## Supplementary Tables 16-35 for "Transcriptomic Convergence and the Female Protective Effect in Autism": SETD1B_vs_NTC_withDedup_manual_adjustment_Cutoff_Of_10.txt (part 1 of 5)

```
"baseMean" "log2FoldChange" "lfcSE" "stat" "pvalue" "padj_DEseq" "padj"
"ENSG00000260927" 63.2694172300046 -4.19966652850196 0.364129182383045 -11.5334522243376 8.9482089660316e-31 1.14009130436209e-26 9.99157013147089e-27
"NEAT1" 303.988520940528 -1.05713292196945 0.0987045968357511 -10.7100677765653 9.12949508514957e-27 5.81594484399453e-23 5.09699710603901e-23
"SLC39A9" 110.282496364547 -1.1671015774208 0.120151820172706 -9.71355719574794 2.63960718803567e-22 1.12104117275875e-18 9.82461795386876e-19
"ENSG00000286834" 405.568895977573 -0.833744484203086 0.0909513019262107 -9.16693292504496 4.86668413957572e-20 1.55016056555836e-16 1.35853487756256e-16
"XACT" 238.549699554171 -1.10296343291283 0.128273999008706 -8.59849573129763 8.07677404171488e-18 2.05812356130979e-14 1.80370517899577e-14
"OLMALINC" 300.95445006139 -0.821185940702552 0.095785491211754 -8.57317669214795 1.00668870959662e-17 2.13770347482842e-14 1.87344768855931e-14
"ENSG00000286147" 412.536422558692 -0.800527095408703 0.0965670578755427 -8.28985694521663 1.13384754401539e-16 2.06376450832859e-13 1.80864881092512e-13
"DCAKD" 58.5550034598519 1.45880336800827 0.18050117466568 8.0819605230283 6.37337387828594e-16 1.01503945729051e-12 8.8956365906176e-13
"FKBP11" 40.2257206371198 -1.55763026652611 0.201557456193892 -7.72797144764376 1.09273845163648e-14 1.54695340136671e-11 1.35572417233033e-11
"H1-5" 73.2041462390718 -1.25706368982992 0.163216294994842 -7.70182713600777 1.34134265479987e-14 1.70900467648052e-11 1.49774320834953e-11
"ENSG00000286746" 54.0962322568578 -1.41471831356385 0.18764291284604 -7.53941778086029 4.72074325651585e-14 5.46790816647895e-11 4.79198356384145e-11
"SMC3" 546.693440987101 -0.45027162473065 0.061407133058588 -7.33256223346317 2.25793559974573e-13 2.39736312303003e-10 2.1010090755634e-10
"ENSG00000287160" 114.66520181756 -0.98912527982676 0.135209668905321 -7.31549221172477 2.56439654310184e-13 2.51330587351235e-10 2.20261936925193e-10
"ZNF292" 186.80797169493 -0.729028133628141 0.102437937988454 -7.11677868516165 1.10478667849874e-12 1.00543479076804e-09 8.81146289436924e-10
"KCNQ1OT1" 184.767637210819 -0.890948817795881 0.127049532205329 -7.01260998234917 2.33912848576293e-12 1.98685573580703e-09 1.74124724480192e-09
"GASK1A" 190.59395199325 -0.728530707713348 0.105035889752241 -6.93601691223649 4.03309339711638e-12 3.21160268579124e-09 2.81459505451259e-09
"UGDH-AS1" 92.0230501502293 -1.11068619725334 0.161180071139971 -6.8909648035135 5.5415249649597e-12 4.15320997520891e-09 3.63980398580824e-09
"LINC00472" 300.91174679126 -0.623708950418083 0.0922792227600763 -6.75893155320251 1.39013042954178e-11 9.83980655710657e-09 8.62344243125751e-09
"CNTNAP2" 495.23094953382 -0.445991652437198 0.067597162772599 -6.59778656594718 4.17341484131358e-11 2.7986041312198e-08 2.45265000621618e-08
"NMNAT3" 90.6806032199651 -1.00117382889451 0.152155990722874 -6.5799172555616 4.70710149466522e-11 2.99865900717648e-08 2.62797476447159e-08
"EIF3A" 730.508661252194 -0.501259448225038 0.0771928534940636 -6.49359915505114 8.38095605337183e-11 5.08484576552431e-08 4.45627406152142e-08
"STMP1" 204.110954425893 0.811544499390631 0.126941849464426 6.39304140293038 1.62618205354292e-10 9.41781161099563e-08 8.25361309539102e-08
"CENPF" 967.584973423311 -0.608541754225929 0.0968140190156865 -6.28567804965651 3.26425802870427e-10 1.80825702364005e-07 1.58472631080486e-07
"RNPS1" 248.663319978101 0.479145473485762 0.0763734230912505 6.27372002055324 3.52522178190514e-10 1.87145211346889e-07 1.64010943403137e-07
"TRIP11" 184.053001357534 -0.61976079172722 0.100467442712849 -6.16877244002903 6.88221890169018e-10 3.50745404105739e-07 3.0738742502509e-07
"LINC00632" 83.365632855574 -0.883146715336152 0.143670157457458 -6.14704355424443 7.8940458480642e-10 3.86838608269946e-07 3.39018907459557e-07
"GOLGB1" 405.380357102438 -0.509622534056853 0.0835337954306472 -6.10079467154058 1.0554241571948e-09 4.98042932845148e-07 4.36476523675449e-07
"BPTF" 394.139816948165 -0.45368152518279 0.0744985725817122 -6.08980158224077 1.13050712348468e-09 5.14421116439938e-07 4.50830090743926e-07
"MT-ND2" 982.167496255112 -0.574989517414033 0.0947130172545511 -6.07086052246322 1.27226653106251e-09 5.58963719733361e-07 4.89866485718758e-07
"PRPF40A" 505.007428100272 -0.374260858393264 0.0624227502615396 -5.99558425133755 2.02755141074295e-09 8.61101084142531e-07 7.54654635078526e-07
"TBC1D8B" 48.8654286822063 -1.01971060252553 0.170596039349428 -5.97734042603932 2.26809915323177e-09 9.32188751978256e-07 8.16954682096321e-07
"PIGN" 84.3519804989548 -0.855798457805454 0.143695155072986 -5.95565283582996 2.59035688742069e-09 1.03136678445709e-06 9.03872656404357e-07
"DST" 509.281369716791 -0.624375316947832 0.10579737780258 -5.90161429249155 3.59961924398131e-09 1.38978026628987e-06 1.21798025691804e-06
"KMT2A" 337.775438684528 -0.531112182635069 0.0903971022885848 -5.87532309320646 4.2201943232233e-09 1.58145576094671e-06 1.38596146509151e-06
"MAB21L3" 230.456862432424 -0.895005349483704 0.153063229160425 -5.84729170025319 4.99640897942149e-09 1.81883562305169e-06 1.59399721897772e-06
"SF3A1" 222.344217702033 -0.53296357274727 0.0913293536009663 -5.83562186453087 5.35903103591175e-09 1.8966504007931e-06 1.66219279297196e-06
"DHRS7" 123.176815684582 0.601730076956991 0.103283263037579 5.82601729709153 5.67657350917516e-09 1.95473575892975e-06 1.71309783252567e-06
"PCM1" 456.869513682258 -0.434318162522472 0.0746161791395727 -5.82069689885972 5.8602759927863e-09 1.96488885326553e-06 1.72199583514347e-06
"MT-ND3" 614.449969556755 -0.567543393487515 0.0997719126515237 -5.68840847493613 1.28228806262046e-08 4.08440805146181e-06 3.67128936082566e-06
"ENSG00000249731" 45.7465259124181 -1.19580259798199 0.21389009905866 -5.59073376114544 2.2611205312206e-08 6.85927064006706e-06 6.15796874429493e-06
"LINC00504" 67.949442533853 -0.892116340438683 0.159559684167871 -5.59111372707468 2.25617738642508e-08 6.85927064006706e-06 6.15796874429493e-06
"BLOC1S6" 200.499282329275 -0.484005981869827 0.0875029090087193 -5.53131304265093 3.1784250947621e-08 9.41774747264276e-06 8.45007014478895e-06
"CLU" 515.514463548291 -0.557266862581304 0.10162631245244 -5.48348994599304 4.17015987876825e-08 1.20754561398605e-05 1.08288384200759e-05
"ZNF644" 170.886630132213 -0.485646194650697 0.0887298403225877 -5.4733130690315 4.41698775399977e-08 1.25059646608247e-05 1.12091102866276e-05
"MT-ND4" 1813.29214860499 -0.528513522516244 0.0968022702158072 -5.45972239429919 4.76879642700571e-08 1.32085294079304e-05 1.18329735342102e-05
"USP16" 187.017901493505 -0.453072806153625 0.0831902629221462 -5.44622399592166 5.14503379429086e-08 1.39474203346936e-05 1.24890102928373e-05
"CPSF6" 232.442174120439 -0.418683907376254 0.0769514487469289 -5.44088401445416 5.30168245832237e-08 1.40726533753094e-05 1.25954438999208e-05
"AKAP9" 307.714080973623 -0.506302398839926 0.0933471367775716 -5.42386640145533 5.83234805273482e-08 1.47468529490666e-05 1.3182374007524e-05
"LAGE3" 102.186599424983 -0.849055560086325 0.15660268949231 -5.42171761442204 5.90290793817124e-08 1.47468529490666e-05 1.3182374007524e-05
"RAD21" 423.693528589495 -0.317340909868864 0.058506834617429 -5.42399724654271 5.82807798367142e-08 1.47468529490666e-05 1.3182374007524e-05
"FTX" 50.705402191715 -0.955909340335341 0.177677505873757 -5.38002453171835 7.44756892615961e-08 1.79036746581509e-05 1.59922220441343e-05
"HSPA1B" 76.4536677926344 0.65323750023365 0.121398435980174 5.38093835360723 7.40985684531502e-08 1.79036746581509e-05 1.59922220441343e-05
"CEP170" 192.490902486684 -0.478681335774977 0.0899407657722308 -5.32218434727592 1.02528591318936e-07 2.41910515184179e-05 2.16006462390045e-05
"ARID4B" 444.120323010781 -0.329832024240625 0.0621503901602288 -5.30699844989373 1.11445125317471e-07 2.53557561012481e-05 2.26253867144524e-05
"CENATAC" 96.2744569936278 0.722275558866176 0.136058918089474 5.30854992093353 1.10500822074362e-07 2.53557561012481e-05 2.26253867144524e-05
"CDK6" 425.083722105468 -0.435009840705512 0.0820587744588498 -5.30119836147026 1.15045005104722e-07 2.57155861410396e-05 2.29391522678451e-05
"CEP290" 237.920221437441 -0.469199127692197 0.088729167995458 -5.28799196805514 1.23666407189489e-07 2.71660981724359e-05 2.42255982925936e-05
"HLA-A" 205.249800905513 0.430014988882175 0.0813970228945111 5.28293263795982 1.27132147062629e-07 2.7454079419067e-05 2.44751302431261e-05
"SLK" 228.151390942188 -0.428251115083016 0.0811842843148996 -5.27504945934986 1.32720288364812e-07 2.81831532342679e-05 2.51178769471439e-05
"MKI67" 468.286881792578 -0.502473715241647 0.0959152359709561 -5.23872677948475 1.6168820360788e-07 3.37716295437377e-05 3.00901746914265e-05
"PPP4R2" 242.55936621056 -0.389818618019491 0.0744698006254634 -5.23458656724537 1.65354560774895e-07 3.39803622392409e-05 3.02680168133193e-05
"GPATCH2L" 128.268610979334 -0.531565902335888 0.101755816055444 -5.22393631088619 1.7515904717888e-07 3.54238320651763e-05 3.15455793677318e-05
"MT-ND5" 456.803510617007 -0.712001179648269 0.13638042124001 -5.22069937293453 1.78248693609256e-07 3.54854157074301e-05 3.15924589339834e-05
"SQSTM1" 568.706642937944 -0.513688679365894 0.0987465778222013 -5.20209095540323 1.9705873499616e-07 3.86265437320934e-05 3.43805911713613e-05
"H4C3" 1019.5068142301 -0.418531798033442 0.0805326809156212 -5.19704290574857 2.02483641571353e-07 3.90885466251608e-05 3.47835744890112e-05
"MATR3" 638.942624992567 -0.410818328714212 0.0794216369117701 -5.1726247995945 2.30828226033357e-07 4.38952601177761e-05 3.9051938968007e-05
"LINC02895" 90.7854981469574 -0.738075014363485 0.143634291863445 -5.13857105283174 2.76835518376517e-07 5.18700197005177e-05 4.61364984804804e-05
"CHD7" 208.194491948816 -0.431100245167854 0.0847616608273752 -5.08602876536161 3.6563862105955e-07 6.75159662452133e-05 6.00400123933961e-05
"LOXL2" 199.985851193345 0.426205784794535 0.0839462876128891 5.07712487251307 3.83189048340419e-07 6.97458809272182e-05 6.20099842575235e-05
"SMC5" 273.839393289836 -0.427739279873833 0.0844774095481875 -5.06335696325823 4.11937483111085e-07 7.39224714411033e-05 6.57099133774054e-05
"NPIPB13" 22.638024471872 -1.59954529914475 0.316473881532618 -5.05427269826652 4.32033945735621e-07 7.59256136949099e-05 6.74641079801075e-05
"ZNF608" 206.689149824191 -0.481455474045054 0.0952818973880763 -5.0529585077858 4.3501842867345e-07 7.59256136949099e-05 6.74641079801075e-05
"NEDD4" 115.294034303934 -0.618278375296927 0.123273209515434 -5.01551292229085 5.28921693040796e-07 9.10674498788214e-05 8.09032825273086e-05
"SLF2" 161.166588441593 -0.457397159756588 0.0914104014646041 -5.00377585513286 5.62181212635111e-07 9.55033444024526e-05 8.48285867605899e-05
"ZC3H13" 324.848413820564 -0.392681601684244 0.0794315844150607 -4.94364558602194 7.66750418847192e-07 0.000128541672191211 0.00011415380235797
"EEA1" 177.116752094552 -0.482902405528703 0.0980142841990603 -4.92685744200265 8.35626753454186e-07 0.00013649641622769 0.000121176731546356
"ZBTB34" 17.8493507260699 1.33336157601547 0.270557944600177 4.92819228792516 8.29939166017522e-07 0.00013649641622769 0.000121176731546356
"NKTR" 247.440474388689 -0.505298726148089 0.103031138171678 -4.90433023564318 9.37466582843779e-07 0.000151193186481172 0.00013420194697479
"NIPBL" 274.942174443885 -0.454607517302999 0.0927900297732493 -4.89931427346151 9.61717099003116e-07 0.000151646749220246 0.000134561941512886
"TPR" 492.924823862538 -0.328631455241574 0.0670836431496141 -4.89883136651716 9.6408340686288e-07 0.000151646749220246 0.000134561941512886
"GOLGA4" 337.82447571575 -0.411862127733538 0.0845182934689788 -4.87305304957093 1.09886700083539e-06 0.000170739810459069 0.000151480851004049
"BAZ1B" 404.856373915141 -0.380037185357253 0.0782881794943821 -4.85433673144136 1.20790338552304e-06 0.00018321305993987 0.000162499387984943
"PHF6" 167.313871993909 -0.451172292787656 0.0928971845354948 -4.85668424768319 1.19367710232916e-06 0.00018321305993987 0.000162499387984943
"EPM2A-DT" 26.9331123922149 -1.19087234294101 0.246342646674664 -4.83421104309948 1.3367471598002e-06 0.000200370536035463 0.000177691890313441
"SYNE2" 209.19666093734 -0.608222626521016 0.126026316855005 -4.82615569270967 1.39193708440031e-06 0.000206217097585399 0.000182851405698987
"KMT2E" 240.3542881846 -0.414593401451956 0.0859532513050874 -4.82347549577123 1.41078106235036e-06 0.000206606454200069 0.000183171876072141
"IGF1R" 199.306383329535 -0.39880491029249 0.0829389352350691 -4.80841608542695 1.52130863840159e-06 0.000220261288203121 0.000195252094901059
"NSD1" 181.158497757461 -0.469287849041395 0.0978237914935093 -4.79727724591959 1.60836913959417e-06 0.000230249788849093 0.000204080111508051
"LPP" 391.986841432794 -0.457561786079417 0.0955916858746968 -4.78662743409711 1.69607262158693e-06 0.000240107347462657 0.000212790414524041
"DNAJC21" 303.92659758987 -0.379892492257935 0.0799211001501484 -4.75334412995102 2.00079365469986e-06 0.000280133098401438 0.000248231799426429
"PHF3" 212.482326127978 -0.425688898814888 0.0896000469804675 -4.7509896831604 2.02423461255578e-06 0.000280334491288839 0.000248380260261515
"FBXO38-DT" 98.2086496412702 -0.701667942952583 0.147909975567214 -4.743885192745 2.09657701413848e-06 0.000287231050936972 0.000254460640650764
"ODF2L" 93.171984398477 -0.587283268612731 0.124065583863615 -4.73365175356231 2.2051595099064e-06 0.000298892950167207 0.000264761409544246
"HECTD1" 144.942585302758 -0.487064280926288 0.103021549934951 -4.72779026556894 2.2697645657167e-06 0.000304411266650489 0.000269619054689284
"KIF20B" 286.237750073628 -0.388216130256779 0.0823311320785492 -4.71530173891446 2.41352806765984e-06 0.000320320428229729 0.000283678467405156
"BOD1L1" 235.378644368145 -0.45445474357496 0.0965053598577237 -4.70911402480603 2.48795867181923e-06 0.000323460014669886 0.000286397386902407
"ITGB8" 223.434110633695 -0.528068550751023 0.112121157432394 -4.70980288505704 2.47956478822196e-06 0.000323460014669886 0.000286397386902407
"RBBP6" 298.452611758375 -0.32155451904595 0.0685596010027373 -4.69014571763787 2.73010552612938e-06 0.000351356308165803 0.000311064880660823
"ATRX" 485.119221419405 -0.372085689908914 0.0795941009107014 -4.67478978531797 2.94254870083094e-06 0.000369921818912527 0.00032740315008434
"CPLANE1" 69.3414722389569 -0.68680013998419 0.146871670717242 -4.67619205684955 2.92250917364983e-06 0.000369921818912527 0.00032740315008434
"RIF1" 268.604670931121 -0.456400941107188 0.0976577366072935 -4.67347449329582 2.96146499718058e-06 0.000369921818912527 0.00032740315008434
"RDX" 571.276159591374 -0.270234872583316 0.0578907801833894 -4.66801227634611 3.04127732218575e-06 0.000376203052057948 0.000332930417446334
"TAOK1" 247.271242816089 -0.474901860452638 0.101819069096599 -4.66417405566815 3.09859035996194e-06 0.000379607113233414 0.000335911261741117
"CDH13" 91.406614015983 0.551653056281979 0.11867096625282 4.64859328023604 3.34206475193921e-06 0.000405535685756737 0.000358822067501473
"SMARCA5" 543.955074977186 -0.350730805061045 0.0755328417855683 -4.64342128231772 3.42686592521608e-06 0.000411902818426208 0.000364422713532979
"H1-2" 176.219618436279 -0.650544197050091 0.140286815960064 -4.63724401040853 3.53085491767567e-06 0.000420435724356128 0.000371938924629873
"ENSG00000274422" 52.297660111891 -0.933111333669741 0.201679737804356 -4.6266984667291 3.71540826719174e-06 0.000437907197516629 0.000387328035951523
"ZNF462" 333.57297511018 -0.387171089789396 0.0837130062278946 -4.624981316946 3.74632168034789e-06 0.000437907197516629 0.000387328035951523
"RAB3B" 169.4323048974 -0.652390729732634 0.141269200291847 -4.61806769193048 3.87329912666455e-06 0.000448633674298482 0.000396782183929691
"ENSG00000279417" 132.996803225904 -0.62268963085011 0.134971086932995 -4.61350386219558 3.95936902890015e-06 0.000454471358533484 0.000401911950697264
"TUT4" 150.606302463408 -0.437456407690501 0.0949415859739403 -4.60763745626257 4.07269966395894e-06 0.000463305950165186 0.000409691571601491
"OSBPL8" 260.818166827545 -0.43885069583765 0.0955181134929919 -4.59442381962295 4.33946619019866e-06 0.000489284413533815 0.00043262928106927
"PNISR" 597.893045334688 -0.33867967934084 0.0738851706049714 -4.58386543020383 4.56458063982659e-06 0.000510151946772198 0.000451045198445166
"NIN" 246.262366406875 -0.382239616018096 0.0840498969253394 -4.54777019367002 5.42172903432819e-06 0.000600680431533699 0.000531044091204461
"SENP6" 198.188375644742 -0.375283892124708 0.0825696136543258 -4.54506053153909 5.49194690526601e-06 0.000603214616551675 0.000533244166471307
"PRKDC" 345.312393519409 -0.352349607125991 0.0775574048647336 -4.54308144709738 5.54378193490415e-06 0.000603703637885588 0.000533636802458101
"CBX5" 474.416606608803 -0.288654184574426 0.0635768409349304 -4.54024107410209 5.61899445290032e-06 0.000605071755278752 0.000534768653654932
"UACA" 293.076676136714 -0.372807314167526 0.0821336738832104 -4.53903127111588 5.65132555358069e-06 0.000605071755278752 0.000534768653654932
"HELLPAR" 48.55830206085 -1.31660625619066 0.291376632300222 -4.51857187653293 6.22581387802984e-06 0.000661025788499818 0.000584180149261186
"CHPF" 37.1592553214059 0.8095651765525 0.179878174655526 4.50063037443453 6.77522332196651e-06 0.000713414217728721 0.000630434530108984
"ENSG00000291038" 33.9865468615233 -1.62608656929377 0.362250789167815 -4.48884203407623 7.16113732486195e-06 0.000747869267672672 0.000660836854292633
"HOOK3" 126.796212622375 -0.488235381079537 0.10885664562048 -4.48512241302868 7.28720858352699e-06 0.000754848167176564 0.000666958779046413
"EHD1" 224.702113071266 0.396680045040711 0.0887657055987484 4.46884348369675 7.86436475997373e-06 0.000808063479087301 0.000713930869185908
"LINC02503" 78.7686548446012 -0.652298449848527 0.14809753739606 -4.40451921968204 1.06018741726634e-05 0.00108062783067124 0.000954681669451286
"FHL2" 93.4080977222517 0.475667637835173 0.108181239322318 4.39695127191098 1.09781978486137e-05 0.00111010491102529 0.000980660457420965
"OPHN1" 71.6206332930918 -0.695071630106511 0.158194128712007 -4.39378904745504 1.11391912114416e-05 0.00111751523799195 0.00098714451640442
"ENSG00000286827" 13.7502576195643 -1.69963062515396 0.388139831225272 -4.37891318648901 1.19272629692657e-05 0.00118585524514898 0.00104738301612783
"PAK2" 201.692750984299 -0.359484181002078 0.0821214670718021 -4.37746905675426 1.20065400380048e-05 0.00118585524514898 0.00104738301612783
"CENPE" 388.843551569577 -0.340464947936763 0.077926858724284 -4.36903210921634 1.24798418233735e-05 0.00122312049747386 0.00108023188992084
"ENSG00000286931" 39.2122156797256 -0.893090631517401 0.205055299351678 -4.35536479350244 1.32845495381763e-05 0.00129204920355652 0.00114104061648674
"IQGAP1" 316.88825552512 -0.320278946187805 0.0736305374669403 -4.34981133108812 1.36254711034263e-05 0.00130527915284778 0.00115259098743074
"ZFHX4" 130.741864643779 -0.51652337935809 0.118712704437048 -4.35103708408899 1.35495131240599e-05 0.00130527915284778 0.00115259098743074
"ARHGAP5" 263.696261317789 -0.393943868277484 0.0906398790904041 -4.34625324118719 1.3848267899112e-05 0.00130696875038953 0.00115395342807078
"MNAT1" 149.353043754195 0.46324909667429 0.106575192305747 4.34668787972066 1.38208670054344e-05 0.00130696875038953 0.00115395342807078
"GCC2" 156.496085198053 -0.487698009382338 0.11234683737956 -4.34100345641833 1.41833491980819e-05 0.00132875038332913 0.00117312057145024
"MARVELD1" 36.7244062547165 -0.947267450755467 0.218932609802973 -4.32675356863445 1.51323097262805e-05 0.00139942679454876 0.00123532151864087
"RAB11FIP3" 40.8403528746989 0.68279180978361 0.157878366978016 4.32479650539257 1.52672729332295e-05 0.00139942679454876 0.00123532151864087
"TAX1BP1" 418.844893464091 -0.307288814152359 0.071040823743113 -4.32552436699678 1.52169445677693e-05 0.00139942679454876 0.00123532151864087
"MKNK2" 154.244499881252 0.401336699985854 0.0929541395619036 4.3175774836642 1.57751038280889e-05 0.00143564712766915 0.00126722884420461
"SUZ12" 238.618181949816 -0.389795726506446 0.0905063468270172 -4.306833058365 1.65608499431398e-05 0.00149646658954287 0.00132084607475071
"ENSG00000282885" 64.3176708362779 -1.22119875707561 0.283993253402439 -4.3000977750168 1.70722769668531e-05 0.00152110406178094 0.00134245806064705
"PPP1R12A" 279.562261584334 -0.329242844439906 0.0765519831170829 -4.30090548975515 1.70101601840809e-05 0.00152110406178094 0.00134245806064705
"SLC50A1" 43.7665294621204 0.691344980540239 0.160994895718201 4.29420434390878 1.75320942620558e-05 0.00155122509022814 0.00136897457713367
"UTRN" 196.397742399446 -0.52328353452737 0.122814768254111 -4.26075415820242 2.03738245414537e-05 0.00177796505810042 0.00157982031131856
"TBL1XR1" 128.827778664125 -0.425279502477959 0.0999177560848454 -4.256295568896 2.07841902804286e-05 0.00180143788002 0.00160052599083632
"CKAP2" 403.687528101713 -0.259282957571066 0.0610355926930543 -4.24806160030247 2.15628111266173e-05 0.0018243489945363 0.00162028983839723
"MT-ND4L" 374.778260326223 -0.714037835446581 0.168109578694647 -4.24745479104171 2.16212776214569e-05 0.0018243489945363 0.00162028983839723
"NFAT5" 78.2349948496023 -0.599204959034075 0.141033455965369 -4.24867245103326 2.15041072582553e-05 0.0018243489945363 0.00162028983839723
"SLC38A2" 297.342985686803 -0.311329169667122 0.0732360909349052 -4.25103477933909 2.12785118873928e-05 0.0018243489945363 0.00162028983839723
"AGO2" 118.125220797718 -0.527702112190203 0.124345635158757 -4.24383301847679 2.19733884544182e-05 0.00184186146248515 0.00163569903654689
"APC" 117.222006341483 -0.546705900434051 0.12914460435671 -4.23328487595189 2.30302475389809e-05 0.00188095117880869 0.00166984249363806
"EID1" 421.934965614451 -0.265759873782055 0.062732829691562 -4.23637631346639 2.27155956028273e-05 0.00188095117880869 0.00166984249363806
"MRPS27" 149.472316334495 -0.38114172243699 0.0899785068879803 -4.23591961702027 2.27618200223887e-05 0.00188095117880869 0.00166984249363806
"PALLD" 760.407495248981 -0.324438282651002 0.0766226659870662 -4.23423380629651 2.29332252360429e-05 0.00188095117880869 0.00166984249363806
"ENSG00000283674" 38.1505028786849 -1.01830392832398 0.240964727724005 -4.22594600438915 2.3793904599196e-05 0.00193094355731437 0.00171408218551369
"F8A1" 53.7480661537036 0.718715617979111 0.170149805171224 4.2240166966742 2.39986258607529e-05 0.00193523096260666 0.00171774779718697
"ANKRD12" 182.362466429396 -0.478373008586018 0.113304701388972 -4.22200493643929 2.42138805532453e-05 0.00194030850395533 0.00172211586151297
"SPAG9" 215.820522133975 -0.34823001595243 0.0825864041797263 -4.21655379491526 2.48064131377306e-05 0.00197536568617391 0.00175309119680949
"ENAH" 702.617075803178 -0.285770723416185 0.0678485807363166 -4.21188947970467 2.53243448604253e-05 0.00200408371345764 0.00177843795416043
"RN7SL1" 105.920654693371 -1.00049618110382 0.237708841711935 -4.20891445980063 2.56600501732769e-05 0.0020181154275168 0.00179075075146756
"MT-ND1" 1546.77703987366 -0.336337228909965 0.0799610871657929 -4.206261330747 2.59629995974388e-05 0.00202941458816544 0.00180063884164597
"ZFR" 242.757449653463 -0.315794182738042 0.0751124857623158 -4.20428347608324 2.61910522844121e-05 0.00203475729972985 0.00180524252967744
"FAT3" 87.0694612019669 -0.641940179366786 0.153080761763821 -4.19347390207789 2.7471469523865e-05 0.00212129692850645 0.00188187993069618
"BDP1" 270.06980994802 -0.408233860499179 0.0976591581696242 -4.18019024688005 2.9126531390565e-05 0.0022355490147421 0.00198309054577469
"RBM27" 142.877588027213 -0.433248781850566 0.103718008994711 -4.17717989430996 2.95145596483176e-05 0.00225176649388751 0.00199733074565524
"LLGL1" 27.9682539710146 0.894919026899836 0.21434713082526 4.17509216687109 2.97865433767432e-05 0.00225692880307044 0.0020016226203347
"SLC26A4-AS1" 59.5116079650511 -0.798890526580357 0.19139921412546 -4.17394883375379 2.99365016654034e-05 0.00225692880307044 0.0020016226203347
"PRTG" 360.884179359987 -0.390164570917661 0.0936722729440927 -4.1652087501979 3.11067806594265e-05 0.00233136171989266 0.00206748995739974
"HUWE1" 177.642088387298 -0.42967982506775 0.103310514996104 -4.15911028111664 3.19489628366079e-05 0.00238047798538726 0.00211090011262464
"ARHGAP21" 229.82084237828 -0.380701347409753 0.0916059138549439 -4.15585993730258 3.24066317091036e-05 0.00240054008491679 0.00212854382155206
"KTN1" 749.570827808395 -0.354014261628212 0.0855203885603209 -4.13953055625457 3.48017246017531e-05 0.00253376441800535 0.00224621998209928
"MTPN" 271.238779840182 -0.286907104753282 0.0692896420464805 -4.14069255200972 3.46258805947068e-05 0.00253376441800535 0.00224621998209928
"VCAN" 238.176857585924 -0.373168972818239 0.0901253296407817 -4.14055598249241 3.4646503720283e-05 0.00253376441800535 0.00224621998209928
"STAG2" 150.158855821539 -0.400279804196109 0.0967806532065763 -4.13594856961464 3.53491362371868e-05 0.00255899627726134 0.00226843939784154
"AHNAK" 563.983490148625 -0.373915430101185 0.090579964666519 -4.12801474893261 3.6590865017141e-05 0.00261912478192918 0.00232144090216703
"RB1CC1" 226.766361595803 -0.337434052388579 0.0817182941195822 -4.12923514892266 3.6397200594257e-05 0.00261912478192918 0.00232144090216703
"SLC12A2" 157.936654030806 -0.394481227132143 0.0956586614210102 -4.12384222476168 3.72604171691001e-05 0.00265215069917042 0.00235056394412526
"MAP1B" 1462.73801629058 -0.497659234871181 0.12073710782882 -4.12184160959658 3.75855597680338e-05 0.00266043120558066 0.00235775483353857
"RANBP2" 284.243576634356 -0.329752253994429 0.0801407323859172 -4.11466484242381 3.87742385082228e-05 0.00271440974084212 0.00241873266582579
"KMT2C" 139.471465814005 -0.513557159194656 0.124972735563785 -4.10935358722735 3.96768174924535e-05 0.0027624171129582 0.0024612852451152
"DICER1" 301.618738730003 -0.390477611662349 0.0950560918421953 -4.10786519932451 3.99333046737072e-05 0.00276516431982447 0.00246350983418019
"U2SURP" 357.19641048809 -0.30163699197367 0.0735343061420201 -4.10199004789826 4.09611895364287e-05 0.00282100819396561 0.00251303649650419
"DANT2" 21.4692387164237 -1.19780108611089 0.292459018123568 -4.0956202814194 4.21039554435015e-05 0.00288412094787985 0.00256903151083135
"MIPOL1" 38.3593380224335 -0.783953397500874 0.19149475708434 -4.09386350538881 4.2424411761733e-05 0.00289053171260021 0.00257451620506256
"CHD6" 87.5113484171341 -0.595730036061438 0.145602244154968 -4.09148938272813 4.28611572547422e-05 0.00290475534352484 0.00258696044273758
"ANP32A" 394.946235801901 -0.243744984808867 0.0596265720354096 -4.08785842432997 4.35373702851026e-05 0.0029349716127116 0.00261364664840568
"CCDC88A" 322.677957535643 -0.323272812540468 0.0791057411950987 -4.0865910319098 4.3775777177218e-05 0.00293551145797334 0.00261390549711666
"CEP350" 177.559676116182 -0.455572874810388 0.111556148763916 -4.08379887490118 4.43053813143993e-05 0.00295547048862178 0.00263145684976906
"ZNF800" 51.0356481077897 -0.671788349657005 0.164565838946888 -4.08218591389322 4.46140841394615e-05 0.00296056273969208 0.00263577176455676
"ROCK2" 232.20470266577 -0.351578420747958 0.0863114287590145 -4.07337041922433 4.63376375115345e-05 0.00305900434991949 0.00272318979186208
"TTC3" 540.397462937701 -0.305496842495736 0.0750494610750699 -4.07060674546558 4.68908485332743e-05 0.00307956856269303 0.00274127337551068
"RSRC2" 337.976610422121 -0.281837503906845 0.0693712533158122 -4.06274199233192 4.84996265705024e-05 0.00316889098530652 0.00282055640774078
"AFF4" 224.692842969721 -0.350076562142902 0.0862382720636536 -4.05941067423644 4.91967231228523e-05 0.0031980380066748 0.0028462725926931
"VASN" 68.5948932022973 0.582036771885444 0.143488955497066 4.05631757419369 4.98524658865274e-05 0.00322421455766622 0.00286934347468539
"ALDH7A1" 223.028620278345 0.326145899937668 0.0804980577563089 4.0515996165399 5.08686597081764e-05 0.00327151750835316 0.0029109876419994
"ASH1L" 117.58978171245 -0.451522005066333 0.111471778121194 -4.05054994794674 5.10974008446966e-05 0.00327151750835316 0.0029109876419994
"MIS18BP1" 149.470241100175 -0.393090219257591 0.0974426573391813 -4.03406711179182 5.48196498361628e-05 0.00349228579281275 0.00310718888360708
"IGFBP3" 269.277539834206 0.347299555876768 0.086233530035894 4.02743057987082 5.638970900123e-05 0.00357443424071976 0.00318003783185724
"TF" 40.743795352719 -1.05802786556998 0.262976481648325 -4.02327941623642 5.73933376700636e-05 0.00362004215472416 0.00322037190162779
"DLGAP5" 315.763509512775 -0.299963745644585 0.0747685633986162 -4.01189660479871 6.02328814653653e-05 0.0037618977585795 0.00334607141513567
"DNAJC7" 153.419779797835 -0.470280934702133 0.117213243826211 -4.01218257724704 6.01599420908902e-05 0.0037618977585795 0.00334607141513567
"RPL28" 1044.77998247722 -0.298376037752041 0.0744517896044908 -4.00764090879614 6.13282719259499e-05 0.00380265223640395 0.00338183099344825
"SPC24" 70.4087156771136 0.526415952472114 0.131372504450648 4.00704816181586 6.14823295423603e-05 0.00380265223640395 0.00338183099344825
"NPIPB5" 284.262572149612 -0.395234364223028 0.0987535046307344 -4.00223126967407 6.27479187284387e-05 0.00386217986724173 0.00343452578687131
"TOP2B" 308.867046419518 -0.354629998277707 0.0887346665409699 -3.99652145099311 6.42800594599959e-05 0.00393746268067215 0.003501225092343
"GGPS1" 70.7918126379539 0.555307507092433 0.139152955406201 3.99062675651723 6.58989178654759e-05 0.00399818148820966 0.00355472133761306
"SLC38A1" 279.526044621088 -0.283077034805772 0.0709199531536078 -3.99150058930026 6.56565252439975e-05 0.00399818148820966 0.00355472133761306
"DDX21" 371.543808507693 -0.268233198114444 0.0672809684738202 -3.98676184661071 6.69811984445928e-05 0.00404458506816378 0.00359573106650155
"ATAD5" 119.937788162372 -0.439200915952161 0.110323524280038 -3.98102688269205 6.86181874972429e-05 0.00407117206787816 0.00363491028602507
"ERCC6L2" 83.7461930497114 -0.525002865089571 0.131823405271493 -3.98262253966447 6.81589615667064e-05 0.00407117206787816 0.00363491028602507
"FAM204A" 168.502364212295 -0.352076854552296 0.0884939037624538 -3.97854360112063 6.93386970198227e-05 0.00407117206787816 0.00363491028602507
"GVQW3" 21.134561941047 -1.24272502997747 0.312352458958826 -3.97859851694421 6.93226864098647e-05 0.00407117206787816 0.00363491028602507
"ZNF326" 162.689993149862 -0.367285307096189 0.0922667078131902 -3.9806915820582 6.87150576476164e-05 0.00407117206787816 0.00363491028602507
"CCDC82" 137.156346093887 -0.40998868257167 0.103509331752755 -3.96088618899578 7.46721193326278e-05 0.00436420858906886 0.00389620974050524
"THRAP3" 341.796672543071 -0.359052064543602 0.0907219058170632 -3.957721801696 7.56680132222812e-05 0.00440221989253463 0.00392980946809299
"PRRC2C" 520.589776355559 -0.387605960308557 0.0980125233626681 -3.95465749692342 7.66443693285027e-05 0.00443875413461115 0.00396208809223176
"FGD5-AS1" 151.039390022376 -0.401149233705667 0.101475088983595 -3.95317942288791 7.71195641433909e-05 0.00444606500792282 0.00396828135126776
"RPAP3" 145.617250621269 -0.362132823269629 0.0916633445124422 -3.9506830696154 7.79284628405016e-05 0.00447246191464338 0.00399151016549101
"CITED2" 152.915502580949 0.358105634516552 0.0906856987220607 3.94886558258868 7.85224260578264e-05 0.00448205874584448 0.00399941977658607
"USP34" 137.240478424222 -0.399551732870571 0.101202990769609 -3.94802297671382 7.87992433144308e-05 0.00448205874584448 0.00399941977658607
"MACF1" 478.089553258595 -0.417434914324198 0.105769942258194 -3.94663082357748 7.92586230240333e-05 0.00448815162644092 0.0040045329623817
"MT-ATP8" 359.920385683626 -1.00310348202444 0.254514297639145 -3.94124609630639 8.10594083926561e-05 0.00456981381562315 0.00407706916266846
"PSMG3" 165.392388765079 -0.404295916413222 0.102847443161988 -3.9310254487945 8.45843171017847e-05 0.0047475276836733 0.00423528468501582
"ENSG00000289100" 13.53713136779 -1.93642751737869 0.493323027545817 -3.92527291298771 8.6631463038032e-05 0.00481996275357016 0.00429923073903407
"SACS" 133.564189193569 -0.473641953008018 0.120655292263023 -3.92557959227763 8.65211545481958e-05 0.00481996275357016 0.00429923073903407
"PGK1" 325.96625970505 0.242339490210312 0.0618645496949206 3.9172594224865 8.95613523568729e-05 0.0049613095233866 0.00442496486910107
"ITFG1" 70.4167172259231 0.481512851811575 0.12310772012722 3.91131320857846 9.17956368607135e-05 0.00506306584087598 0.00451537480698999
"CCDC150" 54.2416589865954 -0.643844258193366 0.164662737058249 -3.91007868383488 9.22660610387537e-05 0.00506707708489121 0.00451860893666107
"ENC1" 340.396144728587 -0.270160808739444 0.0691350726389407 -3.90772437819461 9.31695037971748e-05 0.00507296003367438 0.00452317686695328
"ENSG00000266340" 55.75775493779 -0.815579592640291 0.20870292982124 -3.90784927331331 9.31213673642087e-05 0.00507296003367438 0.00452317686695328
"ZNF66" 68.5379143583253 -0.624246019653216 0.159901571329298 -3.90393924502253 9.46395479504194e-05 0.00513107438483529 0.00457465451261638
"MCRS1" 113.357906563716 0.46755846639278 0.120008109433518 3.89605726312853 9.77712821240616e-05 0.00527840637941809 0.00470566438016065
"SPEN" 141.497077006648 -0.446948038633284 0.114828147090181 -3.89232126407359 9.92896445779131e-05 0.00533776101927085 0.00475823249509433
"SEC13" 241.538132223984 0.314026254122257 0.0808214006338893 3.88543444755129 0.000102147053613801 0.00546830088274553 0.00487424786603291
"RIOX1" 32.5128698332221 0.738368279487224 0.190758450927288 3.87069760683196 0.000108524344859824 0.00578539195756911 0.00515652270087147
"AKAP12" 999.210142532051 -0.396877901462935 0.102644735304612 -3.86651980040813 0.000110399504434243 0.00586083369165287 0.0052233935021727
"AKAP13" 120.294212894111 -0.441448203469327 0.114461428174307 -3.85674205285182 0.000114908307778433 0.00604977995621907 0.00539103430526884
"PHF20L1" 174.261468903388 -0.362538330622676 0.0939874092630327 -3.85730741452909 0.000114642941812687 0.00604977995621907 0.00539103430526884
"DEGS1" 122.06741973142 0.381795204663935 0.0990380755063394 3.8550345683918 0.000115713277585041 0.00606708999881075 0.00540608559629526
"TCEA1" 305.882493088151 -0.285098373494503 0.0739899343711385 -3.85320484357278 0.000116581777395401 0.00608757551555246 0.00542396719332103
"HTATSF1" 315.125513549314 -0.252552419025072 0.065692601340978 -3.84445757771406 0.000120819382598075 0.00622685631582762 0.00555991927310819
"SDC2" 645.316680131353 -0.281841866583054 0.0732909305494163 -3.84552173741365 0.000120296198924048 0.00622685631582762 0.00555991927310819
"WNK1" 265.379436517148 -0.308538091883757 0.0802628506581173 -3.84409585946538 0.000120997705836046 0.00622685631582762 0.00555991927310819
"SMG1" 101.792054629404 -0.528581030484131 0.137548375343088 -3.84287367383067 0.000121602067769807 0.00622685631582762 0.00556478970785928
"BTBD3" 71.3265367227087 -0.543686488235004 0.141597798155365 -3.83965354912128 0.000123208052152802 0.00625415853577233 0.00559244353796011
"ZNF22" 142.145486048677 -0.380403829132195 0.0990582927913017 -3.84020174801153 0.000122933242115686 0.00625415853577233 0.00559244353796011
"STMN3" 177.297212324472 0.378882803144179 0.0990773439547752 3.82411142669634 0.000131244553682 0.00663566213675538 0.00593310399357576
"RAB15" 60.9025084477466 0.539785209586186 0.141311281958016 3.81983095834173 0.000133543164271172 0.0067251915256087 0.0060126732752093
"ANKRD17" 244.731094459842 -0.325175976787716 0.0852569131946519 -3.81407166413942 0.000136695800359388 0.00682996546030965 0.00610538122725171
"RBM26" 187.080393758247 -0.331678853023519 0.0869480748832894 -3.81467736311278 0.000136360971080263 0.00682996546030965 0.00610538122725171
"SRRM2" 494.995961998442 -0.343301621606215 0.0901284470530624 -3.80902626008965 0.000139515141640442 0.00691985218928091 0.00618476935265736
"SUPT16H" 513.110344911686 -0.314919689032994 0.0826797513145798 -3.80890948540458 0.000139581038587646 0.00691985218928091 0.00618476935265736
"RNU6-5P" 36.4920997304332 -0.941512089114111 0.247309577659351 -3.80701830485096 0.000140652338401526 0.00694593582780558 0.0062076047849464
"ANKRD50" 72.6181263903952 -0.504251139034104 0.132538974881899 -3.80454986530131 0.000142062292695585 0.00696387072116227 0.0062226872710916
"ROCK1" 291.339682986831 -0.356749695065439 0.0937712166376578 -3.80446908824867 0.000142108656110367 0.00696387072116227 0.0062226872710916
"LUC7L3" 567.305582752518 -0.288643599158384 0.0759076668649993 -3.80256186337188 0.000143207490773893 0.00698396242556929 0.00623970661347388
"N4BP2" 129.724373055401 -0.514491438791239 0.135326311630711 -3.80185813528431 0.000143614956086583 0.00698396242556929 0.00623970661347388
"ASPM" 326.52760173952 -0.377791176422632 0.099452274678149 -3.79871830629569 0.000145446286132076 0.00704612597569876 0.00629477996492543
"AHCTF1" 191.552022151038 -0.345771487403187 0.0911125975383947 -3.79499099734787 0.000147648813667206 0.00708287631114741 0.00632532450897059
"HSPH1" 503.181631341236 -0.281805551106521 0.0742467720727669 -3.79552596347667 0.000147330774655412 0.00708287631114741 0.00632532450897059
"POU3F2" 242.7664847713 -0.271018066298814 0.071456760302204 -3.79275613885416 0.000148984447954439 0.00708287631114741 0.00632532450897059
"TYK2" 46.3026962768243 0.639089505020706 0.168465006787755 3.79360388965455 0.000148476467108453 0.00708287631114741 0.00632532450897059
"ZFYVE16" 96.860641184651 -0.429658367037991 0.113270724680988 -3.79319871262471 0.000148719049493417 0.00708287631114741 0.00632532450897059
"DDOST" 164.588105901347 0.477239468413508 0.125861795649813 3.79177387347417 0.000149575077528129 0.00708452067950148 0.00632634589272382
"MED13L" 130.920413143194 -0.400460409928656 0.105673418954133 -3.78960398832627 0.000150887637625185 0.00711591542193926 0.00635349276298006
"RO60" 190.933013906775 -0.372680986779202 0.0983629297063839 -3.7888357727008 0.000151354923424028 0.00711591542193926 0.00635349276298006
"SCAF11" 362.29706479515 -0.262356227454006 0.0692794747954448 -3.78692575584098 0.000152522648740294 0.00714445245441209 0.00637853144507162
"ENSG00000286293" 19.135040233739 -1.45235460921704 0.384053090811559 -3.78165062061605 0.000155791913578655 0.00727085996668733 0.00649094219037038
"WDR43" 181.77687856762 -0.332011209150784 0.0879851435380779 -3.77349170325666 0.000160978575288835 0.00748550375093085 0.00668210695790012
"SLC25A6" 477.418707557537 -0.360929489455036 0.0960212935852218 -3.75884843849453 0.000170697195926184 0.00790568429246013 0.00705624036283837
"XPO1" 312.642709410149 -0.255446990738296 0.0679736260302155 -3.75803095489926 0.00017125569929511 0.00790568429246013 0.00705624036283837
"PBRM1" 222.4381447546 -0.336475434208278 0.0896552202807517 -3.75299322398203 0.000174735580030765 0.00800829505457546 0.0071468772403792
"SORBS2" 692.434221181968 -0.23283267246027 0.062032321968354 -3.75340894991889 0.000174445913299805 0.00800829505457546 0.0071468772403792
"EIF1AD" 40.0087759428895 0.6071231969883 0.162247007320654 3.74196853929283 0.000182584377443749 0.00830824126075289 0.00741358966740691
"KDM5A" 188.489949100478 -0.35466572116566 0.0947804272894567 -3.74197216987133 0.000182581739011591 0.00830824126075289 0.00741358966740691
"CHD1" 314.099902700208 -0.340999965954754 0.0912255379939218 -3.73798799605297 0.000185498801094041 0.00841081930512163 0.0075046362790437
"SMC2" 250.5858879417 -0.284491662545411 0.0761806876721598 -3.7344328495656 0.000188138679499862 0.00850026565782889 0.00758395846677061
"DUOX2" 20.6823880021751 -1.66770407608732 0.447490241521041 -3.7267942881139 0.000193930610975582 0.00870024617760526 0.00776139498979695
"TUSC3" 174.912641384419 0.308506546706081 0.0827647808061854 3.72750998312346 0.000193380903215133 0.00870024617760526 0.00776139498979695
"CSNK1G3" 87.6919170739692 -0.518106858239434 0.139105474853181 -3.72456122799099 0.000195655223016527 0.00874681823317041 0.00780245078643764
"RASA2" 54.8705986663663 -0.642600179977052 0.172784218526665 -3.71909069854016 0.000199941253910179 0.00890717313311044 0.00794499658776177
"SETD1B" 23.2593459681933 -1.05639233225207 0.284257932901614 -3.71631609879365 0.000202148653706444 0.0089741323932885 0.00800422647973813
"PHIP" 374.147173091552 -0.323651934445135 0.0871866224127462 -3.71217424747743 0.000205486438445333 0.00909063441747217 0.00810763806247558
"TRAF6" 47.598206251483 -0.609170033536716 0.164200927695881 -3.70990616243637 0.00020733608180823 0.00914072324677735 0.00815181228686865
"CCNT2" 103.080336732993 -0.419862628158696 0.113584007914247 -3.69649421488703 0.000218597238150632 0.00960395659061102 0.00856440968838581
"ARID4A" 137.842740979394 -0.378864396223473 0.102536645009176 -3.69491703370603 0.000219958598420929 0.00963055842776995 0.00858761437051781
"RBBP8" 153.367299876845 -0.354518203273024 0.0959806903376582 -3.69364089824564 0.000221065929387081 0.009645893857263 0.0086007741029134
"EIF1B-AS1" 77.8925119662305 -0.834306967608761 0.22654601216114 -3.68272634618405 0.000230752827042605 0.0100091164491553 0.00892358443825955
"RLF" 62.2533838873214 -0.564410881758037 0.153268565618028 -3.68249601268305 0.00023096148152042 0.0100091164491553 0.00892358443825955
"MT-CYB" 1744.66771247447 -0.364456543644497 0.0990118436914254 -3.68093886606476 0.000232376720771248 0.0100363111842253 0.00894730504873019
"TUFT1" 89.3279484778077 0.429636303663385 0.116900883770091 3.67521861090761 0.000237645837875809 0.0102292081769449 0.00911874029457486
"COLEC12" 78.8876854274131 0.452658180278463 0.12333392431875 3.67018387502688 0.000242376054383985 0.0103976879087756 0.00926839391524513
"ENSG00000279289" 102.407427563007 -0.576966578119149 0.157244414877626 -3.66923415733505 0.000243278173922253 0.0104013664897431 0.00927114023896204
"SETD2" 224.392958122813 -0.359877278565616 0.098288397312139 -3.66144212752536 0.000250799518531972 0.0106870791492169 0.00952526334669387
"GANAB" 31.2944494016712 0.695737751231828 0.190336020700165 3.65531310716965 0.000256868281800576 0.0109091959280705 0.00972268215113638
"ANXA6" 134.596916525859 0.412567695784601 0.112972824132608 3.65191982188855 0.000260287157579948 0.0110176700157014 0.00981880541060034
"ZNF787" 48.0932508193165 0.565713105226158 0.155223899091801 3.64449745519914 0.000267914786306696 0.011302987722959 0.0100725134811467
"COPB1" 240.348393471215 -0.278246625969425 0.0764910703249383 -3.63763541008666 0.000275152541557863 0.0114941591212745 0.0102411775967837
"NOP14" 94.7292105957865 -0.459312417185976 0.126211943283536 -3.63921515853793 0.000273470242153892 0.0114941591212745 0.0102411775967837
"USP7" 243.077816413696 -0.294827157531099 0.081043982431479 -3.63786611523403 0.000274906256626135 0.0114941591212745 0.0102411775967837
"ENSG00000280138" 81.4396275478446 -0.951703444959335 0.26186681930915 -3.63430329764608 0.000278732816074146 0.0116056693124206 0.0103399688514416
"MAP2" 624.729852141446 -0.245151755987281 0.0675348466417965 -3.63000388951145 0.000283416948997496 0.0117622649745182 0.0104789193791591
"COPG1" 96.6948645181942 0.393423638220901 0.108577137157742 3.62344825549537 0.000290701381383406 0.0120254100656038 0.0107127776387033
"TCAF1" 392.508182360663 -0.260891058021374 0.072040802821445 -3.62143462876169 0.000292973840178176 0.012080193196473 0.0107610062481234
"MYOZ3" 12.98977987029 -1.18855957907631 0.328635293598788 -3.61665226537525 0.000298437793478422 0.0122657933119631 0.0109257586950166
"ZMYND11" 110.908790539625 -0.372606561221271 0.103082712691569 -3.61463674647501 0.000300769032870747 0.0123218593177048 0.0109751209837737
"KCNJ6" 22.5874342739124 0.841306312915615 0.233670683749145 3.60039308062621 0.00031773646694634 0.0129048906410155 0.011492634763911
"SUMF2" 23.8845255088697 0.796254811046979 0.221116848625613 3.60105896948256 0.000316923676788411 0.0129048906410155 0.011492634763911
"WSB1" 275.95429313751 -0.248016633187236 0.0688907232636501 -3.60014558474089 0.00031803905982881 0.0129048906410155 0.011492634763911
"NOL8" 149.536113038614 -0.353352520900881 0.0983068009250064 -3.59438530779205 0.000325158340162844 0.0131109625522277 0.0116749593832663
"PPFIA1" 135.063264680135 -0.36861994845371 0.102554775354299 -3.59437137061857 0.000325175744957534 0.0131109625522277 0.0116749593832663
"PRR14L" 156.803604301884 -0.370429267678627 0.103103311565698 -3.59279699219543 0.000327147456689101 0.0131488509327313 0.0117081041711234
"ARL6IP1" 603.63880853183 -0.233499186772685 0.0650691866314654 -3.58847557285697 0.000332617150409746 0.0133266512999075 0.0118658246053522
"EIF4G3" 165.524618955586 -0.335212328587317 0.0934783787555146 -3.58598783002044 0.000335804619313961 0.0134121838704676 0.0119413833734385
"MIR4435-2HG" 399.925152346939 -0.270600113465029 0.0755712506903155 -3.58072826628112 0.000342637854315022 0.0136423403182116 0.0121454423294538
"AHCY" 238.334768438702 0.37389604350595 0.104442990873753 3.57990555783587 0.000343718410899822 0.0136427298232854 0.0121454423294538
"DDX46" 231.272756217437 -0.343963309138337 0.0962277321635953 -3.57447173911955 0.000350935713448523 0.0137577597693773 0.0122454630511444
"ENSG00000290689" 58.3702381878193 0.490761324646152 0.13728669274888 3.57471882248512 0.00035060447979188 0.0137577597693773 0.0122454630511444
"ERBIN" 198.499890606027 -0.316873535107373 0.0886234583298133 -3.57550406042747 0.000349553750145915 0.0137577597693773 0.0122454630511444
"MED1" 151.051137211677 -0.332922720830897 0.093105537413899 -3.57575639514216 0.000349216725981006 0.0137577597693773 0.0122454630511444
"RBM28" 130.407625511038 -0.349626818318267 0.0978926636887031 -3.57153238193696 0.00035489865756157 0.013828023840954 0.012306827361281
"SMCO4" 82.105614548034 0.480601240467343 0.134551898378721 3.57186517810846 0.000354447878155533 0.013828023840954 0.012306827361281
"NAGA" 31.9004987687244 0.651185299673628 0.18247511609072 3.56862521106648 0.000358859343213573 0.0138641066115626 0.0123371991716997
"RWDD3-DT" 28.918820722694 -0.797344824106728 0.223442436561094 -3.56845743529438 0.000359089175246499 0.0138641066115626 0.0123371991716997
"UNG" 57.0076341105061 0.500943148762476 0.140350176302095 3.56923775916196 0.000358021395587611 0.0138641066115626 0.0123371991716997
"KNL1" 139.288450649855 -0.431854877193704 0.121048464312005 -3.56761962779294 0.000360238929091192 0.0138664779321779 0.0123387358350683
"SETD5" 222.905052013123 -0.322373015201961 0.0904645382988944 -3.56352910503829 0.000365902103508872 0.0140420442795378 0.0124943819198167
"CCDC93" 93.9691868648878 -0.41027341915739 0.115166359791759 -3.56244149679852 0.000367421804175045 0.0140580216426254 0.0125080239799346
"SPRED1" 91.2883814886788 -0.41186516394297 0.115676354290672 -3.56049571641955 0.000370155349912248 0.0140804717840032 0.0125268587832552
"TNFRSF21" 90.7500006453471 0.396653625710898 0.111405453924033 3.56045069374587 0.000370218824867833 0.0140804717840032 0.0125268587832552
"TRIM24" 465.731113928147 -0.245761570842364 0.0690488507020564 -3.55924201986819 0.000371926675064316 0.0141033266874835 0.0125466261443147
"ANKRD11" 568.951034630032 -0.349941701750208 0.0983605157403429 -3.55774569822307 0.000374051173197384 0.014141798212783 0.0125802873491626
"ACKR3" 56.6342418759642 0.552870109051349 0.155693426494019 3.55101767300745 0.000383744647970572 0.0143996549180188 0.0128062982519294
"DSEL" 80.3819708653655 -0.466061943114055 0.131331720797006 -3.5487385704359 0.0003870811763339 0.0143996549180188 0.0128062982519294
"HLA-C" 182.804848323541 0.299832392038767 0.0844982672330188 3.54838509542363 0.000387601073607773 0.0143996549180188 0.0128062982519294
"HSPA8" 200.223975787363 -0.757284930653056 0.213418887787031 -3.54835009452745 0.000387652589033864 0.0143996549180188 0.0128062982519294
"ITPRID2" 88.7677890156203 -0.480906676903166 0.135481637224653 -3.54960780482551 0.000385805461511135 0.0143996549180188 0.0128062982519294
"MCAM" 154.262441703581 0.329781778902237 0.092912123105266 3.54939450181982 0.000386118147184146 0.0143996549180188 0.0128062982519294
"RFX3" 120.833014971098 -0.413564975587079 0.116637373786541 -3.54573291699749 0.000391522811415531 0.0144591076528849 0.0128959991512266
"CUL3" 194.432241845156 -0.311913490114661 0.0880436475158419 -3.54271431176835 0.00039603148354235 0.0145833443115985 0.0130061398389232
"GLIS3" 154.625389664926 -0.333834897921492 0.0943662109136035 -3.5376528811476 0.000403700400981037 0.0148229014665689 0.0132191163558776
"NNT-AS1" 156.903225298075 -1.06129721257986 0.300326674547179 -3.53380935669482 0.000409616418493331 0.014996904563286 0.0133736167511595
"CHD2" 224.378978200851 -0.356818780721607 0.101733116371733 -3.50740047535544 0.000452507585030724 0.0165197683119669 0.0147309028992801
"MDM4" 163.302202832415 -0.358307066072937 0.102262282158084 -3.50380471187844 0.00045866158072061 0.0166965919998894 0.0148878349137393
"SBNO1" 193.090796981083 -0.350784567934895 0.100154032234291 -3.50245077616348 0.000460998955679725 0.0167338680749726 0.0149203314177386
"QSER1" 154.864436612084 -0.331484795846611 0.0946816702652605 -3.5010450799814 0.000463437443889265 0.016774592251685 0.0149559031747617
"PCDH9" 62.1707611996672 -0.555565892655932 0.158767520187855 -3.49924148212797 0.000466583807682627 0.0168406353928735 0.0150140484051418
"XYLT2" 30.1242129125156 0.648978598603866 0.185505569517107 3.4984318815507 0.000468002621103023 0.0168441282358012 0.0150164289288401
"GUCD1" 115.575300694223 0.379129621359764 0.108443528357982 3.49610186149811 0.000472108441414958 0.0168964428428876 0.0150616081623983
"HIVEP1" 90.9180511852959 -0.418330813470916 0.119638567689059 -3.49662171280887 0.000471189489305667 0.0168964428428876 0.0150616081623983
"TRAPPC9" 12.7404897809909 1.00635308248022 0.288250799109962 3.4912412579169 0.000480781895421762 0.0171586614273632 0.0152946172201692
"ELAC2" 139.21060379065 0.321343521171327 0.0921064331083764 3.48882819936389 0.000485142847880482 0.01726593582359 0.015389502952936
"ADAMTS15" 129.590181376285 0.331412079151071 0.0950437505714139 3.48694235190198 0.000488576659950301 0.0173397081460356 0.0154545240368415
"7SK" 157.471709654987 -0.635912031857171 0.182755309595206 -3.47958170553669 0.000502197209227518 0.01762670700487 0.0157073782583598
"PANK3" 204.624000654647 -0.305724719527189 0.0878521811657251 -3.47999008642105 0.000501432336583436 0.01762670700487 0.0157073782583598
"PCDHA12" 98.1061825917747 -0.445938485598281 0.128117922637984 -3.48068776340019 0.000500128142131909 0.01762670700487 0.0157073782583598
"PDIA3" 260.67530624983 -0.347283760906747 0.0998030650697833 -3.47969033480006 0.000501993647080956 0.01762670700487 0.0157073782583598
"PLEKHA5" 161.591856211618 -0.340342861066081 0.0978521827812469 -3.47813254025138 0.000504920195527484 0.0176735939868563 0.0157484326906701
"ASAP3" 69.4090000728824 0.500741583919385 0.144037943600773 3.47645607401394 0.000508087451293535 0.0177357321011806 0.0158030765491466
"SAAL1" 87.3124202693405 0.396406794880587 0.11415628740553 3.47249200100899 0.000515650378336492 0.0179505504655335 0.0159937559014035
"USP1" 252.970710548191 -0.253629031075339 0.0730696700761461 -3.47105756480126 0.000518412852426923 0.0179710611642966 0.016034897258169
"FGFR3" 112.903739029971 0.376792980574953 0.108586078118611 3.46999345683498 0.000520471043844709 0.0179710611642966 0.0160540875015746
"GTF3C2-AS2" 97.0215874112987 -0.704547715394097 0.203158747334347 -3.4679664284137 0.000524412797769792 0.0180095510953771 0.0160867947799382
"MGA" 107.409360853489 -0.361784493170509 0.104314390899263 -3.46821267949391 0.000523932458318691 0.0180095510953771 0.0160867947799382
"AK2" 157.287776510252 0.320935595413112 0.0926742489384968 3.46305040600977 0.000534088332115716 0.0182434837519741 0.0162940719027434
"SHPRH" 76.159579068448 -0.482159574515804 0.139206130681792 -3.4636375004055 0.000532924150047003 0.0182434837519741 0.0162940719027434
"RBM41" 79.7417569185155 -0.480440130765315 0.139116671974551 -3.45350506122807 0.000553351919886489 0.0188509540408389 0.0168357698568189
"MIER1" 126.44375359598 -0.34133929278702 0.0989299357256357 -3.45031349998713 0.000559935903224386 0.0190243822479517 0.0169897942809878
"VEZF1" 175.480984642767 -0.30437810006868 0.0882961012981268 -3.44724280680258 0.000566339348436165 0.0191907703149606 0.0171375207713773
"TMEM64" 36.4485826391276 0.625900395518704 0.181657998893985 3.44548767095016 0.000570029970059023 0.0192645937626579 0.0172025801234569
"NRIP1" 170.242707738093 -0.355201824895041 0.103189691594741 -3.44222198366512 0.000576956583118615 0.0194471000674981 0.0173646824989284
"STAC" 105.648034827098 0.379928155364009 0.110397203576602 3.4414653909271 0.000578572479820807 0.0194501107266409 0.0173665062088149
"IFNAR1" 89.2955385018687 -0.424856379130584 0.123550612831471 -3.43872336521801 0.000584464150549641 0.0195964677425078 0.0174963182440678
"LINC01609" 16.0121583972739 -1.11434948029546 0.324367451139203 -3.43545407031986 0.000591561728906569 0.0197823831706 0.0176614392111517
"NCAM1" 74.1137337277478 0.421017449949457 0.12257970763545 3.43464230802016 0.00059333644147382 0.019789789530937 0.0176671858813245
"NAF1" 22.3337303149812 -0.913440602950174 0.266203442597424 -3.43136284804385 0.000600556724674487 0.0199783113030748 0.0178346180524344
"FTSJ1" 58.8085530554878 0.452590518540572 0.131993165183939 3.42889359392104 0.000606047080054475 0.020108452726495 0.0179499249227805
"MALT1" 220.724812794022 -0.297758361521949 0.0868916811919811 -3.42677638914677 0.000610791818391535 0.0202132430081209 0.0180425964131214
"JMJD1C" 193.081081850605 -0.336582808192754 0.0982699469746392 -3.42508384867264 0.000614609705884856 0.0202868970535724 0.0181074722319533
"BRD4" 212.380187736809 -0.402411804317222 0.117590832710488 -3.42213585057241 0.000621312617069922 0.0202951124979029 0.018109685502763
"FBLN2" 14.4620282770033 0.863980899942813 0.252472055612365 3.42208525948446 0.00062142823823581 0.0202951124979029 0.018109685502763
"HHAT" 29.3457075526056 0.625129827880789 0.182597295739819 3.42354373512482 0.000618103047146446 0.0202951124979029 0.018109685502763
"P4HA2" 29.3854353960273 0.634500849150122 0.185470485906285 3.421034058598 0.000623835193038449 0.0202951124979029 0.018109685502763
"SMC4" 800.310364646894 -0.283822461528158 0.0829700772925829 -3.42078097055756 0.000624415987691542 0.0202951124979029 0.018109685502763
"TRIQK" 28.0197675208607 0.657942186438633 0.192198572000472 3.42324180450736 0.000618790059439774 0.0202951124979029 0.018109685502763
"UBA2" 300.937788197407 -0.224151199925534 0.0655455850303768 -3.41977571520114 0.000626727851402776 0.0203184212588366 0.0181296455667446
"TOPBP1" 108.85092304837 -0.356895783974348 0.104489634097271 -3.41560947224783 0.000636394435286753 0.0205794454314429 0.0183617061095914
"BLTP1" 79.4535056367903 -0.508551900559647 0.148970134867228 -3.41378425288332 0.00064067287441751 0.0206056978341793 0.0183817878489516
"RABEP1" 193.790190117053 -0.280835545351783 0.0822958863357208 -3.41251012482121 0.000643675358135417 0.0206056978341793 0.0183817878489516
"SKIC3" 186.5098222548 -0.344114335730752 0.100827121971494 -3.41291439249887 0.000642721286511946 0.0206056978341793 0.0183817878489516
"SMAD5" 148.508628624133 -0.329123475457741 0.0964296415304376 -3.41309446176728 0.000642296746638252 0.0206056978341793 0.0183817878489516
"CCAR1" 460.178262231167 -0.253291553649074 0.074262137700616 -3.41077649380638 0.00064778168238503 0.0206851789856333 0.0184518629222226
"WAPL" 182.838736275797 -0.322756677174239 0.0946724743564265 -3.40919236946436 0.000651555170920887 0.0207536610817575 0.0185121247799049
"ERGIC1" 146.422111822296 0.391481811180032 0.114904830104881 3.40700918162189 0.000656789175652154 0.0208682067007085 0.0186134719170862
"IFT122" 21.110573544086 0.723412485915428 0.212430890719898 3.40540155654334 0.000660668284866438 0.0209392403419982 0.0186760052375156
"BRF2" 45.016341281061 0.574024703520681 0.1687312545241 3.40200578215159 0.000668932225190123 0.0211071496008807 0.0188241144402711
"SGO2" 186.209026078973 -0.327655721268093 0.0963165259211455 -3.40186399098682 0.000669279368868676 0.0211071496008807 0.0188241144402711
"EHD4" 175.77742326961 0.27690221109778 0.0814174266952972 3.40101895057529 0.000671351735745415 0.0211202283089687 0.0188349584958123
"CCDC47" 202.787183958038 -0.264337235502278 0.0777915161387943 -3.39802138617084 0.000678751138475756 0.0212973090005458 0.0189912371843141
"CEP135" 71.9873870423787 -0.503223602888049 0.148120723681575 -3.39738822752352 0.000680323739362856 0.0212973090005458 0.0189912371843141
"FRS2" 67.6637990834706 -0.496849067037274 0.146627910208028 -3.38850268228178 0.000702753415371795 0.0219455423167942 0.0195684404888815
"CLIP1" 213.401270359837 -0.329078762625355 0.09728442349102 -3.38264596547392 0.000717911155522007 0.022309526908551 0.0198913051180117
"LLPH" 161.776436105353 -0.324379587033402 0.0958829573218359 -3.38307866271381 0.000716780985278701 0.022309526908551 0.0198913051180117
"CBX3" 717.046206658633 -0.287321082005589 0.084986427372172 -3.38078786095283 0.000722783219589674 0.0224062798072799 0.0199767263117285
"KIF5C" 243.472935860701 -0.271651780386152 0.0804589459647802 -3.3762781394758 0.000734736019219974 0.0226453357432478 0.020187326339018
"RAB10" 245.094399833358 -0.304804653687755 0.0902892153774002 -3.37587000190112 0.000735826779507464 0.0226453357432478 0.020187326339018
"SP1" 68.9643881559436 -0.457260321730836 0.135428768334936 -3.37638987161104 0.000734437673594832 0.0226453357432478 0.020187326339018
"CHML" 167.049636258019 -0.361132996643231 0.107083021494879 -3.37245803864902 0.000745004376503337 0.0228725319542868 0.0203890168334222
"APH1B" 15.4553598929421 0.822700907795081 0.24410086853471 3.37033175151565 0.000750777373978166 0.0228843409613776 0.0203970320142097
"RBM12B" 71.3864351939064 -0.445075072802442 0.132052457294382 -3.37044142851689 0.000750478581062898 0.0228843409613776 0.0203970320142097
"UHRF1" 157.34935981073 0.415968286020384 0.123400081057368 3.37089151365309 0.000749253570751314 0.0228843409613776 0.0203970320142097
"NSG1" 25.9584544160436 0.677166860858035 0.20106041057816 3.36797711150995 0.000757218822096115 0.0230255966881303 0.0205221004066146
"ZNF638" 304.372429984796 -0.283534765728896 0.0842049260301831 -3.36719927320241 0.000759357959066961 0.0230356660868384 0.020530244481699
"NSD2" 261.750555149895 -0.25900874878025 0.0770019589162005 -3.3636644109551 0.000769150078189638 0.0232772948841192 0.0207447579059553
"CYTOR" 358.228112488971 -0.263880426433158 0.0785884133171889 -3.35775231099419 0.000785789915637051 0.023668438097238 0.0210916591298157
"ZBTB38" 95.1682195675643 -0.43272246620239 0.128856267896188 -3.35817941391109 0.000784576709729608 0.023668438097238 0.0210916591298157
"ITSN1" 433.475189293429 -0.296380291463402 0.0883121617578996 -3.3560529553778 0.000790634282932351 0.0237581872614176 0.0211707971300303
"SNORD3A" 24.8414432232794 -1.29718607378427 0.387454850733583 -3.34796705042732 0.000814066894243473 0.0244047677636614 0.0217461027299584
"CHD8" 177.604117617489 -0.319334541856947 0.0955684577208649 -3.34142194477654 0.000833504487926165 0.0249288278888903 0.0222121983584333
"ZNF185" 81.5906949170903 0.419917940484711 0.125709539594167 3.34038245498591 0.000836630883090344 0.0249637332118362 0.0222424296204447
"KIAA1328" 43.6925075235625 -0.607508317284619 0.182023299892878 -3.3375305119847 0.000845264406386354 0.0251624154246929 0.0224185804316153
"SREK1" 189.720162137317 -0.307612531534642 0.0922263855813767 -3.33540699438143 0.000851746398707165 0.0252962724147505 0.0225369675070242
"CTPS1" 142.428790443603 0.321050143736929 0.0962803959795164 3.33453285552784 0.000854428058702078 0.0253169020835423 0.0225544768403485
"CZIB" 105.827853950556 0.343521759667492 0.103134346761555 3.33081820415956 0.000865911331910505 0.0255976247792848 0.0228036932361149
"HLA-B" 151.160355280815 0.29566752700997 0.0888457169951587 3.32787597432616 0.000875108165815654 0.0256769947902322 0.0228709281070428
"PNMA1" 145.25149223929 0.307419880713707 0.0923626991481443 3.32839862356798 0.000873467880179527 0.0256769947902322 0.0228709281070428
"SKIL" 27.4638148619796 -0.751793532501312 0.22594137750292 -3.32738315048821 0.000876657462816971 0.0256769947902322 0.0228709281070428
"ZNF141" 40.0415214711915 -0.60229841981166 0.180909897862163 -3.32927289733234 0.000870730424878718 0.0256769947902322 0.0228709281070428
"MED13" 106.590179620656 -0.368540917430189 0.110941237015338 -3.32194707166674 0.00089391648877562 0.0261224540905738 0.0232668333651948
"MIA3" 103.634393942884 -0.374641014360708 0.112813085774012 -3.32090033518975 0.000897275725834068 0.0261606179012628 0.0232999552434028
"KIAA1958" 39.9040269686832 -0.625772067935375 0.188531318296627 -3.31919425159279 0.000902776058506577 0.0262608898662838 0.0233883932001959
"CDKN1C" 86.0298751553141 0.404017266766495 0.121766606698875 3.31796440518061 0.000906760389717003 0.0263167064359552 0.0234372372953242
"GLIPR1" 432.61559456281 -0.198789453529723 0.0599722821562121 -3.31468882594677 0.000917451921481346 0.0264462781257779 0.0235500417362315
"KIF5B" 683.226735722212 -0.250789950581394 0.0756491531859555 -3.31517194865247 0.000915867692758596 0.0264462781257779 0.0235500417362315
"NTN4" 22.7912217585548 0.699175014601324 0.21088382879683 3.31545106417298 0.000914953588608601 0.0264462781257779 0.0235500417362315
"MCM3AP-AS1" 12.5179925642109 -1.26461270470337 0.381826571618082 -3.31200811757094 0.000926288581199995 0.026640728697673 0.0237223355451357
"ENSG00000255330" 125.670893912382 -0.330805935091129 0.0999372060680679 -3.31013791666154 0.000932500121988562 0.0267589730951718 0.0238267651307192
"CHRNA7" 27.6992867519463 -0.822291206767737 0.248659377262909 -3.30689803786617 0.000943352221817056 0.027009552040834 0.0240490203397471
"LRP6" 88.0141402740567 -0.396469032755253 0.119925506042091 -3.3059608905557 0.000946512978940146 0.0270392866920995 0.024074633081653
"CCDC34" 155.448234185126 -0.314231694418886 0.0950931630192305 -3.3044614822134 0.00095159050910098 0.0271007151437698 0.0241276088554278
"SHMT2" 102.117884687411 0.403983265043647 0.122268341220553 3.30407087403699 0.00095291738359696 0.0271007151437698 0.0241276088554278
"MAP4K5" 142.614688986351 -0.323248165420822 0.097861063931351 -3.30313356952239 0.000956108348692157 0.027130905279926 0.0241536330803091
"LINC00623" 12.0654459094476 -2.78426434401762 0.843428637655663 -3.30112616493148 0.000962975692524561 0.0272045971140919 0.0242175373484893
"PURPL" 218.071830521711 -0.394391294815767 0.119469457413269 -3.30118930273105 0.000962759003692951 0.0272045971140919 0.0242175373484893
"NUAK1" 354.669165122195 -0.222599599890543 0.067475438426127 -3.29897226431878 0.000970394986236341 0.0273535453974275 0.0243492818344157
"ARPP19" 321.454171187888 -0.249658559599348 0.0757512280159232 -3.2957691398332 0.000981526365811111 0.0275974835158327 0.0245647257652339
"SPCS2" 218.839237226511 0.247214488665215 0.0750217235599799 3.29523872465509 0.000983381015319679 0.0275974835158327 0.0245647257652339
"DEDD" 61.659600614949 0.443458804959988 0.134643572354581 3.29357575118513 0.000989216823629875 0.0277002451645456 0.0246553460996678
"TOMM40L" 38.5891839249318 0.544979153516257 0.165637920805041 3.29018349703693 0.00100122067509522 0.0279748960995355 0.0248989533588268
"SETX" 173.613337247021 -0.353208419178006 0.107390282325668 -3.28901658072634 0.00100538100723809 0.0280296704884474 0.0249468540596011
"GSTP1" 1251.8543269417 -0.264987267797233 0.080583184770851 -3.28836926153712 0.00100769574814981 0.0280328635964558 0.0249488486116204
"ATP9B" 69.4658278030619 -0.52091065444978 0.158471352952996 -3.28709665654389 0.00101226083052457 0.0280985081518813 0.0250064257381357
"ESF1" 242.025112414873 -0.274337358993911 0.0835888794783258 -3.28198392783869 0.00103079480260288 0.0285507751738333 0.025408067915814
"MGMT" 60.1312349351052 0.455810185762306 0.139107760735362 3.27666970809369 0.00105039166384916 0.0290304559416532 0.0258340821994267
"CCT2" 751.294366859144 -0.232657935204623 0.071063716728259 -3.27393423699305 0.00106061291627135 0.0292028548177032 0.0259857685235917
"POLDIP2" 138.569853903949 0.30418449160168 0.0929155366566889 3.27377425290673 0.00106121354529445 0.0292028548177032 0.0259857685235917
"DHX36" 220.838110634366 -0.257862761168391 0.0787821566243777 -3.27311122489124 0.00106370611051149 0.0292083611078166 0.0259898083806812
"ZBTB43" 42.6739370885924 -0.612751119254549 0.187270341649615 -3.2720136774301 0.00106784409994222 0.0292589283384168 0.0260339458950979
"RAB5C" 99.9020586154837 0.353520486556662 0.108253859569297 3.26566173218388 0.00109208621330488 0.0297950116567826 0.0265669600386978
"CEP295" 111.590234153623 -0.412126684532677 0.126246059865192 -3.26447165933539 0.00109668433896386 0.0298565281255097 0.0266208202801532
"RNA5-8SN2" 66.0628919356365 -0.707555885743572 0.216857266976946 -3.26277230921107 0.00110328121861868 0.0299442053299046 0.0266970197204725
"TUG1" 192.75300829345 -0.288829634743656 0.0885319919543748 -3.26243235205309 0.00110460532964878 0.0299442053299046 0.0266970197204725
"AHNAK2" 60.1161069799323 -0.548540430379225 0.168263324652453 -3.26001183865962 0.00111407563513211 0.0301368103337966 0.0268677506304215
"WASH5P" 17.0335007775366 -0.937603606193178 0.287794193923335 -3.25789618411462 0.0011224146020555 0.0302980602643838 0.0270105203589477
"NARS1" 385.668237934471 -0.195873917961984 0.0602793237492447 -3.24943787984082 0.00115633330725899 0.0311476589170968 0.0277669198039868
"LSS" 212.989299202546 0.302539739298372 0.0931708151100311 3.24715136323627 0.00116566378817768 0.0313327475214595 0.0279309052763776
"COL5A1" 52.966781785331 0.490416756665974 0.151128322335515 3.24503540492705 0.00117436021635987 0.0314932701180941 0.0280719748161416
"GSN" 74.0333653507828 0.385754946658719 0.118895117477312 3.24449779640724 0.00117657927762442 0.0314932701180941 0.0280719748161416
"BCLAF1" 476.905282589902 -0.225991697477531 0.0696712645368871 -3.24368588656634 0.00117993790466494 0.0315169577428429 0.0280920823954983
"SLC26A2" 64.5353154356188 -0.465379555830099 0.14369984752017 -3.23855288548429 0.00120137745618497 0.0320224898938341 0.0285416610122582
"ENSG00000285238" 79.8126476576714 -0.507621068239556 0.15685513190785 -3.23624137804925 0.00121114920866545 0.0321484418075135 0.028712722004158
"ENSG00000293390" 12.5793500611649 -2.20472247121085 0.681496429794509 -3.23511962032676 0.00121591778179843 0.0322079177918791 0.0287646990499179
"PTPN13" 207.47376702823 -0.33562859851264 0.103806637957489 -3.23320940853597 0.00122407798795157 0.0323568000923048 0.0288965218043705
"ACO2" 100.600499775114 0.38738651798411 0.11984868442567 3.23229679024442 0.00122799441740948 0.0323931198182489 0.0289278178582157
"LRPPRC" 213.905380795476 -0.279907734586772 0.0866260313050615 -3.23121965037335 0.00123263176724243 0.0324182069290713 0.0289479546620905
"RPL18A" 1372.46111987868 -0.284883324019453 0.0881747494041016 -3.2308946262364 0.00123403424853619 0.0324182069290713 0.0289479546620905
"ALDH18A1" 82.1795345341548 0.387782263583659 0.120126170620297 3.22812474235432 0.00124604624601003 0.0326531723435467 0.0291543791155973
"ATPAF2" 31.4219069684913 0.595182533797645 0.18443458295232 3.22706579357469 0.00125066698874898 0.0326531723435467 0.0291543791155973
"ICAM1" 25.754966269751 0.712648535969194 0.220810223221302 3.22742545871601 0.00124909581183082 0.0326531723435467 0.0291543791155973
"RTN4" 747.241318772849 -0.243324179470838 0.0754341406639017 -3.22565057849567 0.00125686700961865 0.0327479398150331 0.0292378688112538
"ZFX" 55.523665398934 -0.487691863508309 0.15124301853265 -3.22455785556161 0.00126167360241383 0.0328060885068461 0.0292886641258895
"FBXO22" 221.931839843074 -0.264502270888539 0.0821091403591174 -3.22134989760819 0.00127588276045799 0.0331079882912328 0.0295570682640538
"ENSG00000289731" 13.8189411167411 -2.13980643658101 0.664802387187157 -3.21871051882762 0.00128768409891803 0.0332113018305964 0.0296459394814819
"PYCR3" 13.2313103008066 0.943383634069868 0.293082090941039 3.21883753128967 0.00128711389387058 0.0332113018305964 0.0296459394814819
"SERBP1" 890.196537750473 -0.3029723879442 0.0941147471276453 -3.21918081056189 0.001285573954582 0.0332113018305964 0.0296459394814819
"RREB1" 37.7471753043285 -0.601288637216776 0.186863351271121 -3.2177986380238 0.00129178471402989 0.0332497556393026 0.0296791525038225
"RRM2" 222.055890845814 0.247454361152478 0.0769396425742726 3.21621407213585 0.00129893899162027 0.0333664953472457 0.0297822439023243
"AKT3" 166.67862006149 -0.27179838291781 0.0845520782765644 -3.21456773692511 0.00130641087714152 0.0334909074158151 0.0298921800290209
"KLHL9" 116.718779303852 -0.341033801466224 0.106122375906616 -3.21358995737452 0.00131086727969154 0.0335376707039156 0.0299328099080485
"CDC5L" 246.320119080003 -0.243918268635656 0.0759682723174497 -3.21079131056701 0.00132370026264815 0.033798126345491 0.0301641574137331
"AFMID" 15.0808565169222 0.851883436102513 0.265517561623649 3.20838829225915 0.00133481151580979 0.0338781544281524 0.0302322624452984
"CTDSPL" 135.166425023107 0.301828831069201 0.0940690705415003 3.20858736385669 0.00133388777509836 0.0338781544281524 0.0302322624452984
"N4BP1" 62.073594646092 -0.473420582301154 0.147539441076094 -3.20877304975682 0.00133302667897287 0.0338781544281524 0.0302322624452984
"DHRS4L2" 44.4247456708529 0.502680969365558 0.156848305052224 3.20488620644122 0.00135115887201763 0.0340621490504845 0.0303920700068302
"MED30" 22.2857821988097 0.752662260987868 0.234873257901479 3.20454643373485 0.00135275468327016 0.0340621490504845 0.0303920700068302
"TLE4" 186.130918412646 -0.284259033689611 0.0886735775818723 -3.20567909225445 0.00134744167580791 0.0340621490504845 0.0303920700068302
"TXNL1" 60.0525798199354 -0.545541442894438 0.17022787136132 -3.20477157196244 0.00135169708181809 0.0340621490504845 0.0303920700068302
"BOK" 65.1362357583029 0.482722900407106 0.150796868977373 3.20114670603365 0.00136881819986201 0.0341062729035786 0.030455463876775
"DNTTIP2" 280.279311405858 -0.248379556917175 0.0775809592529659 -3.20155305256398 0.0013668890208989 0.0341062729035786 0.030455463876775
"ENSG00000279670" 10.6909479000503 -1.5611700860183 0.487703579503501 -3.20106341562557 0.00136921394108374 0.0341062729035786 0.030455463876775
"TRIM56" 143.906396801326 -0.391891950317398 0.122417925196884 -3.20126280270736 0.00136826676085939 0.0341062729035786 0.030455463876775
"WNK3" 42.2499494526779 -0.615852326924249 0.192315919727386 -3.2022950975522 0.00136337254317939 0.0341062729035786 0.030455463876775
"ALDH1B1" 24.6241552955715 0.638163989320477 0.199419964712683 3.20010080354753 0.00137379530424931 0.0341062729035786 0.0304832279097194
"ARID5B" 201.92796787739 -0.312577800845603 0.097691097371804 -3.19965492511522 0.00137592216250211 0.0341062729035786 0.0304832279097194
"YY1" 233.641724520422 -0.238544348566373 0.0745840987546554 -3.19832715752274 0.00138227366750693 0.0341971821314676 0.0305633025175889
"PRKAR2A" 143.598425717602 -0.308037159604808 0.0963459455883568 -3.19719898666949 0.00138769161845559 0.0342646878115169 0.0306224597068678
"RPL17P19" 10.5165339768513 -1.21541581075857 0.380636064649464 -3.19311784572456 0.00140745494958778 0.0346854613398411 0.0309973214341167
"LINC01821" 46.2348680892441 -0.620248364114531 0.19429043990719 -3.19237716694046 0.00141106946421215 0.0347074054894344 0.0310157512547104
"CENPVL3" 21.9657397886248 0.720832172465086 0.226086389990686 3.18830413672748 0.00143109925650415 0.035057621282122 0.0313228215828103
"IPPK" 23.1035586986683 0.637470571551082 0.199926857394776 3.18851894066605 0.00143003641042178 0.035057621282122 0.0313228215828103
"KPNA4" 204.093278844056 -0.252204414030057 0.0791428473543147 -3.18669876635803 0.00143906568797973 0.035057621282122 0.0313228215828103
"NSDHL" 129.703459607639 0.316159443412257 0.0992066326038642 3.18687808580998 0.00143817381603255 0.035057621282122 0.0313228215828103
"ZNF24" 200.42477976625 -0.258786363461575 0.0811835864545636 -3.18766852714017 0.00143424850828186 0.035057621282122 0.0313228215828103
"NECAP2" 131.839186478669 0.302778951884137 0.0950393838736585 3.18582612326948 0.00144341318983116 0.0350964264344253 0.0313563262211182
"RTF1" 240.881346208669 -0.271991930138056 0.085395687302029 -3.18507806109775 0.00144714966402047 0.0351202549891139 0.0313764527154419
"OR4F17" 11.5019795138966 -1.30072618917463 0.408526422109419 -3.18394629766748 0.00145281962637308 0.0351240509670197 0.0314383409846547
"ZFP91" 206.928453431445 -0.29856187018384 0.0938364943258205 -3.1817244700891 0.00146401023996357 0.0353275652791209 0.0316192230936813
"EIF2AK2" 114.383631199701 -0.366749340292207 0.115322809738866 -3.180197752055 0.00147174580377669 0.0354011777980703 0.0316813001842503
"GSPT1" 283.141435551695 -0.216393745338431 0.0680563373746689 -3.17962666940367 0.00147464902789617 0.0354011777980703 0.0316813001842503
"SLC5A3" 108.219605579439 -0.455089061861355 0.143133181133136 -3.17947982612119 0.00147539639045407 0.0354011777980703 0.0316813001842503
"CD24" 168.301775053139 0.273428964980651 0.0860263868567159 3.17843135079089 0.00148074278314041 0.0354626763157743 0.0317350746958653
"NR2F2" 480.121650176168 -0.183428246393953 0.0577346257314993 -3.17709249986317 0.00148759581326414 0.0355599592060006 0.0318208713618915
"KPNA3" 162.311770441959 -0.281423728104046 0.0886066100680624 -3.17610309081763 0.0014926789578481 0.0356146490673083 0.0318685530465237
"CORO1A" 20.9310054062065 0.734528624486109 0.231323725767886 3.17532765844844 0.00149667396581788 0.035643220557917 0.0318928654624474
"SDC1" 100.268003275745 0.373978193489209 0.117823347033965 3.17405847740347 0.00150323401659861 0.0357326578460502 0.0319716400558859
"IGF2BP1" 330.735479252052 -0.218516788601128 0.0688836038084614 -3.17226127147381 0.00151256860374941 0.0358875913973393 0.0321090133640036
"NBPF10" 76.7141930525916 -0.566097452612202 0.178647431650606 -3.1687970399673 0.00153071245464652 0.0362505713469356 0.0324325147411443
"TXNRD1" 450.661531651289 -0.263469209918404 0.083205731394422 -3.16647910550146 0.00154296430459126 0.0364729280237425 0.0326301883050493
"GINS2" 140.713882865934 0.299152931040433 0.0945741773551397 3.16315657620865 0.00156068367507132 0.0366299293372286 0.0327656196799192
"PRPF38B" 241.564252304198 -0.258297361337243 0.0816601351084405 -3.16307781017307 0.00156110600660192 0.0366299293372286 0.0327656196799192
"STT3A" 184.439882095022 0.307262510459866 0.0971348109788752 3.16325843807622 0.00156013766319905 0.0366299293372286 0.0327656196799192
"ULBP3" 38.6739997394383 0.532739307215428 0.168373531949044 3.16403238115034 0.00155599482521432 0.0366299293372286 0.0327656196799192
"TRAK2" 78.8078813596497 -0.403650267364201 0.127673676176366 -3.16157785577198 0.00156916864475177 0.0367227022862505 0.0328461131676276
"ZNF652" 48.4126819768099 -0.580211139072036 0.183537315013939 -3.16127071504763 0.00157082432666247 0.0367227022862505 0.0328461131676276
"EP300" 124.605567245881 -0.338324675809558 0.107042518103572 -3.16065692216063 0.0015741378769563 0.0367327668320517 0.0328538757646618
"MT-ATP6" 1877.112004902 -0.365585280549116 0.115716062146134 -3.15933046604567 0.00158132072036372 0.0368197105460697 0.032929167454189
"TAF3" 74.105196494325 -0.457979590203431 0.144980593585031 -3.15890271158828 0.00158364346434708 0.0368197105460697 0.032929167454189
"DAAM1" 200.256946245032 -0.26601186537524 0.0842401242861826 -3.15778101741087 0.00158974928750041 0.0368943454864166 0.032994685026449
"COL11A1" 528.165557981065 -0.197279441782554 0.0625265861183811 -3.15512894641404 0.00160427184847794 0.0371636865844679 0.033234321818376
"PKMYT1" 27.3295919955479 0.67020292009733 0.212738156649237 3.1503653630052 0.00163066396291694 0.037638205709284 0.0337185070554269
"C1orf159" 10.2195058100144 1.02833124817906 0.326573844356752 3.14884754535241 0.00163915684085735 0.0376530210778275 0.0337277281507254
"C8orf58" 115.688708689759 0.368391619889043 0.11698049653661 3.14917127893838 0.00163734199695566 0.0376530210778275 0.0337277281507254
"EIF2S2" 549.480475612569 -0.245562457996671 0.077989347138314 -3.14866667060523 0.00164017162688912 0.0376530210778275 0.0337277281507254
"CRIM1-DT" 58.7711815224408 0.585929024227282 0.186161342367694 3.14742586605329 0.00164714868145386 0.0377451822848986 0.0338088656762454
"PCTP" 32.4228849929043 0.553832779298794 0.175993715643192 3.14688951974642 0.00165017300676641 0.0377465965515454 0.0338088656762454
"FAH" 39.0740494303567 0.51772105582299 0.164629722315108 3.14476054835378 0.00166222821738353 0.0379542109635907 0.0339934803577005
"ZNF660" 41.1928000762484 -0.602494455269573 0.191674810427215 -3.14331577491429 0.00167045528163662 0.038073829594512 0.0340992754565896
"AKR7A2" 109.051599812209 0.336010376981579 0.107053451014281 3.13871597597311 0.0016968983477094 0.0384017439576651 0.0343875988212762
"GYG2" 77.5333223430562 0.409099647313243 0.13032438131661 3.13908758422859 0.00169474785554752 0.0384017439576651 0.0343875988212762
"HPF1" 215.931787195152 -0.263997271222329 0.0841060478802635 -3.13886192343938 0.00169605345247588 0.0384017439576651 0.0343875988212762
"SNHG14" 340.595081832586 -0.333956536288941 0.106346510615818 -3.14026792562453 0.00168793385122664 0.0384017439576651 0.0343875988212762
"NFU1" 126.325648267445 0.351919502451847 0.112179947489048 3.13709812073325 0.00170629013781997 0.0385458202942629 0.0345152820269887
"ELK1" 31.4238214791052 0.549616115465269 0.1752346025498 3.13645882415873 0.00171001447044556 0.0385615829521184 0.0345280679511666
"NF1" 104.782627748152 -0.350507478040313 0.111772869796731 -3.13589047751699 0.00171333174843298 0.0385681268671107 0.0345326034350228
"SBF2" 73.195428746336 -0.430002560459513 0.137151603252247 -3.13523539107785 0.00171716264376064 0.0385861891431292 0.0345474560004168
"TRIM2" 180.34564555775 -0.285786476239252 0.091171647724132 -3.13459812752301 0.00172089686975512 0.038602019397095 0.0345603137548303
"BTBD7" 77.3342111670766 -0.39874961320933 0.127273452952875 -3.13301481147818 0.00173020710876945 0.038742651621848 0.0346849058824411
"IPO5" 460.807145944343 -0.216960004904361 0.0692913904130357 -3.13112500140486 0.00174138022572953 0.0389244306245965 0.0348463290331468
"REL" 73.5329347400197 -0.66816498766075 0.213609419042917 -3.1279753049022 0.00176014969511136 0.0392750740199893 0.035158911441169
"SND1" 123.275400711823 0.308813132213452 0.0987717031997545 3.12653444467706 0.00176879782823388 0.039399043932741 0.0352685652679634
"ASAP1" 164.109850220439 -0.321276215389127 0.10290507316322 -3.12206391301568 0.00179587946489196 0.0399324611905557 0.0357447238948015
"GPSM2" 68.2663916837784 0.395017934274141 0.126648193882898 3.11901750955395 0.00181455177795232 0.040137507296685 0.0359242644549922
"HADHB" 167.705113283991 0.255993541797427 0.0820590691297614 3.11962522256522 0.00181081273890604 0.040137507296685 0.0359242644549922
"RAI1" 35.6210372461817 0.540142160915322 0.173156521623653 3.11938675973923 0.00181227906979389 0.040137507296685 0.0359242644549922
"ANKRD36C" 101.151952006922 -0.419139093633382 0.134580594552056 -3.11440958504058 0.00184313435989256 0.0406990899122896 0.0364255544470094
"MEGF6" 32.9289709970278 0.601193442852434 0.193076356281414 3.11376003997185 0.00184719653639413 0.0407182198446324 0.0364413366172736
"VPS13C" 69.8500912923376 -0.571868975039471 0.183725190660001 -3.11263236677088 0.00185426841020851 0.0408035126329303 0.0365163334539475
"CRMP1" 198.586917822834 0.253116643292391 0.0814423489151817 3.10792415326821 0.00188406413880905 0.041316456441594 0.0370377819963765
"CCAR2" 75.2523909215254 0.427482308860633 0.137594492020822 3.10682718895421 0.00189106910413485 0.0413278069567447 0.0370450484504732
"SMARCA1" 235.486034692709 -0.274449598569543 0.0883374202925473 -3.10683284230678 0.00189103294186528 0.0413278069567447 0.0370450484504732
"KPNA5" 80.3627988129616 -0.394689041445795 0.12710292178929 -3.1052711919566 0.0019010463841353 0.0414747122949792 0.0371752783279418
"FAT1" 209.541823683609 -0.345419586145117 0.111288395613982 -3.10382393635406 0.00191036977105705 0.0416068739368169 0.0372922882231172
"SNHG15" 83.647810510947 0.366515527273804 0.118415729856264 3.09515912893237 0.00196707331251642 0.0427687390354465 0.0383321825611838
"RMDN1" 54.1222705256728 0.475017517305639 0.153501139501363 3.09455368767097 0.00197109257423727 0.0427831183788025 0.0383435882995355
"USP53" 41.3688385253624 -0.545001160014047 0.176193265625751 -3.09320085576752 0.00198010069426047 0.0429055492271643 0.0384518336558477
"TNKS2" 72.0847619959958 -0.408377085952672 0.132080236332756 -3.0918863964161 0.00198888948337206 0.0430228198771534 0.0385554513391188
"KCTD15" 46.5745386632652 0.462443790582703 0.149892735595288 3.08516479298441 0.00203439399866769 0.0439192429082122 0.0393557864430583
"RPAP2" 99.6861497099984 -0.393795535644209 0.12765876239462 -3.08475131872972 0.00203722412359732 0.0439192429082122 0.0393557864430583
"NUFIP2" 207.585387519441 -0.262593386999342 0.085158849626149 -3.0835713276088 0.00204532073638864 0.0439450784187651 0.0393759505905441
"SNAP25" 12.9835289899895 -1.05034483728554 0.340614478589048 -3.08367642396312 0.00204459841265986 0.0439450784187651 0.0393759505905441
"SEC63" 230.028683259692 -0.247917923262048 0.0804789686785285 -3.08053057007168 0.00206632141704185 0.0443215507988724 0.0397117813127182
"UBXN6" 87.4365198003575 0.391771489026896 0.127250310291838 3.07874682685174 0.00207873252510748 0.0445128253821755 0.039881662156959
"GPI" 188.681316861665 0.264574569529341 0.0860536935270646 3.07452892124997 0.00210835278549425 0.04507134704695 0.0403805612398436
"WDPCP" 37.4354397665204 -0.640505823757474 0.208387132352655 -3.07363423319988 0.0021146852865372 0.0451309970448417 0.0404324929956753
"RESF1" 106.838394347625 -0.357645795302524 0.11640032913501 -3.0725496908836 0.00212238493987107 0.0452195761185575 0.0405103422882058
"APLP1" 93.9297553790907 0.346472890029337 0.112822076394519 3.07096714669372 0.00213366626498334 0.0453840432089361 0.0406561732334539
"MVD" 173.360374558271 0.317132364257754 0.103308147599449 3.0697710841487 0.00214222896981734 0.0454894091137663 0.0407475545016909
"ZNF532" 95.4682164808795 -0.347680241769392 0.113277494378161 -3.06927906269457 0.00214576052722499 0.0454894091137663 0.0407475545016909
"DECR1" 167.033171902108 0.276266931969598 0.0900345854383548 3.06845342403174 0.0021516986680991 0.0455395228077253 0.040790946227495
"PALM2AKAP2" 315.811297126154 -0.268086532154423 0.0874130802929819 -3.06689263501388 0.00216296532160926 0.0457020583128085 0.0409350352221847
"TSBP1-AS1" 22.3271563488363 -0.817091506682984 0.266709184825555 -3.0636046794467 0.00218687680945106 0.0461307904457218 0.0413175405318622
"CEBPZ" 297.783626282188 -0.242221219100707 0.079194635413141 -3.05855589633176 0.0022240658384614 0.0467661513346565 0.0419491877571959
"CNP" 157.860162990542 0.283289919281372 0.0926531359705095 3.05753190449528 0.00223167883301712 0.0467661513346565 0.041951053618635
"MRPS7" 205.675695938992 0.25410671222008 0.0830985561039683 3.0578956378274 0.00222897188194663 0.0467661513346565 0.041951053618635
"MLLT1" 141.332111253009 0.300114795306797 0.0981882478744208 3.05652460252303 0.00223919103665363 0.0468465238062462 0.0420215245634864
"REST" 173.826624334807 -0.32199561257569 0.105461450034092 -3.05320676390852 0.00226409878984142 0.0472899716088024 0.0424176628982706
"ENPP2" 20.9141606515873 0.695680612166211 0.22795891096166 3.05178073202507 0.00227488211819877 0.0474374354631269 0.0425482977082202
"LTN1" 67.232196635597 -0.428875061199 0.140798099279884 -3.04602877022129 0.00231885645686364 0.0482754086877446 0.043298246149397
"ZNF148" 102.239552130907 -0.35999931120897 0.118225433775571 -3.0450242364292 0.00232661560055038 0.048357927188601 0.043370600660677
"ITIH5" 35.2043077951335 0.542224649527728 0.17812725943149 3.04402959579734 0.00233432174826392 0.0484390771899522 0.0434417277351915
"EIF2AK1" 149.574409804279 -0.28423860761329 0.0934151863240476 -3.04274517664929 0.00234430758431686 0.0485671917589938 0.0435549725232647
"ARL4C" 576.958523525596 -0.23139031450203 0.0760939828033904 -3.04084903927148 0.00235912079205395 0.0487947370317523 0.0437573800067681
"BACH1" 80.782652924969 -0.373819982080846 0.123068734435598 -3.0374894468137 0.00238557757660635 0.0490720015898347 0.0440721457241636
"HTRA1" 72.7651229947601 -0.435268588440123 0.143312826215496 -3.03719213370073 0.00238793195084354 0.0490720015898347 0.0440721457241636
"ZNF584-DT" 21.2611494551823 -1.05015341068919 0.345758983268575 -3.03724114630873 0.00238754368159468 0.0490720015898347 0.0440721457241636
"TP53I13" 49.1403592285075 0.458292500872854 0.151036379170688 3.03431864157 0.00241079654086418 0.0494620913480684 0.0444207164608737
"GATD3" 136.467841174409 0.28856596892154 0.0951544252504268 3.03260692460801 0.00242451186335113 0.0496635139082906 0.0445998343759122
"SLC41A1" 54.9850862254853 0.424002118392716 0.139892651720494 3.03091058163565 0.00243817442111115 0.0498632107534144 0.0447773940561301
"HCG18" 79.5755642934214 -0.399835784958341 0.131942605369492 -3.03037660836423 0.00244248966666014 0.0498714116072385 0.0447829878783697
"DDX54" 166.655248347263 -0.300160615608139 0.0990683568668983 -3.02983339081131 0.0024468867897477 0.0498812553410806 0.0447900621218407
"HERC1" 58.1782406664672 -0.521660654541176 0.172222922322315 -3.02898503582984 0.00245376836756883 0.0499416338197994 0.0448425165176327
"ITGB3BP" 82.1904151239995 0.351006823676737 0.116036457761439 3.02497017272259 0.00248657648448274 0.0505286618641061 0.0453678317413959
"MAPK6" 291.417293083796 -0.205391157929824 0.0679467289715539 -3.02282627933144 0.00250425957355119 0.0508069605519358 0.0456159256089275
"ENSG00000283907" 225.686628490851 -0.967969901299154 0.320387138223191 -3.02125081133825 0.00251732747104123 0.0509908892027604 0.0457792810124534
"GMPR2" 115.164877430166 0.324593028283863 0.107540139765946 3.01834300188114 0.00254161055906672 0.0514010478302683 0.0461457292724211
"PMF1-BGLAP" 10.9781227685322 1.00596435878865 0.333356997133687 3.01767884711665 0.0025471868788823 0.0514321838729626 0.0461718972233762
"DDIT4" 61.4821718660261 -0.501290529783605 0.166240998632675 -3.01544464907392 0.00256602769463174 0.0514862344209496 0.0462133310294484
"EFEMP1" 26.5230843127369 0.635561357558597 0.210766860600707 3.01547100785761 0.00256580467216027 0.0514862344209496 0.0462133310294484
"ENSG00000262879" 45.3726288368516 -0.545547914839269 0.180879944147542 -3.01607741759512 0.00256067871324768 0.0514862344209496 0.0462133310294484
"SMYD3" 35.5822902987566 0.548983899530393 0.181974259107571 3.01682173194546 0.00255439985425293 0.0514862344209496 0.0462133310294484
"MAN2B2" 23.0526254853566 0.65789181492356 0.218260237806312 3.01425409197705 0.00257611953675408 0.0516074512858235 0.0463203715739067
"PLCD1" 42.1106716447954 0.468994545155131 0.155836461202255 3.00953025714848 0.00261652015664994 0.0522524816863275 0.0468957689713535
"TEK" 43.462401105443 0.476137530463247 0.158187158847099 3.00996322289013 0.00261279324618429 0.0522524816863275 0.0468957689713535
"FZD3" 235.048958495696 -0.268722711431046 0.0893409726503178 -3.00783283928228 0.00263117822255752 0.0524164395155604 0.0470393792290939
"PCNX4" 165.341018965832 -0.313294793541427 0.104166760894993 -3.00762729732231 0.00263295826779363 0.0524164395155604 0.0470393792290939
"LYRM1" 50.3516259877347 0.461071698578638 0.153423292373408 3.00522620422238 0.00265383403547976 0.052749609120199 0.0473365987862093
"MMAB" 112.036467396042 0.321821590046709 0.107251654926515 3.00062120502673 0.00269429501809928 0.0534704249619982 0.0479816557768685
"ZNF518A" 104.931118316053 -0.406825724509458 0.13567341743951 -2.99856620543109 0.00271253215103112 0.0537486347376167 0.0482295127363272
"SRSF10" 291.708561149973 -0.200486201755278 0.0669064458977085 -2.9965154936162 0.00273084360406497 0.0540274508686207 0.0484779009268513
"BUB1B" 107.86159427561 -0.321652855168791 0.107419073246227 -2.99437376853452 0.0027500882482608 0.0543238362342494 0.0487420402858414
"SULF2" 257.100414561382 0.251683135349955 0.0840900653998977 2.99301866579666 0.00276232854215757 0.0544811578260519 0.0488813954068644
"GPN1" 109.887042657516 0.311139866627433 0.103997725424294 2.99179492011036 0.00277342506281944 0.054615469436449 0.0490001016636738
"RTCA-AS1" 34.9160974379234 -0.62589174526283 0.209296718391377 -2.99045178573911 0.00278565101637846 0.0547085362666483 0.0490800099450113
"TMEM203" 88.1403599165814 -0.413325043176736 0.138220428104112 -2.99033253511129 0.00278673887740795 0.0547085362666483 0.0490800099450113
"MESD" 150.74011885908 0.252509654274222 0.084468409596847 2.9893975212675 0.00279528197645918 0.0547918271724098 0.0491529425970759
"GALNT11" 101.327329452774 0.316456475142031 0.105978918741208 2.98603230624378 0.00282622783951191 0.0553133162875902 0.0496189623521855
"SSU72" 210.090088485608 0.22806322749112 0.0764197956857868 2.98434751682458 0.00284183806282643 0.0554692309336767 0.0497552319175142
"SYT14" 16.6984759910901 -0.870906218912377 0.291835860010517 -2.9842330510068 0.00284290148337579 0.0554692309336767 0.0497552319175142
"TUBGCP3" 37.3959817711697 0.499162679565277 0.167342412069576 2.98288206433729 0.00285548001937295 0.0556294662489766 0.0498971672868832
"SLC19A1" 23.595190640098 0.66638511431311 0.2237056334422 2.9788481588922 0.00289334118245101 0.0562810076421501 0.050479761942575
"FNIP1" 54.6394182344859 -0.468111928056405 0.15717409309004 -2.97830207799093 0.00289850161814455 0.0562954407267983 0.0504909033825305
"JADE2" 15.50061680524 0.753973353339874 0.253225469569798 2.97747835010748 0.00290630169855878 0.0563610196976217 0.0505479201964289
"ZNF883" 28.6552652844335 -0.674401986365242 0.226538146456915 -2.97699083758287 0.00291092709365472 0.0563649272040346 0.050549629747665
"TARBP2" 73.4485771022263 0.390049728420431 0.131089883658098 2.97543729184884 0.00292571159648043 0.0565652374063083 0.0507274777737585
"TET1" 62.2083900723661 -0.43204429218651 0.145293142555314 -2.97360415356167 0.00294324499711163 0.0567320491803316 0.0508734886033258
"TP53" 79.4267325425144 0.51426159579979 0.172924926183648 2.97390091266333 0.0029404000988225 0.0567320491803316 0.0508734886033258
"GTPBP3" 27.3065677580738 0.619003619132385 0.208252248228187 2.97237424517082 0.00295506238170908 0.0567880087561921 0.0509201027070426
"NDUFA13" 622.365055739607 -0.237666501257722 0.0799486575081925 -2.97273911364138 0.00295155209043299 0.0567880087561921 0.0509201027070426
"ZBED3-AS1" 20.7374017106513 -0.836932443668019 0.281926529081043 -2.96861897458197 0.00299141273097811 0.0573999843454701 0.051467048619571
"PLGRKT" 55.2116079960271 0.455893398638256 0.153754044475481 2.96508231827981 0.00302601946703403 0.0579767128262865 0.05198235902908
"SOX3" 72.4421431783441 0.451996262949812 0.152505665671242 2.96379981006204 0.00303865896606448 0.0581314622922336 0.0521193026345253
"IPO7" 357.908038483583 -0.199079135165144 0.067266132903781 -2.95957455217341 0.00308064153579096 0.0588462575824778 0.0527583487555857
"BAMBI" 106.402482784917 0.324792481776511 0.109877794990136 2.95594284364434 0.00311714850332255 0.059454474671905 0.0533018073324649
"IGF2BP3" 295.841357196631 -0.19975168435589 0.0676115620842263 -2.95440126212513 0.00313276382531091 0.0596629953636566 0.0534869126504918
"BLTP3B" 31.8901639399303 -0.647445106573973 0.219181738809669 -2.95391901757014 0.00313766330501757 0.0596671166704908 0.0534887762806507
"PYGL" 63.4167710190574 0.405219215722766 0.137245282402034 2.95251835713925 0.00315193328618264 0.0597600922607932 0.0535684734756703
"TAB2" 157.113220071652 -0.265138185651171 0.089788805228079 -2.95290916253617 0.00314794580737772 0.0597600922607932 0.0535684734756703
"INTS6" 83.6058797327595 -0.358574952715614 0.121543792735411 -2.95017083674686 0.00317598263333523 0.060126589496767 0.0538951703401538
"SLX1B" 83.2193517889627 0.350762445350109 0.118963256554809 2.94849397627666 0.00319326362731344 0.0603640532278939 0.054106193721672
"ATM" 84.5177889525297 -0.394012590146239 0.133719036954194 -2.94657065381954 0.00321319003505355 0.060471571989095 0.0541970995942718
"RFX4" 73.9064801260923 0.380174463252329 0.129015187213037 2.94674194150928 0.00321141083914146 0.060471571989095 0.0541970995942718
"SYNC" 14.3992023545626 0.785285170527806 0.266481395063925 2.94686677972182 0.00321011468791038 0.060471571989095 0.0541970995942718
"MAN1A2" 212.760594955927 -0.258738180703809 0.0878246228632825 -2.94607790239635 0.00321831334233269 0.0604786582517122 0.0542016391862546
"AAGAB" 90.9001679569144 0.367477518520655 0.124848522706531 2.94338699853459 0.00324642315677345 0.0609170507223129 0.0545927123020065
"RFC5" 90.4826034707876 0.331296085507076 0.112602194221957 2.9421814361276 0.0032590891550392 0.0610647866534625 0.054723292488974
"GLTP" 71.5802553068537 0.3592740847891 0.122246077470868 2.93894161859483 0.00329335103051343 0.0615257851609555 0.0551327700250569
"PEAK1" 43.6088312000404 -0.585938733136668 0.199351534663955 -2.93922358874428 0.00329035614318978 0.0615257851609555 0.0551327700250569
"STRN3" 92.6261242357767 -0.331807436304477 0.112954744847303 -2.93752543775853 0.00330843028806711 0.061716998975495 0.0553022943062236
"PNN" 559.37890609179 -0.227320492966844 0.0774120995715698 -2.93649822475981 0.00331940720186318 0.0618312385364601 0.0554028412795281
"MIA2" 29.1739424465257 -0.712997476145235 0.242994769323872 -2.93420915244034 0.00334398790194293 0.0621981749761384 0.0557298043479026
"CHID1" 88.1531831052463 0.359808380882952 0.122678237643862 2.93294383578842 0.0033576462555306 0.0623611821307804 0.0558740359005286
"RB1" 100.629830879158 -0.330845900456037 0.112824381262203 -2.93239720665654 0.00336356249556363 0.0623801306491649 0.0558891946807492
"BAZ1A" 209.133555384589 -0.230736568530399 0.0787131327242558 -2.93136050547886 0.0033748089304619 0.0624977334055451 0.0559927437110514
"GABPB1-AS1" 102.43258657456 -0.333199852610603 0.113750932334312 -2.92920546471947 0.00339829707591956 0.0628413687145009 0.0562987910233202
"TEX9" 65.3070934310434 -0.472184281222812 0.161271491574436 -2.92788438063694 0.0034127692744957 0.0630175265599272 0.05645478773188
"SPINT2" 59.2088063369076 0.399397068952821 0.136553938642715 2.92483009221594 0.00344644341408033 0.063455398177453 0.0568434079196765
"ZFAND5" 210.072802226514 -0.259867732800389 0.0888453977077966 -2.92494309784135 0.00344519213604868 0.063455398177453 0.0568434079196765
"LUM" 20.063261037413 0.658609980872067 0.225239027789577 2.92404911944192 0.00345510220957075 0.0635230263378657 0.0569021700177979
"EIF3J" 242.20898846996 -0.22990187425643 0.0786722954172417 -2.92227235823153 0.00347487531550859 0.0637945048917794 0.0571435313298511
"ATAD2" 129.743979557543 -0.303437326521382 0.103891569718593 -2.92071173188825 0.00349232801000485 0.0638389543407056 0.0571779099116043
"BRCA2" 110.75476798375 -0.341647703769368 0.116960305008932 -2.92105688116389 0.0034884613034506 0.0638389543407056 0.0571779099116043
"RBM3" 347.278077371011 0.270485336652985 0.0926076195439385 2.9207676213365 0.00349170161610932 0.0638389543407056 0.0571779099116043
"C11orf24" 80.3081122427576 0.386588298166206 0.132487482994752 2.91792318359253 0.00352371144765445 0.0642283369879332 0.0576072650432058
"GALNT17" 75.6700475291114 0.388963964853685 0.133344427752171 2.91698701933462 0.00353430481133752 0.0643174700473687 0.0576833543591717
"ZBED5" 98.6864508178495 -0.347644827939524 0.119195254770478 -2.91659956270027 0.00353869762995098 0.0643174700473687 0.0576833543591717
"CSTPP1" 75.7694277750972 0.372233675595776 0.127728174799612 2.91426442270672 0.00356527780454786 0.0645244382212277 0.057863215066252
"GYG1" 111.056995001838 0.31218186830402 0.10712020536763 2.91431357167988 0.00356471649097558 0.0645244382212277 0.057863215066252
"IGF2R" 123.75587008357 -0.319079244231214 0.109478525864772 -2.91453727304787 0.00356216268987877 0.0645244382212277 0.057863215066252
"HDAC9" 182.866904690733 -0.264761789232502 0.0909200619686932 -2.9120282531667 0.00359090153949595 0.0647857463868338 0.0580918143538861
"INTS14" 71.0117596478972 0.359542110936796 0.123482935591519 2.91167446914413 0.00359497077901982 0.0647857463868338 0.0580918143538861
"POLR2A" 147.792665065216 -0.312626485781604 0.107359863026148 -2.91194937260179 0.00359180846415175 0.0647857463868338 0.0580918143538861
"ATF7IP" 153.783580030307 -0.318318382950862 0.109409832895441 -2.90941293416531 0.00362108230892996 0.0651143725317393 0.0583826721061269
"ME3" 42.028448226828 0.494827588601208 0.170089988951331 2.90921053997362 0.0036234275272744 0.0651143725317393 0.0583826721061269
"CD320" 56.5096589047929 0.420040459574894 0.144474501149569 2.90736743323337 0.00364484795772983 0.0654070532808955 0.058643187746414
"ELOVL2" 24.4276240974469 0.582989696707039 0.200801190386869 2.90331793145168 0.00369231591104544 0.065925182563998 0.0591001030443486
"LINC02822" 15.8872906032383 -1.00602391850288 0.346529628062196 -2.9031396943707 0.00369441804808842 0.065925182563998 0.0591001030443486
"PRRC2B" 194.853820329846 -0.26183510090573 0.0901789881466546 -2.90350453344983 0.00369011628302961 0.065925182563998 0.0591001030443486
"RCC1L" 65.8274765451236 0.378361720014323 0.130325060199451 2.90321538647497 0.00369352519873936 0.065925182563998 0.0591001030443486
"RPS6KA5" 24.8245565471986 -0.897929552049571 0.309548128612387 -2.90077525609579 0.00372240749488132 0.0663317397094866 0.0594626639311085
"IER5" 139.198051953606 0.28781594876167 0.0993469088119321 2.89708006221429 0.00376653619541111 0.0667188742222128 0.0598002025144938
"PTPN14" 82.5598738029662 -0.376040248037076 0.129754767258139 -2.89808425527032 0.00375449712361667 0.0667188742222128 0.0598002025144938
"RND3" 171.377229281843 -0.283492510979107 0.0978489667544395 -2.89724583081757 0.00376454641368724 0.0667188742222128 0.0598002025144938
"SLC2A3" 478.822006224843 0.22156926674597 0.0764880589679965 2.89678244859995 0.00377011096017758 0.0667188742222128 0.0598002025144938
"SOX1" 111.173973839682 0.300387024982144 0.103697393612544 2.89676542984786 0.00377031547288229 0.0667188742222128 0.0598002025144938
"ZC3H8" 63.8825752527757 -0.405402410007597 0.140097376262943 -2.89371878918499 0.00380708954028912 0.0672761828471895 0.0602978181657707
"TVP23A" 13.9469749185273 0.757641914309715 0.261905812361239 2.89280297935779 0.00381820723951883 0.0673791945134479 0.0603882465105768
"GGA1" 38.2196109840271 0.538840519575892 0.186331028713324 2.89184535338403 0.00382986412069802 0.0674863540090029 0.0604805012797243
"PPP6R3" 107.541267930875 0.292326711600068 0.101100922557432 2.89143465959972 0.00383487326760208 0.0674863540090029 0.0604805012797243
"DBNL" 146.509802943737 0.319793482070597 0.110656799917617 2.88995780023171 0.00385293544368232 0.0675250236067164 0.0605095136990129
"LNPEP" 47.1567525762927 -0.582004242997492 0.201380451795098 -2.8900731814311 0.00385152153878576 0.0675250236067164 0.0605095136990129
"TAF1B" 57.9239456626132 -0.454558287721571 0.157289055417949 -2.88995497184288 0.00385297010926009 0.0675250236067164 0.0605095136990129
"PAXBP1" 137.441626626637 -0.271157360555984 0.09385319915991 -2.88916481252789 0.00386266564205638 0.0676019545953851 0.0605765794370808
"FBN1" 119.691119855287 -0.307751856109349 0.106582881225233 -2.88744170331635 0.00388388570967807 0.0678800930411637 0.0608239380564731
"ACSS3" 18.5043271704729 0.614365105031382 0.212848219766192 2.8864000164354 0.00389676537366536 0.0680119008573566 0.0609401710957247
"BRMS1L" 50.8105137274134 -0.466942562207706 0.161815391671001 -2.8856498592982 0.00390606451019019 0.0680809410729592 0.0610001626864107
"BAK1" 10.7463920938715 0.890896925551683 0.308863022050439 2.88444022737754 0.0039211018741919 0.0682496707364468 0.0611494742000374
"POGK" 118.874905180078 -0.291135931712803 0.100980451612836 -2.88309199516192 0.00393792417192859 0.0684489657224313 0.0613261663929632
"KRT10" 205.278740189023 0.222728057168912 0.0772845880984326 2.88192073800325 0.00395259147204339 0.0686103105521864 0.0614688528925299
"PSME2" 199.844080954198 0.246527867212157 0.0855810322559357 2.88063675692646 0.00396872736690834 0.0687966739888151 0.0616339496229465
"FXYD5" 27.486055492837 0.713617235835215 0.247937801653131 2.8782107088034 0.00399937908893542 0.0692338165382149 0.0620237040375735
"CREG1" 41.8077156053715 0.448083145247367 0.155751828369264 2.87690455989403 0.00401597038987371 0.0693374251081928 0.0621109195070056
"SLTM" 305.044084538934 -0.207719463189358 0.0722090035810237 -2.87664214831994 0.00401931119010144 0.0693374251081928 0.0621109195070056
"TFPT" 54.3651328322237 0.433303436368617 0.150637982415794 2.87645538940242 0.00402169038183459 0.0693374251081928 0.0621109195070056
"MFSD4B" 35.8501259584139 -0.555010082478209 0.193225861161149 -2.87233851174473 0.00407446261503697 0.070152335375927 0.062839018728595
"FYTTD1" 148.733526470532 -0.271806900252936 0.0946617918527508 -2.87134750920139 0.00408725928408314 0.0702776930344175 0.0629494305738929
"KIF2A" 262.425728286158 -0.236388858268067 0.0824147593125679 -2.86828306288603 0.00412706114926886 0.0708664233191841 0.0634748826346227
"HIF1A-AS3" 18.9351191892351 -0.848293222944093 0.295860683546253 -2.86720497220604 0.00414114710127018 0.0709171441092519 0.063516550182394
"ORMDL3" 74.0192900974728 0.348223700457542 0.121441116395871 2.8674283536921 0.00413822489983246 0.0709171441092519 0.063516550182394
"MFN2" 136.453012866177 0.258062782316317 0.0900477072092211 2.86584512048399 0.00415897665188435 0.0710315301898907 0.0636152510889598
"PPIL4" 163.262567943863 -0.245212850961948 0.0855581521445614 -2.86603724853278 0.00415645336772101 0.0710315301898907 0.0636152510889598
"NCAPD2" 133.065194465065 0.295986111628408 0.103321331053444 2.86471446516022 0.00417385411554499 0.0711901944928496 0.0637554788702809
"STK32B" 18.7091797374705 0.678253913289372 0.236812564696379 2.86409597463282 0.00418201279240716 0.0712339906257482 0.0637928344808994
"PPIG" 446.667554131902 -0.212000453901239 0.0740591376128636 -2.86258334534557 0.00420202729208631 0.0714793454318715 0.064010691328016
"UBR4" 109.213671445436 -0.342560324534306 0.119700616311106 -2.86180919606946 0.00421230410104342 0.0715586220685257 0.0640798196079712
"HSDL2" 86.1725082003765 0.340530007465831 0.119010709663274 2.86133918896306 0.00421855454877657 0.0715693788361682 0.0640875919614139
"WDR25" 19.8509864056255 0.666152688367275 0.232913472032142 2.86008654868769 0.00423525405048364 0.0717571434271437 0.0642538678365493
"UBA52" 935.655022329605 -0.221784646644104 0.0775719217931022 -2.85908407987677 0.00424866157272106 0.0718887079655233 0.0643698169891497
"HELLS" 195.968687944825 -0.237391384208294 0.0831049149113891 -2.85652640955608 0.00428304371413648 0.07237435008198 0.0648027996098211
"CAV2" 115.931679570771 0.299209430808816 0.104768796345069 2.85590215070651 0.00429147368960459 0.0724207500387444 0.0648424833804125
"ARFGAP3" 98.3083295821436 0.300191293334474 0.105136103820513 2.85526362900947 0.0043001118323928 0.072470535524493 0.064885200973646
"ARHGEF12" 112.831385584691 -0.319451852523112 0.111974011238386 -2.85291067980961 0.00433207960701244 0.0726825736791574 0.0651552151982846
"PDGFRB" 52.1453235171726 0.464654402237551 0.162883832235351 2.85267356410286 0.00433531304335446 0.0726825736791574 0.0651552151982846
"UBR5" 141.458640517042 -0.292629269269934 0.102581230344182 -2.85265899315206 0.00433551181195822 0.0726825736791574 0.0651552151982846
"ALDH16A1" 37.9296760331111 0.556884832013065 0.195378884939842 2.85028155516668 0.00436805433627697 0.0731121956135936 0.0655364077478242
"NECTIN1" 34.2448145716768 0.510569512293296 0.179150363987657 2.84994962292386 0.00437261541932017 0.0731121956135936 0.0655364077478242
"BAZ2B" 172.259843024482 -0.307106460248327 0.107782424440788 -2.84931854002821 0.00438129904192283 0.0731613775794742 0.0655785323084589
"PDHA1" 201.315515706188 0.228149203232369 0.0801610377203055 2.84613585004248 0.00442533112746419 0.0737034560719231 0.066148925527798
"CDK2" 177.294876069706 0.253822670186578 0.0892402988660821 2.84426064694691 0.00445146168458604 0.0740418711792569 0.0664505630616146
"ARL17A" 67.6549066785873 -0.467051761861482 0.164244889111373 -2.84363041302782 0.0044602752030031 0.074091742322637 0.0664932348688019
"CEP55" 134.476533443732 -0.290271572212711 0.102123364765356 -2.84236200872986 0.0044780611797883 0.0742903352756285 0.0666693748446882
"ASMTL" 48.5492566065909 0.447298945478081 0.157398811322722 2.8418190818542 0.00448569389806876 0.074320189798822 0.0666940853073712
"ZBTB20" 82.3770784315496 -0.49416699921894 0.174147795792589 -2.83762993938491 0.00454498430346423 0.0752047337797893 0.067485764271917
"SIK2" 70.3738390140538 -0.393105734512083 0.138748327490972 -2.83322863504544 0.00460804141983543 0.0761492292219497 0.0683311958750098
"ITPKB" 32.9258135213565 -0.597584673542454 0.211020686627839 -2.8318772111493 0.00462756152960116 0.0761754023884346 0.0684388768735451
"RPS6KA4" 28.5928081809067 0.559883229723583 0.197702811221305 2.83194369500826 0.00462659948124434 0.0761754023884346 0.0684388768735451
"FMR1" 99.3785716323183 -0.30784650463231 0.108742488682764 -2.83096799016983 0.00464073651628421 0.0762937083277124 0.0685429417206739
"CECR2" 45.9224849150215 -0.485522135068091 0.171682792612621 -2.8280186248112 0.00468370815320784 0.0765065712564372 0.0687231080666475
"PDIA4" 349.694164962968 0.184871898506921 0.0653710960898598 2.82803730646943 0.00468343483545764 0.0765065712564372 0.0687231080666475
"PTPN11" 186.522064751201 -0.251497174319096 0.0889202849822012 -2.82834422279952 0.00467894663270296 0.0765065712564372 0.0687231080666475
"TAX1BP3" 184.653626285445 0.249032406650269 0.0880457721634541 2.82844253086847 0.00467750984449438 0.0765065712564372 0.0687231080666475
"TCERG1" 300.248470563866 -0.220633817831085 0.0779817822235641 -2.82929950483249 0.00466500194028049 0.0765065712564372 0.0687231080666475
"CHD9" 162.503129240913 -0.284639367098975 0.100715981293966 -2.8261589019143 0.00471098878500678 0.076853659551564 0.0690326781802962
"RPS26" 1292.19721063125 -0.260519638291282 0.0922121269017728 -2.82522100990899 0.00472480139371235 0.0769804278226203 0.069144341234852
"INTU" 228.866766642443 -0.220127868156293 0.0779560643337892 -2.82374270735061 0.00474664722654663 0.0772375891614695 0.0693731190204446
"PHF19" 130.652239591624 0.276944487149402 0.0981763216479579 2.82088881005823 0.00478907990146848 0.0778286569191452 0.0699017858559439
"ENSG00000290012" 12.9275287625515 -0.980435891074098 0.347700490834809 -2.81977137484082 0.00480578759740493 0.0779991927495698 0.0700505255478519
"TBCE" 87.2096344725152 0.325768256708705 0.115546514770518 2.81936895591961 0.00481181740060921 0.0779991927495698 0.0700505255478519
"AUH" 20.1615639631437 0.621025392276596 0.220354579861636 2.81830036238207 0.00482786233478247 0.0781598399078315 0.0701925922267982
"ARMC5" 21.5524222902453 0.597113598143255 0.211917351537687 2.81767204908214 0.00483731904495781 0.0782135557764054 0.0702386273810129
"GHITM" 370.689768935534 -0.189282376341688 0.0672017750613848 -2.81662762879091 0.00485307564960959 0.078351204009894 0.0703550038464163
"GSTA4" 58.2159993897106 0.410007434127985 0.145605086034285 2.81588676120449 0.00486428085486431 0.078351204009894 0.0703550038464163
"ZRANB2" 307.118207539184 -0.203086247900718 0.0721205333379171 -2.81592825928183 0.00486365260153817 0.078351204009894 0.0703550038464163
"H1-10" 185.634717517528 0.376918231784184 0.133873820763937 2.81547377697401 0.004870537164005 0.0783529217254895 0.0703550038464163
"CCDC85C" 86.45755258284 0.31854607478744 0.113187727940281 2.81431636259638 0.00488810967346264 0.078510921956532 0.0704903379220258
"ENSG00000279088" 21.6742505668063 0.649882013732057 0.230977907815581 2.81361113657216 0.0048988449066355 0.078510921956532 0.0704903379220258
"ZC3H7B" 104.14431775839 0.321064556518127 0.114095385385055 2.81400124496341 0.00489290388757051 0.078510921956532 0.0704903379220258
"XIAP" 83.6766018515102 -0.351590393027338 0.124999519859034 -2.81273394828907 0.00491222757750802 0.0785278438708026 0.0705919345308295
"PTGR3" 12.77269743801 0.7854204512642 0.279329006342949 2.8118112814245 0.00492633976104403 0.0785563140118422 0.0706129778842332
"TRNT1" 75.1831861587043 -0.424359739941025 0.150908657585422 -2.81203044762899 0.00492298429874969 0.0785563140118422 0.0706129778842332
"SNHG1" 194.618404110368 0.231377926007109 0.0823743582216424 2.80885861817032 0.00497174750799448 0.0791715158940079 0.0711614109494645
"SRSF11" 509.179874293212 -0.199672106186541 0.0710957374498496 -2.80849616796489 0.00497734747909115 0.0791715158940079 0.0711614109494645
"HSPA2" 17.1560333715226 0.687437263066937 0.244813387494752 2.80800519163469 0.00498494231625223 0.0791934539293886 0.071178856653801
"LMCD1" 85.7081867792119 0.357541021681179 0.127372219823107 2.8070565322464 0.00499964667484547 0.0793281423215519 0.0712976433861105
"SIRT2" 24.2735878516348 0.655394355379284 0.23354982660079 2.80622925273912 0.00501250162927528 0.0794331881325825 0.071389787235316
"AGA" 25.9975010559271 0.582246939490874 0.20768637701649 2.80349124413029 0.0050552604897229 0.080009335220605 0.0719007750961098
"PDP2" 29.8187347147025 -0.630546748464972 0.224947904998371 -2.80307899942228 0.00506172690617352 0.080009335220605 0.0719007750961098
"ZNF551" 18.4728154990381 -0.85743213970359 0.305930891775854 -2.80269878836493 0.00506769747453326 0.080009335220605 0.0719007750961098
"ANKRD36" 125.393634939092 -0.311764409132485 0.111263690767059 -2.80203188464414 0.00507818544282953 0.0800756939691721 0.0719581455008052
"PIBF1" 67.4261208348696 -0.389090260525064 0.138917999494689 -2.80086282512252 0.00509661784812767 0.0802670061841713 0.0721278008773049
"LAMB2" 159.873283619117 0.254259095606049 0.0908819505575536 2.79768528344946 0.00514702368733966 0.0809607762967834 0.0727489449276388
"NCOR1" 340.262910039203 -0.220830714762776 0.0789683129406117 -2.79644716392577 0.00516678583448715 0.0809977928480117 0.0727754083184847
"PACRGL" 21.4526799955725 0.630967080406095 0.225640073770233 2.79634317549728 0.00516844875484134 0.0809977928480117 0.0727754083184847
"UTP20" 82.3647401411311 -0.36171106260196 0.129329991321757 -2.79680729044564 0.00516103064380977 0.0809977928480117 0.0727754083184847
"CSDE1" 649.79769034438 -0.232777066795915 0.0832841708060216 -2.79497369719967 0.0051903937976802 0.0812417781034932 0.0729923641623389
"NECTIN2" 332.361558199148 0.302831771349939 0.108411762264269 2.79334792669215 0.00521655504527549 0.0813514416546574 0.0730841325414631
"TRIO" 185.330222870075 -0.282665130564863 0.101185754579684 -2.79352693211635 0.00521366873654851 0.0813514416546574 0.0730841325414631
"ZNF605" 59.3154723685215 -0.425335591254841 0.152256496214205 -2.7935464287609 0.00521335445705067 0.0813514416546574 0.0730841325414631
"PCCA-DT" 61.9567673654421 0.418685976994359 0.150011394078717 2.79102783868976 0.00525409530619368 0.0818367094085742 0.0735178298107251
"RNF126" 47.825251034263 0.430897729647971 0.154472917736247 2.78947103455185 0.00527942186860582 0.0821307863588605 0.0737797554253474
"BLZF1" 31.0329042701319 -0.560328074458589 0.200994437901138 -2.78777900677129 0.00530707330460765 0.0824602694804952 0.0740734756490613
"COPS4" 130.051490845402 0.273835764094548 0.098256006186243 2.78696208734045 0.00532047032102078 0.0824919428497003 0.0740974204697734
"DEPDC1B" 39.2660837827765 0.458703342034319 0.164594734573278 2.78686522520623 0.00532206082901292 0.0824919428497003 0.0740974204697734
"THOC3" 62.034777525065 0.390182033249962 0.140057672480907 2.7858668956758 0.00533847876556638 0.0826458784350927 0.0742334419630314
"PEPD" 87.019872783511 0.317108820444517 0.113871207199075 2.78480248207198 0.00535603385004134 0.0828170234021561 0.0743849178725891
"ENSG00000286130" 17.6352587541953 -1.02279878128161 0.367334449298317 -2.78438023777884 0.00536301223994192 0.0828244108473939 0.0743893101505484
"BOLA2B" 253.926085303145 -0.302451667969553 0.108725328407771 -2.78179585565581 0.00540590327028278 0.0833857307102577 0.0748912108138679
"ZNF420" 24.1056918762032 -0.659060206705749 0.237027185820879 -2.78052580518675 0.00542709462359278 0.0835104016898497 0.0750916215204919
"CBX4" 16.7782494519565 0.743320000726285 0.26767899479743 2.77690821907339 0.00548786731043775 0.0840084990789036 0.0755277079866312
"DCUN1D1" 78.5706486724333 -0.341510233282354 0.122994153401138 -2.77663794447644 0.00549243228417916 0.0840084990789036 0.0755277079866312
"NABP2" 102.443078356198 0.339588227751153 0.122270402905237 2.77735428756495 0.0054803406442029 0.0840084990789036 0.0755277079866312
"NUTM2B-AS1" 73.1425997281935 -0.389617469360313 0.140275802825957 -2.77751017289646 0.00547771253556103 0.0840084990789036 0.0755277079866312
"UBE2T" 152.228439026296 0.257597542035596 0.092722593476118 2.77815290080237 0.0054668886403392 0.0840084990789036 0.0755277079866312
"ZIC3" 19.9529233840253 0.603364204818583 0.21739548768457 2.77542193375253 0.00551301329468597 0.0841213202246635 0.0757174741063512
"FBXO31" 28.8406695823669 0.532577947506128 0.192210913231976 2.77079973530623 0.00559188073541598 0.0852114837655605 0.0766937696434215
"VAT1L" 58.732453228909 0.405637502636458 0.146415577474141 2.77045318288007 0.00559783469992733 0.0852114837655605 0.0766937696434215
"SART1" 123.443112402598 0.304322315011129 0.109912758630024 2.76876241488493 0.00562696514651744 0.0855527003959174 0.0769983980710953
"MYCBP2" 86.7515401009935 -0.363506450393074 0.131408287176993 -2.76623688050564 0.00567073263290339 0.0861153807816711 0.0775023262900848
"ANKRD18B" 30.9675875795879 -0.584374314516306 0.211314679885813 -2.76542223584316 0.00568491577779342 0.0862059961208327 0.077578910537273
"MTR" 120.395558990379 -0.306992230280213 0.111023218548325 -2.76511737179182 0.00569023175085318 0.0862059961208327 0.077578910537273
"LRRC58" 115.048836584813 -0.272819058539916 0.0987291035382294 -2.76330938662151 0.0057218501779816 0.0865820583345173 0.0779148525455397
"ACTR2" 471.622411438604 -0.181342910025259 0.0657485428008049 -2.75812820026543 0.00581333940801616 0.0877540247823608 0.0790554253815344
"MYO19" 46.8736970116729 0.421873115142293 0.152982810978753 2.75765043434118 0.00582184184546653 0.0877540247823608 0.0790554253815344
"SRSF8" 81.7724369140682 0.346246942705325 0.125571480835786 2.75736927207321 0.0058268507154758 0.0877540247823608 0.0790554253815344
"ENSG00000286358" 10.4937953992761 -1.15422104851205 0.418655583473394 -2.75697039302808 0.00583396336039298 0.0877574110682019 0.0790558675754224
"FCHO2" 24.4640457627221 -0.659566211615141 0.239358835863901 -2.75555405855237 0.00585928212811989 0.088034332068839 0.0793027202940445
"EPHB1" 22.4432589474085 0.625897788775335 0.227296610803068 2.75366089517991 0.0058932794891998 0.0883113650669332 0.0795418650627192
"FYCO1" 18.1616552142299 0.616278368936535 0.223854519350992 2.75303072157433 0.00590463550388563 0.0883113650669332 0.0795418650627192
"SEPTIN11" 711.591860672115 -0.199227790745412 0.0723385046735131 -2.7541043548604 0.00588529994868151 0.0883113650669332 0.0795418650627192
"SYNCRIP" 381.681115228356 -0.164018506661852 0.0595784062123583 -2.75298580625391 0.00590544565081446 0.0883113650669332 0.0795418650627192
"ZNF350" 15.4142209557097 0.714716866461321 0.259731051505993 2.75175749036242 0.00592763990715002 0.0885393435603732 0.0797446110882375
"BRF1" 25.5694737793574 0.603753961216779 0.219439656225706 2.75134390748309 0.00593512977383182 0.0885474103611138 0.0797492888743756
"CD47" 177.825623166519 0.232377885254758 0.0844834046969508 2.75057434165109 0.00594908909205386 0.0886518644700096 0.079840779809944
"NORAD" 350.906352756836 -0.188412915132769 0.068544169039111 -2.74878108195113 0.00598173227595026 0.0888768385023345 0.0801825001119575
"ENSG00000279080" 23.8706517365928 -0.969041520746312 0.352656690816862 -2.74783251241232 0.00599906452492015 0.0888768385023345 0.0802222209404292
"ENSG00000279738" 30.198438026469 -1.28451481811123 0.467446643596524 -2.74793890534373 0.00599711826438637 0.0888768385023345 0.0802222209404292
"NMU" 98.2862019583741 0.503209923022861 0.183299799745104 2.74528353943988 0.0060458637069631 0.0894661434267326 0.0807513327176435
"ZMYND8" 138.482903877837 -0.281558945647072 0.102638128871552 -2.74321978335587 0.00608399495708313 0.0899259625849144 0.0811635456281843
"SCN8A" 29.5079688526243 -0.651573940650447 0.237605781467234 -2.74224783852871 0.00610202814017676 0.0899837274698982 0.0813069763880832
"LCMT1" 118.656801818202 0.322236466566615 0.117635007605987 2.73929056600167 0.00615719297991848 0.0906621904682994 0.0819112242968878
"NSD3" 213.659598868882 -0.269500696847745 0.0984067534033314 -2.73864026123456 0.00616938381100507 0.0906621904682994 0.0819112242968878
"TCIM" 118.072609992737 0.346066895113111 0.126350428093074 2.73894517285044 0.00616366513191923 0.0906621904682994 0.0819112242968878
"RIPK2-DT" 22.626463233083 -0.69080653080232 0.252453101696598 -2.73637569180093 0.00621200600053034 0.091078444709732 0.0823791674607147
"AFDN" 180.269485746261 -0.226680566267368 0.082874878469421 -2.73521446370517 0.00623396451759171 0.091295335538662 0.0825722986992041
"CBL" 66.5657023228977 -0.410342113028528 0.150055463973503 -2.73460294055661 0.00624555632688852 0.091323197542183 0.0826278222109446
"TULP4" 56.7690193397064 -0.427892620370705 0.156507685592823 -2.7340038845372 0.00625693062528571 0.091323197542183 0.0826803400733021
"PIGT" 116.639677982012 0.291309332786823 0.106598336798849 2.73277559045338 0.00628031062368576 0.0915531323299546 0.0828911919906326
"ANKRD54" 70.5537103680549 0.350618066076381 0.128361823366894 2.73148243675392 0.00630501014507347 0.0916496985306951 0.0829692284821306
"FLRT2" 38.708307203603 -0.502088720361273 0.183792770802635 -2.73181974551349 0.00629855905869403 0.0916496985306951 0.0829692284821306
"STYXL1" 38.5051453056976 0.494314274643937 0.180981363043475 2.73129932458954 0.00630851468577189 0.0916496985306951 0.0829692284821306
"CAMSAP2" 129.608849899367 -0.300290564643244 0.110028713092711 -2.72920182561999 0.0063487834737146 0.0920874531140797 0.0833592665068455
"TBCC" 30.947590118594 0.508908019470216 0.186483032782364 2.72897760121769 0.00635310189838129 0.0920874531140797 0.0833592665068455
"COPS2" 201.36916589771 -0.220020286602611 0.0806692181133286 -2.72743794657231 0.00638282616794057 0.0924131684156033 0.0836509823840662
"TSGA10" 11.6356503114675 -1.10579084931018 0.405564089689228 -2.72655019865669 0.00640002167868582 0.0925569536982248 0.0837780094539342
"PA2G4" 521.509578961197 -0.214052791771837 0.0785326324149533 -2.72565410313534 0.00641742114283845 0.0927033591620235 0.0839074057153795
"LRRC8C" 23.8773505457123 0.572412559838451 0.210089324476379 2.72461516673975 0.00643764741415001 0.0928701816917518 0.0840521647966247
"P3H4" 56.524033906073 0.396425868831003 0.145514087299658 2.72431265032533 0.00644354765053831 0.0928701816917518 0.0840521647966247
"LINC01206" 14.7863240298732 -2.27503496099179 0.835901005089341 -2.72165597019307 0.00649557249114708 0.0934086784533915 0.0845332895526204
"SAFB2" 137.896441666059 -0.302062636249744 0.110982555685979 -2.72171274469855 0.00649445675639852 0.0934086784533915 0.0845332895526204
"HM13" 203.379122932176 0.23617963590499 0.0868013679377037 2.7209206665325 0.00651003829187808 0.0935111588239218 0.0846229191700939
"TPX2" 357.280038907183 -0.196521153952071 0.0722650070734257 -2.71945111348834 0.00653903601074217 0.0937172943261725 0.0848032426987501
"ZNF529" 18.7910320379602 -0.811460958132753 0.298391804750211 -2.71944787093614 0.00653910012212286 0.0937172943261725 0.0848032426987501
"RRAGA" 121.172180497561 0.275423801804254 0.101379796579672 2.71675236187524 0.00659259141101803 0.094377760862675 0.0853977676281059
"HECTD4" 39.2060664420496 -0.520370619244874 0.191681478488699 -2.71476734918629 0.0066322344147993 0.0948387190560695 0.0858117375152364
"C2orf76" 21.4748739009254 0.641716706044981 0.236523598581743 2.7131191555214 0.00666531347957046 0.095204886819739 0.0861399193436155
"WDR37" 25.2646542243604 0.522528319824136 0.192627819452119 2.7126316505598 0.00667512603470743 0.0952382763809712 0.0861670026630557
"SH3GLB1" 177.865991518986 -0.243008351038127 0.0895971407702331 -2.71223332518287 0.00668315321155126 0.0952461466089202 0.0861710031872764
"ARRDC3" 57.3552514442294 0.423044860780721 0.156105203759931 2.70999845355129 0.00672835218412729 0.095676266939694 0.0865538945713886
"ENSG00000288899" 33.6164495016577 -0.585184678864272 0.215929874318 -2.71006816779077 0.00672693811285666 0.095676266939694 0.0865538945713886
"APLN" 37.9020558660076 0.509354745994208 0.188091433475283 2.70801671603583 0.00676866131070703 0.0959772433015858 0.0868137275561086
"PCED1A" 37.1287442522373 0.469446441564635 0.173388809087405 2.70747832017226 0.00677964986825423 0.0959772433015858 0.0868137275561086
"POLR3GL" 157.288290888525 0.273444082375693 0.100973837712383 2.70806863015923 0.00676760259987819 0.0959772433015858 0.0868137275561086
"UBE3B" 59.9946237429949 0.377280731709928 0.139346315036152 2.70750418919974 0.00677912151987116 0.0959772433015858 0.0868137275561086
"CDKN3" 107.517180849184 0.28170238590416 0.104088581175096 2.70637165694752 0.00680228701428004 0.0961908311309012 0.0870038222238842
"ANP32E" 293.536258975865 -0.197613297538547 0.0730415649388864 -2.7054910132866 0.00682034936550987 0.0963393251285602 0.0871350354865941
"FAM3A" 24.7065931533784 0.587169676267362 0.217109444474843 2.70448702813294 0.00684099406544101 0.096417151977637 0.0871992462725049
"GRINA" 62.1506598745535 0.473636357454478 0.175114690278611 2.70472087008184 0.00683618062134544 0.096417151977637 0.0871992462725049
"SEC23B" 90.202591786098 0.301412611841489 0.111480912506388 2.70371496846349 0.00685690791129476 0.096428105626718 0.0872029997010448
"VPS26A" 182.003753453714 -0.223352344257144 0.0826050643901185 -2.7038577586759 0.0068539621867571 0.096428105626718 0.0872029997010448
"ACTG2" 41.310510061705 0.471781955625408 0.174554648774793 2.70277508469047 0.0068763258684511 0.0964799392746531 0.0872406924586294
"LAMTOR1" 187.307702710015 -0.256097943902315 0.0947597567006302 -2.70260237910269 0.00687989932662999 0.0964799392746531 0.0872406924586294
"MFGE8" 30.7405250812328 0.553816283232181 0.204932128434965 2.70243757024138 0.00688331094895688 0.0964799392746531 0.0872406924586294
"EIF5B" 580.761868933792 -0.272065805923819 0.100703601051117 -2.70164922688037 0.00689965106643405 0.0966026969642156 0.0873486437730188
"HACL1" 29.0993334054949 0.502707631270809 0.186194957975638 2.69989927083087 0.00693604727579802 0.0968993183562967 0.0876107509972406
"TNRC6B" 213.830768731605 -0.266725718445125 0.0987831041702609 -2.7001147684669 0.00693155598723242 0.0968993183562967 0.0876107509972406
"GAS2L3" 37.0831936292121 -0.520418224519136 0.192787766941543 -2.69943592778341 0.0069457128820111 0.096928069912052 0.0876337062604926
"MRPL10" 91.6014625565617 0.291372399038726 0.108016907467753 2.6974702930253 0.00698685184052947 0.0973053583906005 0.0879687333364784
"VPS35" 315.358514544358 -0.184133144149081 0.0682628292845688 -2.69741447986987 0.00698802314790044 0.0973053583906005 0.0879687333364784
"NBEAL1" 34.4114920669748 -0.573904178230605 0.21284023104216 -2.69640835954986 0.00700916807989935 0.0974932429104778 0.088135552680356
"KAT6B" 56.0084522278417 -0.422038366818271 0.15654569900731 -2.69594354552381 0.00701895614407272 0.0975229228262057 0.0881593524237525
"SMG9" 59.5044272584989 0.382052895640477 0.141749145920127 2.69527476275416 0.00703306092350171 0.0976124501376201 0.0882372564851911
"WARS1" 137.965956787509 0.256600128168981 0.0952283721943305 2.69457644036319 0.00704781585919293 0.0977107963677662 0.0883231334273269
"RAB5B" 52.982066755387 0.383344540060583 0.142372155631863 2.69255275625532 0.00709073163690482 0.0980923037848039 0.0887613334727345
"NCAPH2" 67.5391276903568 0.423460363205134 0.157373064983184 2.69080584565333 0.00712796647564841 0.0985004564709722 0.0891275181042443
"OR10H1" 22.6220732679205 -1.17438189453906 0.436620887839533 -2.68970616671612 0.00715149571353383 0.0987185340044794 0.0893217014958823
"STK25" 196.137648164803 0.270513614254115 0.100594975027921 2.68913645218392 0.00716371298514572 0.0987801592464736 0.0893743231197063
"ENSG00000285816" 21.6437356528506 0.589678397063748 0.219312108456445 2.68876352160399 0.00717172045595437 0.0987836652208806 0.0893743645214135
"KSR1" 46.3144369257322 0.414615961220464 0.154257618128011 2.68781513841602 0.00719212010602086 0.0989408806463741 0.0895103544461624
"LIN52" 42.022752681354 0.437558467182505 0.162811764923265 2.68751135637361 0.00719866543906984 0.0989408806463741 0.0895103544461624
"ANKIB1" 81.7419029742292 -0.33896667395806 0.126249765092665 -2.68488954184798 0.00725537801167819 0.0994370471046095 0.0899498584678881
"BRIP1" 79.2708326199271 -0.340578191554293 0.126856077318132 -2.68476054718438 0.00725817862077442 0.0994370471046095 0.0899498584678881
"ZNF107" 30.9080207759934 -0.579302794713761 0.21574489403818 -2.68512864369918 0.00725018942489086 0.0994370471046095 0.0899498584678881
"MORC4" 84.9436292031424 -0.354504624192254 0.132249258673978 -2.6805792920638 0.00734948502783702 0.100579794564631 0.0909804321738671
"CWC27" 213.460866655108 -0.245693975089547 0.0916998453795171 -2.67932812833758 0.00737700638932068 0.100848109878042 0.0912199926280783
"BRIX1" 158.253627433253 -0.237441101329286 0.0887731660241415 -2.67469452722589 0.00747973687982338 0.102033541312451 0.0922859027625501
"CYB561D2" 22.6088301752381 0.590847177450814 0.220881156677265 2.67495510408846 0.00747392582188747 0.102033541312451 0.0922859027625501
"POU2F1" 103.321891154703 -0.294186219843129 0.110136355365692 -2.67110908896818 0.00756010727537587 0.103019600850871 0.0931745671488377
"TOP2A" 652.525023407364 -0.247258136548257 0.0926171867525317 -2.6696787628512 0.00759238460328026 0.103290432911703 0.0934088770493717
"WNK4" 16.7885416724779 0.702166776393974 0.263032061742384 2.66951021766192 0.00759619618854606 0.103290432911703 0.0934088770493717
"PEX2" 44.0621916334876 0.431855117917814 0.161815731778727 2.66880799024133 0.00761209526343742 0.10329275080104 0.0934088770493717
"SLC2A4RG" 168.433515949515 0.319118942474983 0.119574546344356 2.66878656228366 0.00761258088079243 0.10329275080104 0.0934088770493717
"YTHDC1" 144.250459436037 -0.25978827753216 0.0973708471720219 -2.66802934427797 0.00762975939603744 0.103415706877567 0.0935168972734951
"METTL14" 70.2227004487688 -0.351102505177392 0.131645610569274 -2.667027815505 0.00765253380348766 0.103614169171346 0.0936931934755956
"KAT6A" 151.090129539672 -0.269866775267065 0.101277605092981 -2.66462437593489 0.00770743591865455 0.104246752695942 0.0942620257039394
"SLC16A9" 53.5781004970032 0.411372157796488 0.154536976556035 2.66196587356765 0.0077685754226798 0.104962268780873 0.0949058130958891
"HNRNPU" 1044.79026156645 -0.272992980977697 0.102603370909867 -2.66066288618831 0.00779869956300846 0.105146276330466 0.0950658071185071
"NXN" 161.923282445829 0.246749675692794 0.0927282119841521 2.66099896043466 0.00779091976650425 0.105146276330466 0.0950658071185071
"NUMBL" 21.8183465795336 0.565541255540292 0.21272579131488 2.65854578349255 0.00784786869129289 0.105585739171872 0.0955608525703123
"RNH1" 124.964994258815 0.330311748464156 0.124298132464851 2.65741521545034 0.00787423941067187 0.10576134915078 0.0957775133546428
"VPS35L" 52.406277978433 0.390721458777421 0.147058064226873 2.65691963804608 0.00788582385160039 0.10576134915078 0.0958140469281501
"CASP2" 61.1485979249869 0.349498773242635 0.131611573608026 2.6555322124142 0.00791833705598748 0.106085733365233 0.0961045125729959
"H1-4" 146.011331429632 -0.619541105556134 0.233508803353828 -2.6531809364693 0.00797371154734532 0.106501563857389 0.0965666628391083
"POLD2" 138.207812830634 0.31764006349314 0.11970660139776 2.65348827703903 0.00796645377542425 0.106501563857389 0.0965666628391083
"CPOX" 50.6136713312361 0.39467276090672 0.148805947575183 2.65226469330007 0.00799538355569921 0.106557721635108 0.0967242175329766
"MRPL18" 162.799617740298 0.255078206840062 0.0962267572224098 2.65080331295481 0.00803005892474488 0.106908025872701 0.0970385692139625
"S100PBP" 39.8358446680271 0.423494563501055 0.159872693683927 2.64894869625651 0.00807425877550175 0.107384270416146 0.0974672145808136
"CLCC1" 48.4494049254513 -0.429092680676251 0.162034007851735 -2.64816433516154 0.0080930173787619 0.107497023029198 0.09755148471286
"CRIM1" 256.098070452893 -0.212789109101926 0.0803938243373732 -2.6468340181076 0.00812492215502058 0.107497023029198 0.09755148471286
"DKK3" 164.707001687143 0.223967979961785 0.0846112071528085 2.64702499229561 0.00812033514210494 0.107497023029198 0.09755148471286
"RABEPK" 65.9483646521003 0.344518288676045 0.130129018595391 2.64751315574933 0.00810862046829489 0.107497023029198 0.09755148471286
"SMCHD1" 157.059391715305 -0.264202651649643 0.099797416213253 -2.6473896987982 0.00811158168917474 0.107497023029198 0.09755148471286
"OAT" 89.1038664974359 0.320178435634253 0.121034051982961 2.64535831353748 0.00816044541035797 0.107855015532542 0.0978727534393739
"SCAMP5" 16.3723276599668 0.664388828555057 0.251238822971892 2.64445128621458 0.00818234834712561 0.108032435534433 0.0980301519785457
"GCN1" 104.944805314153 0.295254949607609 0.111689064654182 2.64354393621071 0.00820431170330166 0.108118069922459 0.0980935202897367
"LSM5" 316.926839008626 -0.274438207928441 0.103837155802962 -2.64296730593438 0.00821829704673125 0.108118069922459 0.0980935202897367
"RPS28" 1270.38422323121 -0.310192733630037 0.117347749661959 -2.643363290081 0.00820869072431376 0.108118069922459 0.0980935202897367
"TMED3" 130.710067940756 0.268042600720473 0.101424379454833 2.64278275264025 0.00822277762772645 0.108118069922459 0.0980935202897367
"ICE1" 142.299823436441 -0.267144089185585 0.101121403023291 -2.64181549304706 0.00824629650683141 0.108170080341044 0.0981264860240704
"NME5" 13.3006723204288 0.712894422692232 0.269907847170177 2.64125119060637 0.00826004528388769 0.108170080341044 0.0981264860240704
"SUPT3H" 45.0113140635444 0.435075581472083 0.164719578324339 2.64131068023622 0.00825859490015105 0.108170080341044 0.0981264860240704
"TASOR2" 80.3482486565876 -0.343923366403436 0.130213599547176 -2.64122463090986 0.00826069289473636 0.108170080341044 0.0981264860240704
"DUSP7" 34.0461762141088 0.484604981225799 0.183689238113905 2.6381784050152 0.00833527179244722 0.109034597441037 0.0989071677305693
"PAG1" 54.3767829738677 -0.43093278089505 0.163401224098178 -2.63726776389464 0.00835768311265456 0.109215631321366 0.099067823392676
"ZEB1" 90.243593405619 -0.343364592936452 0.130267813136273 -2.63583601098192 0.00839302825665527 0.10956513628898 0.0993812868651249
"ACTA2" 118.633150333017 0.279915710789383 0.106224540960101 2.6351322233016 0.00841045136209934 0.109651584239835 0.0994490351386731
"ENSG00000271793" 108.763843702688 -0.306642520160205 0.116393782014456 -2.63452664612377 0.00842546903467533 0.109651584239835 0.0994490351386731
"GGNBP2" 229.260568005211 -0.205672748287119 0.078059221990842 -2.63482959529431 0.00841795322087359 0.109651584239835 0.0994490351386731
"ERC2" 15.7092737245041 -0.811287469269188 0.308216589795818 -2.63219922654597 0.0084834100354674 0.110187254951632 0.0999277575519443
"KCTD1" 102.430973641281 0.272018617772156 0.103343526951485 2.63217857756932 0.00848392568146545 0.110187254951632 0.0999277575519443
"TCTN3" 104.087576414591 0.284741451511296 0.108226241508711 2.63098346151454 0.00851381790145113 0.11035051259653 0.100174173538044
"MGST2" 23.0726354575578 0.606433040753512 0.230594358768544 2.62986936884354 0.00854176834294373 0.110487990312128 0.100291677515573
"SPATA13" 30.4549413813244 -0.581874155729529 0.221239191799551 -2.63006816738295 0.0085367748645311 0.110487990312128 0.100291677515573
"SLC7A6" 35.690152906615 -0.530544545051265 0.20177154759745 -2.62943190637435 0.00855276584734011 0.110518042252495 0.10031531875147
"NOL10" 96.4491697385716 -0.299472232647686 0.11395243743973 -2.62804587050698 0.00858769347384264 0.110831101652885 0.100592204937316
"PKN2" 121.055313700645 -0.260415613589687 0.0991009693130363 -2.6277806906923 0.00859439042720751 0.110831101652885 0.100592204937316
"APRT" 156.769885102426 -0.266936294815198 0.101690230581526 -2.62499448854326 0.00866503698459253 0.111501804396361 0.10118640500148
"FAM104A" 79.9897900201808 0.316555026106275 0.120590726964283 2.62503622023966 0.00866397502402911 0.111501804396361 0.10118640500148
"GEN1" 50.2278650658312 -0.413209472016208 0.157452010697934 -2.62435182748434 0.00868140569509382 0.111501804396361 0.10118640500148
"SRGAP2B" 98.4522933806228 -0.35219711896152 0.134193788306008 -2.6245411461102 0.00867658084135177 0.111501804396361 0.10118640500148
"PGAM1" 670.488835713245 -0.243211125710159 0.092772658367017 -2.62158194010129 0.0087522719830137 0.112298788857581 0.101906015602014
"WASHC2C" 91.4302587737995 -0.328235463614266 0.125242077817209 -2.62080819270122 0.00877216010104527 0.112440736265008 0.102028159511018
"CSTB" 331.088660340248 -0.199597743376471 0.0761688746766027 -2.62046333523925 0.00878103719237761 0.11244140187747 0.102028159511018
"PCF11" 138.154380133606 -0.249994688259269 0.0954265629020502 -2.61975995631189 0.0087991679898732 0.112560441123468 0.10213254654358
"ZNF609" 67.7267080379351 -0.364780134321436 0.139413772951662 -2.61652867287304 0.00888289034726232 0.113517458289337 0.102997251939285
"CPVL" 31.5804843493509 0.485498884393799 0.185662624797402 2.61495217426546 0.00892399502244097 0.113740152251708 0.10318475004256
"DDX5" 843.303415764482 -0.205799207887624 0.0787062265310309 -2.61477670774224 0.00892858052131873 0.113740152251708 0.10318475004256
"KYAT3" 87.2480009329458 0.297909491366411 0.113945458334902 2.61449201854814 0.00893602483352641 0.113740152251708 0.10318475004256
"SMYD2" 88.3530695771766 0.312790244898307 0.119596280752606 2.6153843826075 0.00891270901277791 0.113740152251708 0.10318475004256
"FER" 101.828680846035 -0.327485239312295 0.125376700154368 -2.61201035686123 0.00900115272565479 0.114454777322922 0.103829412535807
"NCOA4" 178.681868699307 0.238064826762252 0.0911624870371938 2.6114340942138 0.00901633647567095 0.114533542409296 0.10389722712832
"PPM1M" 13.9206567280818 0.725806981904062 0.278030782418223 2.61052742286744 0.00904027235637695 0.114723217223704 0.10406565065083
"ZMYM4" 155.822911802396 -0.23726991417038 0.0909085368498087 -2.60998496282452 0.00905462026873843 0.114790962033827 0.104123470567182
"FAM13B" 43.8715345053197 -0.43944520126865 0.168437766758358 -2.60894697030199 0.00908213155837869 0.115025286466504 0.104332387840387
"BRMS1" 79.8804552106217 0.321461843765782 0.123273175786818 2.60771933321246 0.00911476555649138 0.115316150057221 0.104588953525615
"DUSP12" 82.4611315832585 0.355530697157392 0.136354347901501 2.60740271673786 0.00912319906268571 0.115316150057221 0.104588953525615
"ARF6" 143.64009345473 0.232967041765972 0.0893610294579643 2.60703175846424 0.00913308889712042 0.115326744933807 0.104594944231022
"EEF1A1P5" 26.1164188804573 0.985906189255504 0.378254922613212 2.60645963955808 0.00914836048352949 0.115405208832326 0.104662492990871
"CPQ" 27.3497359990066 0.512335392509392 0.196698650911976 2.60467161383159 0.00919623534936209 0.115521418950189 0.10474990972883
"ENSG00000274265" 21.9337521606846 -0.723254825305977 0.277665484419649 -2.60477036538285 0.00919358542778643 0.115521418950189 0.10474990972883
"MORC3" 35.053923484194 -0.526684709100879 0.20217062255061 -2.6051495635526 0.00918341626975147 0.115521418950189 0.10474990972883
"PSME4" 166.427520507896 -0.246781226532325 0.094746159983387 -2.60465676472372 0.00919663387265345 0.115521418950189 0.10474990972883
"TPTEP1" 13.8511344423804 -0.862856319016224 0.331304203441033 -2.60442309531337 0.00920290716854576 0.115521418950189 0.10474990972883
"OPN3" 38.9867550956127 0.433266313878023 0.166409899640483 2.60360900892353 0.00922479269438051 0.115682169014864 0.10489209289761
"NCKAP1" 169.108370616192 -0.270464120335113 0.103910975645499 -2.60284458552122 0.00924538537568702 0.115826406166793 0.105019301225759
"PAAF1" 39.5117963134791 0.430046154747806 0.165283157577398 2.60187523672172 0.00927155749838579 0.116040190655141 0.105209564051805
"FNDC10" 22.0477031963081 0.575716631559803 0.221316985787276 2.60132149148808 0.00928653810408149 0.116113623144359 0.105272573066166
"NECTIN3" 170.76891735657 -0.233171164989276 0.0896792749514984 -2.60005631307103 0.00932084636200227 0.116428336763011 0.105554331113709
"STMN2" 39.7202822173126 0.505675607802322 0.194540798782631 2.59932934873644 0.00934061081032681 0.116560942541013 0.105670983088256
"PHLDB1" 167.961050674616 0.244229568737628 0.0940118555883635 2.59785925093322 0.00938069360606033 0.116946592206277 0.106017029155131
"HSD17B7" 59.1312695506278 0.368619134082001 0.142002137269752 2.59587032399209 0.00943516669390028 0.117322868006012 0.106443867309094
"LOXL1-AS1" 13.5443544070306 0.721064773739759 0.277887836548448 2.59480509365168 0.00946445728506986 0.117322868006012 0.106443867309094
"MBTPS1" 71.3518763314116 0.317312068408355 0.122290294076973 2.59474450366953 0.00946612576015857 0.117322868006012 0.106443867309094
"OIP5-AS1" 248.411825312192 -0.205186070274659 0.079073862833876 -2.59486590032574 0.00946278310660936 0.117322868006012 0.106443867309094
"SMIM3" 25.4989970040991 0.552830846796605 0.212983574402464 2.5956501497714 0.00944121417719071 0.117322868006012 0.106443867309094
"CLINT1" 131.615098199515 -0.251000351776119 0.0967599634125687 -2.59405174334238 0.00948522105652961 0.117331263574023 0.106444199313779
"WDR13" 56.5211273384213 0.401688920612537 0.154842810853705 2.59417223439615 0.00948189736639155 0.117331263574023 0.106444199313779
"QARS1" 229.645889606207 0.234072341438855 0.0902534230754014 2.59350098270845 0.00950042676785913 0.117405370949848 0.106507796475818
"ARVCF" 58.8379966135474 0.371294004129003 0.143293092715383 2.59115074629932 0.00956555801830918 0.118095711929532 0.107130412068646
"SRD5A1" 32.0549189205645 0.487877325275112 0.188556995846366 2.58742627440155 0.00966958858826844 0.119264499712612 0.108187000176959
"DHX9" 383.652140249782 -0.189086141423548 0.073103699207812 -2.58654682967592 0.00969429962154616 0.119453647464332 0.108354065112746
"GNRHR2" 22.0039437878997 -0.768315143980606 0.297121688315331 -2.58586018522217 0.00971363238204004 0.119460801331633 0.108354065112746
"GRIN2B" 38.0615937207325 -0.595929482137714 0.230444774792151 -2.58599693863839 0.009709779294403 0.119460801331633 0.108354065112746
"ZNF708" 36.3671313400056 -0.545500934579005 0.211000653763583 -2.58530447583454 0.00972930376331213 0.119538147780482 0.10842056469176
"IGFL4" 33.1887347093427 -0.528686066775914 0.204584186676619 -2.5841981013498 0.00976057138288808 0.119684497958066 0.108542366916516
"PRPSAP1" 94.8212841473369 0.285259533890715 0.110399409383343 2.58388641283579 0.00976939627002497 0.119684497958066 0.108542366916516
"SMIM13" 34.8063507914606 0.433757881050453 0.167844242988387 2.58428810740006 0.00975802434943275 0.119684497958066 0.108542366916516
"H2AX" 327.337938007212 0.183236750548911 0.0709787610094708 2.5815715566585 0.00983515998533976 0.120342871823523 0.109132154041581
"TRNAU1AP" 97.8891959719292 0.291812705712258 0.113047396405041 2.58133061876731 0.00984202750491417 0.120342871823523 0.109132154041581
"B4GALT5" 89.1223149575819 -0.30444513518263 0.117969822066492 -2.58070352103299 0.00985992188294766 0.120446083135797 0.109222110858129
"CHRAC1" 50.1312822415788 -0.430360200709931 0.166835560712611 -2.57954718329664 0.00989299427019583 0.120734329498626 0.109479855323099
"ZEB2" 146.638054193977 -0.252045014525938 0.0977270807778753 -2.57907033055468 0.00990666148104268 0.120785429598052 0.109522556532003
"LARGE1" 52.5946772327438 0.38129055587358 0.147885772071895 2.57827748086689 0.00992942280764623 0.120874716908899 0.109665613323618
"EPRS1" 265.573907535514 -0.208354258276602 0.0808233718115782 -2.57789614076402 0.00994038699772502 0.120874716908899 0.109678222546045
"VARS1" 119.55301685736 0.342586248882262 0.132974649896555 2.57632751166309 0.00998560131886854 0.121168139432099 0.109959787304227
"ZNF114" 12.1025827492164 0.75584853645826 0.293355605723381 2.57656073963347 0.00997886716020029 0.121168139432099 0.109959787304227
"CMSS1" 149.630681838456 0.228458720455529 0.0886883521992272 2.57597209543735 0.00999587129131903 0.121177351210938 0.109964432353565
"HP1BP3" 345.153481783989 -0.164469805823038 0.0638617607608345 -2.57540355705171 0.0100123191231664 0.121261366870972 0.110036963906768
"DSP" 55.0853351927089 -0.421960386058803 0.163869140248217 -2.57498382806944 0.0100244773571486 0.121293320045043 0.110062255820965
"BCYRN1" 1149.53768331577 -0.461315856275948 0.179252793878043 -2.5735490437589 0.0100661379263651 0.121474137808735 0.110302743950729
"SNRNP48" 62.429632339321 -0.380432611464994 0.147808550380837 -2.57382005631466 0.0100582569820467 0.121474137808735 0.110302743950729
"THAP6" 16.5151870252849 -0.772281214252951 0.300129884635601 -2.57315666912213 0.0100775577791251 0.121474137808735 0.110319617805599
"INPP5A" 100.737536117731 0.285602845843381 0.111094978127125 2.57079888450556 0.0101464231079391 0.122188635934076 0.110964701687804
"ZNF672" 71.6389320096039 0.338723817734424 0.131803599315397 2.56991326104745 0.0101723981337218 0.122385764515344 0.111139919335751
"MSMO1" 332.704004843133 0.193946188686225 0.0754953934291451 2.56898043545199 0.0101998215855123 0.122599930963219 0.111330603933363
"LAMP1" 151.520078383028 -0.275746160157347 0.107419875470445 -2.56699385425386 0.0102584430565031 0.122814643823829 0.111506646278259
"NBPF19" 80.4122859541602 -1.15611415758678 0.45041410065957 -2.5667805601419 0.0102647548868879 0.122814643823829 0.111506646278259
"RFC1" 281.681260159747 -0.219770233960282 0.0855940133880781 -2.56758884483962 0.0102408542645867 0.122814643823829 0.111506646278259
"SON" 883.896377541382 -0.217957913365913 0.0849161585778973 -2.56674250244104 0.0102658814592558 0.122814643823829 0.111506646278259
"ZFHX3" 75.473729214977 -0.355275369773239 0.138368759124881 -2.56759814874538 0.0102405794408238 0.122814643823829 0.111506646278259
"EIF4B" 597.879145028068 -0.214116393221332 0.0834607061624051 -2.56547545625465 0.0103034510515262 0.123148470776262 0.111805961556211
"CASP8AP2" 170.270008196867 -0.257515406314818 0.10040742069947 -2.56470492440583 0.0103263581292176 0.123210502312826 0.111854747905969
"ZNF345" 13.7138085619647 -0.858905312013877 0.334901522491976 -2.5646503653457 0.0103279818279647 0.123210502312826 0.111854747905969
"USP47" 258.489706467508 -0.204024849317668 0.0796947078988182 -2.56008027003125 0.0104647989037561 0.124725914717265 0.113226690464477
"TM2D2" 130.612215699902 0.321569125252428 0.1256357443428 2.55953532121416 0.0104812204228967 0.124804887297315 0.113294585907129
"DRD4" 19.6609054491538 0.600693516381143 0.234906096227699 2.55716444156851 0.0105529317856979 0.124958089109272 0.113411007044372
"MTX1" 99.6473037661389 0.295024606414743 0.11531048700289 2.55852363547254 0.0105117674148619 0.124958089109272 0.113411007044372
"NID2" 10.5270188977289 0.847163543136912 0.331286225651055 2.55719519117354 0.0105519989241739 0.124958089109272 0.113411007044372
"RAB22A" 72.1892402701108 0.373727410885664 0.146115393245072 2.55775522746484 0.0105350217357738 0.124958089109272 0.113411007044372
"SHC1" 263.948836905811 0.204394165067433 0.0798963105171669 2.558242849318 0.0105202595429053 0.124958089109272 0.113411007044372
"TMUB2" 61.8546311060528 0.338498142935995 0.13234157598772 2.55776116016182 0.0105348420195004 0.124958089109272 0.113411007044372
"RHBDF1" 26.4812818726776 0.514030573030748 0.201159383914222 2.55533976605307 0.0106084191018291 0.125498484472056 0.113897699702907
"LINC00869" 25.0712254167176 0.611246948010326 0.239721933985431 2.54981652220224 0.010777962458912 0.127332396101789 0.115554468701592
"RASA3" 37.3968161211522 0.429296393332087 0.168375313219255 2.54963976086604 0.0107834279408077 0.127332396101789 0.115554468701592
"GNAZ" 28.6981362666963 0.508908582205 0.199695144268973 2.5484274245524 0.01082097997202 0.127657505392136 0.115845697380226
"PHLDA2" 23.9334409825247 0.610364116312391 0.239548459420335 2.54797763170494 0.0108349418102815 0.127703971882328 0.115884061545597
"ATXN7L3" 32.9649533961591 -0.510020983334768 0.20022229288588 -2.5472737125504 0.0108568240205528 0.127725572341517 0.116006982788031
"DYNC1LI2" 179.769314960192 -0.223118749045218 0.0876729695361399 -2.54489781999737 0.0109309719415153 0.128479256002625 0.116687602962677
"ZNF232" 32.2846717986598 0.500831761027023 0.196825224316377 2.54455069347202 0.0109418428170439 0.128488497080144 0.116692088725036
"ARG2" 42.2231000097165 0.419175717387205 0.164787861333453 2.54372933779988 0.0109676032787755 0.12867240642254 0.116855208216419
"CXADR" 232.208979889597 -0.199236981605583 0.0784183914404397 -2.5406920232087 0.0110633323685835 0.129461347704696 0.117559950702279
"DNAJC1" 176.317379082141 0.228201784038004 0.0898110808787426 2.54090900371312 0.0110564691086243 0.129461347704696 0.117559950702279
"GPBP1" 284.589438365318 -0.22259970432329 0.0876159888589493 -2.54062879643631 0.0110653329919483 0.129461347704696 0.117559950702279
"MUC20-OT1" 81.6424507916974 -0.3492879943135 0.137566151689138 -2.53905477491872 0.0111152419327672 0.129772529867832 0.117895719944415
"TP53BP1" 205.29646149232 -0.206407607240686 0.0812959233605968 -2.53896626925735 0.0111180541914266 0.129772529867832 0.117895719944415
"COL5A3" 16.8170194055538 0.658633597932377 0.259544167702392 2.53765516583522 0.0111597884673774 0.130088622930335 0.118225994332767
"CDT1" 92.3536076104584 0.304163943459105 0.119950612978976 2.53574313548875 0.011220900522597 0.130681438353207 0.118760734820207
"MORF4L2" 298.911675036265 -0.191875049759847 0.0757901532259477 -2.53166198500514 0.0113523368175964 0.13209143688858 0.120038061463335
"PNKD" 130.00804897985 -0.265640744658393 0.104973221515291 -2.5305572299665 0.0113881504962109 0.132266568342957 0.12018911950916
"ZNF778" 31.6505090328126 -0.553054126782077 0.218532998540518 -2.53075796550486 0.0113816356537446 0.132266568342957 0.12018911950916
"FGFR2" 34.0179986913487 -0.57261493615162 0.226461331830677 -2.52853293550246 0.0114540339225224 0.132789668978033 0.120656361112156
"SLIT3" 13.0404368113264 0.756425381364804 0.299133072882186 2.52872533978455 0.011447757345373 0.132789668978033 0.120656361112156
"CCDC86" 82.2447991791995 0.303285976572019 0.119988423349892 2.52762698354342 0.0114836287905882 0.133011740382622 0.120854099034597
"ENTREP2" 14.6024419599333 0.728541266764852 0.288324848083441 2.52680707752948 0.0115104712665037 0.133201557135808 0.121022525576064
"HERC2" 91.1934280092586 -0.313750645606599 0.124265708557443 -2.52483689385286 0.0115751998714216 0.133829057678569 0.12158859996641
"TMEM178A" 73.2416582844554 0.31485447439351 0.124723425980321 2.5244213099405 0.0115888946849144 0.133865917661373 0.121618043281724
"COX8A" 497.641477614043 -0.189824934078173 0.0752371513107119 -2.52302128365069 0.0116351358669814 0.134007136406672 0.121726207079942
"LINC02987" 43.9173767695211 -0.467210647066806 0.185206375664139 -2.52264883102116 0.0116474650638141 0.134007136406672 0.121726207079942
"NCBP3" 111.112032645373 -0.284533745671208 0.112768666990143 -2.52316315573792 0.0116304425605279 0.134007136406672 0.121726207079942
"NOTCH2NLA" 74.5036890033556 -0.403134809148544 0.15975098806237 -2.52351997341733 0.0116186460083618 0.134007136406672 0.121726207079942
"ZNF655" 239.011175179022 -0.189706020776832 0.0752067407365757 -2.5224603395766 0.0116537090604028 0.134007136406672 0.121726207079942
"UBXN4" 280.681568076749 -0.184391855482507 0.0731325544586238 -2.52133754724553 0.0116909644194975 0.134314317104434 0.122001223091691
"HSPA4" 462.084294942304 -0.200931463331701 0.0797176644404673 -2.52053876317157 0.0117175331468955 0.134377218563992 0.122050349923727
"PRDX5" 374.877309500665 -0.175079930975484 0.0694544511020137 -2.52078777094256 0.0117092450438957 0.134377218563992 0.122050349923727
"ENSG00000260007" 53.0721429064984 0.397521479093734 0.157817239736309 2.51887233459373 0.0117731334848177 0.134893429613365 0.122515198966891
"NDUFAF1" 40.449959797542 0.427622593801316 0.169861574991882 2.51747691508072 0.0118198714940271 0.135079773662171 0.122782467048419
"RNMT" 106.735258734525 -0.271258378718497 0.10776531381954 -2.51712141044508 0.0118318049923069 0.135079773662171 0.122782467048419
"TOX3" 110.524296410946 -0.276023920626327 0.109654363678222 -2.51721784129187 0.0118285669681211 0.135079773662171 0.122782467048419
"CDC42BPA" 146.173238454603 -0.277298138113309 0.110210544337124 -2.51607629543212 0.0118669490734436 0.13511778207752 0.122804776046405
"KTI12" 31.8310697256809 0.523889923114526 0.208202039026508 2.51625740825634 0.0118608521699591 0.13511778207752 0.122804776046405
"SMARCA2" 29.0406717132226 -0.560623541757223 0.222801491931133 -2.51624680291867 0.0118612091068626 0.13511778207752 0.122804776046405
"ERCC4" 45.4992326352597 -0.449326046375877 0.178711518716173 -2.51425341580522 0.0119284686228955 0.13569698100385 0.123327111706714
"LUZP1" 284.587624403065 -0.203414771336216 0.0809361505357546 -2.51327459966551 0.0119616187959552 0.135952707474812 0.123555444473299
"MT-TV" 18.2397433359309 -1.3423690925152 0.534415763089829 -2.51184412067868 0.0120102126204167 0.136383350264464 0.123942730239901
"PBXIP1" 37.9677332734777 0.426785351369033 0.169963178685005 2.51104594931118 0.0120374027500681 0.13657039041729 0.124108623367738
"ARHGEF4" 15.5568384901638 0.615753822942086 0.245339551373518 2.509802514494 0.0120798697337683 0.136687051756609 0.124202417538911
"DAZAP1" 126.413912984633 0.25822266504798 0.102881804871904 2.50989633560072 0.0120766608394453 0.136687051756609 0.124202417538911
"UFM1" 103.961733824621 -0.282029441933991 0.11235343271956 -2.51019871050981 0.0120663240734697 0.136687051756609 0.124202417538911
"MAFB" 42.7025424519322 -0.431121096905095 0.171869979552099 -2.50841419792227 0.012127441711926 0.136971837094546 0.124519514349195
"NRCAM" 86.4091224770709 -0.304043327358449 0.121217221885222 -2.5082519020799 0.012133013757113 0.136971837094546 0.124519514349195
"ATP6AP2" 158.113183504981 0.231565516328011 0.0923388094144451 2.50778104890516 0.0121491922326795 0.136971837094546 0.124550955819528
"STK35" 65.7608782513708 0.339370188389032 0.135351850033036 2.50731843196971 0.0121651063278071 0.136971837094546 0.124550955819528
"VASH1" 43.9865795529644 0.394448311816669 0.157326876641624 2.50718961843491 0.0121695408202673 0.136971837094546 0.124550955819528
"FH" 227.795604261067 0.207111046859663 0.0826294834873812 2.50650298317902 0.0121932028771887 0.137098502061532 0.124657872351897
"GALE" 93.890350519933 0.293058350460085 0.116931532154457 2.50623886526158 0.0122023154648597 0.137098502061532 0.124657872351897
"PRKG1-AS1" 10.0829724472118 -1.03399112012493 0.412684149246877 -2.50552661644966 0.0122269195356566 0.137253904672952 0.12479504893523
"LCOR" 163.278300238218 -0.283852240214172 0.113334800344051 -2.50454617074792 0.0122608601533085 0.137392804936943 0.124913106269929
"PPCDC" 19.8721178461847 0.634661448945779 0.253392369000677 2.50465888711938 0.0122569539479254 0.137392804936943 0.124913106269929
"CEP152" 67.688555082616 -0.353979399824986 0.141492626997397 -2.50175155650689 0.0123580613091426 0.137539699542476 0.125123165564625
"HIF1A" 232.063933191915 -0.191418865513994 0.0764875208724675 -2.50261563364249 0.0123279346796487 0.137539699542476 0.125123165564625
"LFNG" 25.767159702777 0.54551452655634 0.218059568503247 2.50167663038467 0.0123606767287251 0.137539699542476 0.125123165564625
"LNCRNA-IUR" 22.9797870623478 -0.613688754571006 0.245288282802218 -2.50190815297051 0.0123525966347313 0.137539699542476 0.125123165564625
"PIDD1" 33.4116300715455 0.455596477675879 0.182110782473303 2.50175454461445 0.0123579570144966 0.137539699542476 0.125123165564625
"RAPH1" 29.4128724826455 -0.564755709000115 0.225777882887965 -2.50137746787341 0.0123711243760833 0.137539699542476 0.125123165564625
"THOP1" 95.4658058913998 0.307411421842669 0.122850927568454 2.50231258263293 0.0123384933409652 0.137539699542476 0.125123165564625
"WDR91" 16.264806254471 0.611776166062189 0.244509531798089 2.50205446619308 0.0123474927441955 0.137539699542476 0.125123165564625
"AGPAT3" 55.9766064760403 0.342886677200373 0.137157345763792 2.49995124425112 0.0124210399665576 0.137870414050949 0.12541571220789
"WRNIP1" 61.2520352258892 0.350566172880866 0.140231560167523 2.49990923913328 0.01242251278004 0.137870414050949 0.12541571220789
"PYGO1" 30.2747064301733 -0.487787025479163 0.195148798831154 -2.49956458046767 0.0124346032908756 0.137884491322059 0.125424372489537
"KIDINS220" 120.992083247093 -0.261868999185264 0.104793360980404 -2.49890829662609 0.0124576543273392 0.137956736740343 0.125481816845803
"SPDL1" 199.037395336026 -0.207894671249694 0.0831990460416636 -2.49876267986998 0.0124627740356435 0.137956736740343 0.125481816845803
"AFP" 43.7759748447124 0.415185728244107 0.166203693320686 2.498053562763 0.0124877323715733 0.138113019224146 0.125619837532421
"MYSM1" 63.1857955668529 -0.433392041751429 0.173537481976184 -2.49739731622306 0.0125108692797082 0.138129103546588 0.125626228756494
"TRIM41" 37.3105412173656 0.442339503158641 0.17711165773756 2.49751771740564 0.0125066215231228 0.138129103546588 0.125626228756494
"GOLGA6L9" 27.0794597904247 -0.561100930250723 0.224723703522755 -2.49684800248011 0.0125302652957112 0.138223471976326 0.125707944556973
"CALU" 503.506089464026 -0.133282651564148 0.0533947603740908 -2.49617473007373 0.0125540745480121 0.138294092068058 0.125833749015353
"ABHD16A" 99.4504017056816 0.380405376645739 0.152420381459561 2.49576449686727 0.0125686014512001 0.138294092068058 0.125866371124754
"DENND10" 172.519978727819 -0.215317481604538 0.086284357142753 -2.49544052635527 0.0125800841933035 0.138294092068058 0.125868476794289
"PCBP1-AS1" 26.1683563033919 -0.577251055107762 0.231455798189721 -2.49400127204676 0.012631209178913 0.138497621470336 0.126041181136499
"RNF38" 53.3132536442432 0.359221097443883 0.144032099821832 2.49403499558947 0.0126300091548467 0.138497621470336 0.126041181136499
"UIMC1" 64.9542099083931 0.325038778796147 0.13032490243801 2.49406500765082 0.0126289412856178 0.138497621470336 0.126041181136499
"NLE1" 45.0768379553821 0.40702729576879 0.163235931101854 2.49349082044209 0.0126493855028692 0.138577661816041 0.126109855825926
"DCP2" 129.698109839709 -0.261034389634103 0.10472305112317 -2.49261635174368 0.0126805776766215 0.13880003451704 0.126308055608524
"ALG11" 111.124801051787 -0.273167777677479 0.10961025070183 -2.49217364186649 0.0126963950185831 0.138844438662133 0.126336005616155
"EEF1AKMT2" 38.9317507253923 0.425282302239573 0.170672719690698 2.49180011316566 0.0127097542043856 0.138844438662133 0.126336005616155
"ZFC3H1" 104.093522130666 -0.287588059393221 0.115423576250547 -2.49158853620131 0.012717326734064 0.138844438662133 0.126336005616155
"SLC4A7" 90.6964334681135 -0.31170805907483 0.125133703469404 -2.49100002982846 0.012738410911525 0.138955559438133 0.126432974433856
"RUFY2" 47.5552959370116 -0.445926008255158 0.179065669334991 -2.49029314167939 0.0127637771982098 0.139113161062781 0.126572234631626
"BRAT1" 80.8378986378815 0.305420392154181 0.122681306120956 2.48954304295599 0.0127907429482871 0.139287911029168 0.126727094729879
"SLC39A10" 180.125987942191 -0.227629624587506 0.0914731884051006 -2.48848464294716 0.0128288777599069 0.139509332307645 0.126920284738707
"ZNF589" 24.6273720859202 0.540530479459848 0.217222616981241 2.48837108663749 0.0128329752346409 0.139509332307645 0.126920284738707
"DGKE" 15.4246513285254 -0.7700370163806 0.309812822488257 -2.48549111103943 0.0129372818091071 0.140523365328076 0.127838662549106
"PDZD8" 71.8968748357005 -0.332665089447039 0.133878669746615 -2.48482517847433 0.0129615069664441 0.140564567511578 0.127867863352881
"SCARA3" 34.4158460441095 0.470142139197782 0.189208733703954 2.48478032696625 0.0129631400067581 0.140564567511578 0.127867863352881
"PRAF2" 92.5111604696848 0.27534619839274 0.110899952929401 2.48283422237363 0.0130341730511714 0.141214624868176 0.128455054094775
"ELP5" 98.0915357046498 0.303230698323698 0.122176747175009 2.48190187850837 0.0130683255230434 0.141464346209937 0.128678062425311
"RHNO1" 71.8704717433813 0.307030455331242 0.123738633099376 2.48128209954172 0.013091072272155 0.141470188142092 0.128788469595491
"PRDM2" 110.058580201456 -0.259579710680298 0.104710975223038 -2.47901148974483 0.0131747062105873 0.141834345207074 0.1290988480015
"SEPTIN10" 182.493319048356 -0.227862324618697 0.0919223522627608 -2.47885654587418 0.0131804304783907 0.141834345207074 0.1290988480015
"SERF2" 906.822067106889 -0.529961261417396 0.21377293333692 -2.47908494843051 0.0131719931109448 0.141834345207074 0.1290988480015
"TRAPPC4" 221.190793229653 0.191622826634128 0.0772766641442211 2.47969848021006 0.0131493524113251 0.141834345207074 0.1290988480015
"ZBTB10" 98.9885196485173 -0.280700405915032 0.113200838109018 -2.47966720568537 0.0131505056785797 0.141834345207074 0.1290988480015
"MON1A" 11.8021250311448 0.756078124951885 0.305093874253486 2.47818192614284 0.0132053793629561 0.141982901656897 0.129229856237307
"EIF3I" 241.788457284561 0.253979839465368 0.102515297854837 2.47748233463661 0.0132312958497296 0.142141602378924 0.129370095847706
"PEMT" 46.7370054062948 0.398092781358262 0.160712458450396 2.47704991384431 0.0132473374302314 0.142194040605373 0.12941362182499
"CARS1" 177.161765709465 0.236936222178787 0.0956699488371676 2.47660028105647 0.0132640357588477 0.142253434009662 0.129463481890991
"ZNF518B" 89.5631233261119 -0.318412030194176 0.128610721390659 -2.47578138705086 0.0132944954108788 0.142460190100931 0.129647454810369
"ADAMTS9" 83.0025919500114 -0.315110733387666 0.127340262597726 -2.4745569622635 0.0133401545687454 0.142594367900954 0.129748685490291
"PUS7L" 53.9773150964425 -0.423945269749269 0.171311117707118 -2.47470961268298 0.0133344546371971 0.142594367900954 0.129748685490291
"SOBP" 16.452727205082 0.640590608680544 0.258886770268397 2.47440457469658 0.0133458468333918 0.142594367900954 0.129748685490291
"STXBP3" 68.0795137351652 -0.371252068693504 0.150062807674661 -2.47397789263271 0.0133617964806039 0.142594367900954 0.129748685490291
"TYSND1" 24.8133762586765 0.536928866335276 0.217033350015829 2.47394636029954 0.0133629758475582 0.142594367900954 0.129748685490291
"NDOR1" 20.1635008586433 -0.938032178194883 0.379231972271488 -2.47350499636501 0.0133794933257824 0.142611522333017 0.12979619676428
"CDC34" 118.299887104929 0.320552243637578 0.129639211017644 2.47264883148627 0.013411585655933 0.142635236095361 0.129881843394751
"LPL" 19.7313053554531 0.556993503720032 0.225236811999873 2.47292393625402 0.0134012662683856 0.142635236095361 0.129881843394751
"STX6" 43.6406244649197 0.392281252569538 0.158707225791622 2.47172900044634 0.0134461402258238 0.142883463400518 0.130103641041203
"GOT1" 90.9862091905885 0.283922963028155 0.114934605445599 2.47030006260857 0.0134999760622889 0.143335995841353 0.130511456893089
"RPL22L1" 218.19201421316 0.203577640608511 0.0824271289030309 2.4697892953181 0.0135192655916971 0.143421284682608 0.130584878544022
"RBMS1" 344.477951732434 -0.200363502123116 0.081154067587936 -2.46892741273884 0.0135518704892009 0.143647572298593 0.130786677512893
"SRSF3" 800.31180434763 -0.170358359860906 0.0690317552253585 -2.46782599261398 0.0135936381669306 0.143970526920085 0.131076479941232
"RPAP1" 81.5918763910872 0.313510384403367 0.127129094407308 2.46607895592265 0.0136601219697507 0.144352075292078 0.131490449926066
"VPS13A" 53.1492039523402 -0.44087335759876 0.178760289768241 -2.46628240629025 0.013652364880545 0.144352075292078 0.131490449926066
"CRABP1" 795.841308734577 -0.155840139242124 0.0632147690284793 -2.46524889099753 0.0136918107734288 0.144352075292078 0.131507199609449
"FILIP1L" 96.5128863501857 -0.284606955628476 0.115468576310273 -2.46480007568219 0.0137089719098512 0.144352075292078 0.131507199609449
"RAI14" 398.208715872054 -0.175444676538161 0.0711659561588549 -2.46528938846177 0.0136902632249646 0.144352075292078 0.131507199609449
"VPS33A" 61.0804191982734 0.339282800971189 0.137644665942442 2.4649179003643 0.0137044648658357 0.144352075292078 0.131507199609449
"FNBP4" 171.177240532661 -0.238595043815604 0.0968195369456978 -2.46432746264241 0.0137270635211086 0.144423217442151 0.131567717834076
"HSPA9" 565.272136807846 -0.211794754005452 0.0859606091309592 -2.4638582270024 0.0137450467032005 0.14445671707735 0.131585396252258
"KIF1B" 306.750944090317 -0.184055953800976 0.0747175174857359 -2.46335745611614 0.013764261402708 0.14445671707735 0.131585396252258
"NOL7" 337.77537306053 -0.198522791902396 0.0805902571982589 -2.46335970133478 0.013764175200216 0.14445671707735 0.131585396252258
"CBY1" 87.4619901178778 0.287920199042561 0.11696243481721 2.46164676284763 0.0138300801645951 0.144874251718606 0.131948661862926
"GDE1" 209.9182826461 0.201142698403213 0.0817273623289151 2.46114266594958 0.0138495281840721 0.144874251718606 0.131948661862926
"PAQR4" 54.3500260495872 0.360743907437448 0.146523214606514 2.46202561420879 0.0138154799838377 0.144874251718606 0.131948661862926
"PDS5B" 163.111435088347 -0.252355045942847 0.102528599121755 -2.46131370275693 0.0138429268923406 0.144874251718606 0.131948661862926
"CAPG" 42.3531230903484 0.45723600676907 0.18600519333015 2.45818946548174 0.0139639482735268 0.145951324817888 0.132925359268713
"SNX25" 35.1222325173869 -0.490332947759577 0.199496027095509 -2.4578582084987 0.0139768345452443 0.145966269623736 0.132934697216523
"GPBP1L1" 102.664600565386 0.263070376557988 0.107065780070031 2.45709111151962 0.0140067157939916 0.146158530656222 0.133105522175073
"PIMREG" 133.806204674781 0.25951869675504 0.105677712300374 2.45575619594597 0.0140588501296762 0.146582495500985 0.133487347404732
"RPL39L" 107.151193146064 0.27157231028652 0.110644940621795 2.45444851576907 0.0141100867852852 0.146996415152346 0.133860007684362
"MPHOSPH10" 195.024957435765 -0.230578168858887 0.0939759107667914 -2.45358802035008 0.0141438919726921 0.147228208843195 0.134066806253888
"HDHD2" 94.167856261733 0.279151988142288 0.113788868555465 2.45324513448536 0.0141573823934035 0.147248333938248 0.134080858188926
"PDIA5" 25.1744762501372 0.52553861733792 0.214426139203102 2.4509074280358 0.0142496595225086 0.148087203895826 0.134840422227399
"ZNF747" 15.3523075237878 0.625502714588409 0.255282213756294 2.45024009070036 0.0142760987430306 0.148241054673963 0.13497622232403
"ILDR2" 126.783212109607 -0.264871279859098 0.108140941384184 -2.44931546247697 0.014312803082298 0.148384518935466 0.135098285991787
"TP53INP1" 101.214299847666 0.267773087562347 0.109326137664648 2.44930529224153 0.0143132072656532 0.148384518935466 0.135098285991787
"POLR2J3" 139.009723818598 -0.262905394121978 0.107371207786925 -2.44856511853445 0.0143426501375305 0.148448176606236 0.135147705852882
"RPS14" 1800.13817831078 -0.279528695562949 0.11415774013802 -2.44861798442218 0.0143405454507852 0.148448176606236 0.135147705852882
"FAM111B" 67.1715296733244 -0.324416443951778 0.132510777985445 -2.4482268452715 0.014356123859506 0.148467024426921 0.135160606252314
"KIF21A" 146.002115696165 -0.238491005683957 0.0974688330009057 -2.44684375857605 0.0144113296326775 0.148675911619388 0.135338020755658
"POLR2M" 73.0852166479981 0.300893961755589 0.122966455071442 2.446959714182 0.0144066940958765 0.148675911619388 0.135338020755658
"RAB39B" 21.8855282342705 0.53597529930474 0.219036065475498 2.4469728222209 0.0144061701608584 0.148675911619388 0.135338020755658
"MYCN" 28.2548749481148 0.45140903405736 0.184636738183778 2.44484948389875 0.0144912605172644 0.149258811843546 0.135860130088811
"PLEKHG3" 107.746267558914 0.26861084025385 0.109857295215826 2.44508878291729 0.0144816487748317 0.149258811843546 0.135860130088811
"COL26A1" 26.8200391977872 0.559033866225944 0.22885924350419 2.44269734386197 0.0145779570030322 0.150030492872079 0.136558278436122
"FBXO11" 114.530634197499 -0.274771750204571 0.112588567814787 -2.4404942307871 0.0146671802239194 0.150269536024713 0.136750403226096
"MCU" 37.6399642651669 0.417727347773874 0.171113834573523 2.44122486539443 0.0146375372665282 0.150269536024713 0.136750403226096
"MZT2B" 324.561056024114 -0.194926182868431 0.0798747233438951 -2.44039884844658 0.0146710539329129 0.150269536024713 0.136750403226096
"NCBP2AS2" 84.3376885663722 0.28844415581914 0.118147875479139 2.44138250179598 0.0146311486487184 0.150269536024713 0.136750403226096
"NOP16" 120.211507132063 0.240044010200362 0.0983635023489448 2.44037681119574 0.0146719490475428 0.150269536024713 0.136750403226096
"NUCKS1" 1398.90767437856 -0.29646008579698 0.12145100182902 -2.440985099607 0.0146472591021692 0.150269536024713 0.136750403226096
"ACOT7" 216.883221804085 0.186543117948696 0.0764567272078595 2.43985225056194 0.0146932699998678 0.150279300080611 0.136750860490825
"EIF4G1" 343.540046122605 -0.231691848944588 0.0949645093859972 -2.43977303144738 0.0146964922612386 0.150279300080611 0.136750860490825
"IL6ST" 130.059938977279 -0.264877749514964 0.108691370686316 -2.43697128707121 0.0148108553487311 0.151327271850989 0.137700258804273
"ATP6AP1" 148.566940388808 0.244014827204899 0.100154248733433 2.43639017106863 0.014834673611419 0.15144917987427 0.137806959688107
"DHDDS" 69.6608827522718 0.31086054393214 0.127707550103372 2.43415948141293 0.0149264168700885 0.152263792907765 0.138543949103415
"DDI2" 66.4893950598478 -0.329656053288212 0.135484310135628 -2.4331677443551 0.0149673650584161 0.15227270272762 0.138650017013064
"STON2" 61.5446345480905 -0.376860535948573 0.154869633804851 -2.43340496577559 0.0149575613435219 0.15227270272762 0.138650017013064
"TSPAN11" 33.0130796486928 0.457714910737671 0.188129275393223 2.43298077761139 0.0149750958729854 0.15227270272762 0.138650017013064
"CD2AP" 81.2425274058769 -0.304269859090921 0.125101596369142 -2.43218206579155 0.0150081611201471 0.152467383033997 0.13881865921015
"TOP1" 346.331646042991 -0.176506575745321 0.0725784931512276 -2.43194048376761 0.0150181748455903 0.152467383033997 0.13881865921015
"KLHL24" 34.7440852137639 -0.459816807061461 0.189175201777995 -2.43063997151738 0.0150721830739733 0.152893857122209 0.139202643675753
"ITGB5" 57.5963484236106 0.343410292327945 0.141365171531968 2.42924256806979 0.0151304056318689 0.153362369256676 0.139624883706982
"AACS" 38.2943221190576 0.420167790780117 0.173006110723606 2.42862976933442 0.0151560001917161 0.153499680797023 0.13974558062816
"ATP5MG" 767.04148491166 -0.187659383271985 0.0772851783569253 -2.42814194469889 0.0151764022491118 0.153584226414562 0.139818240522758
"COA1" 149.471438097224 0.232467355711778 0.0958314898045436 2.42579298501896 0.0152749806375705 0.154333917662466 0.140487785039859
"NES" 1458.09254939352 -0.312895253151238 0.129001748913987 -2.4255117142626 0.0152868223914946 0.154333917662466 0.140487785039859
"NRARP" 37.9721643841642 0.445928979461032 0.183816284886851 2.42594925545103 0.0152684050012532 0.154333917662466 0.140487785039859
"KLC2" 14.8197908653558 0.644417814578488 0.265743880337432 2.42495824837144 0.0153101474085679 0.154447021482631 0.140586435825715
"GPR27" 18.7327859343499 0.64065707557113 0.26459932771413 2.42123470647396 0.015467886730507 0.155801041841571 0.141810276071224
"MKRN2" 85.7531084880401 0.290183235756244 0.119850372865246 2.42121262386486 0.0154688264602141 0.155801041841571 0.141810276071224
"LCORL" 86.5811814984736 -0.336177239024392 0.138975203710937 -2.41897280988072 0.0155644035726826 0.156639862495695 0.142567823919108
"LSR" 59.1843428973547 0.364216644727035 0.150584970277909 2.41867859757094 0.0155769967026072 0.156642868972311 0.142567823919108
"TFRC" 65.3602435527342 -0.313487908307296 0.12967368436096 -2.41751369872912 0.0156269457763757 0.157021227237226 0.142907843193293
"ATG13" 70.9665453019671 0.319987064131449 0.132426024430435 2.41634577121616 0.0156771661277934 0.157277774515131 0.143132654932904
"PIGX" 76.6688237135016 0.301466404238048 0.124750381740832 2.41655696785236 0.0156680742663151 0.157277774515131 0.143132654932904
"EPB41L2" 198.166707768815 0.247596283541889 0.102500267849731 2.41556718568652 0.0157107237748145 0.157490426132896 0.143321847769264
"FDXR" 62.6753206275137 0.340404386961877 0.140990289104765 2.41438179269874 0.0157619364811762 0.157518212574008 0.143329867965927
"MFAP5" 148.955473174259 0.262808256351611 0.108823254817244 2.41500088187002 0.0157351715921763 0.157518212574008 0.143329867965927
"PJA2" 251.67264029908 -0.170050259115592 0.0704177178424166 -2.41487887318553 0.0157404431903265 0.157518212574008 0.143329867965927
"WEE1" 196.804976700182 -0.202065305383098 0.0836931684697767 -2.41435841273076 0.0157629480442556 0.157518212574008 0.143329867965927
"ENSG00000291113" 90.0505520123512 0.279717589606887 0.115918012105492 2.41306406593936 0.0158190387120649 0.157954837171174 0.143722852936466
"PPIL1" 180.074719009823 0.21152099529421 0.0876867218479565 2.41223518038427 0.0158550506962516 0.158190447079829 0.143932923637679
"ENSG00000289720" 61.7392844104013 -0.614376849184951 0.25478076517658 -2.41139415983443 0.015891663568616 0.158296856605784 0.14405215839791
"MPHOSPH8" 169.296507757981 -0.242135288082277 0.100415206120059 -2.41134084605448 0.0158939870272457 0.158296856605784 0.14405215839791
"CPSF2" 150.761401144779 -0.214999423055887 0.0891962513558404 -2.41040873117151 0.0159346576596909 0.158488269509853 0.144303639438855
"APMAP" 180.77815693461 0.206185019579684 0.0855717326661762 2.40949917870697 0.0159744320188305 0.158636195130101 0.144429561070657
"FASTK" 17.058918834801 0.620818976545018 0.257651631780238 2.40952860362453 0.0159731439141437 0.158636195130101 0.144429561070657
"SLC39A6" 282.212102198415 -0.173251161001981 0.0719411388134105 -2.4082348967443 0.0160298635388874 0.159062687966483 0.144813475950823
"HNRNPR" 505.941353098714 -0.148907815281393 0.0618858315240247 -2.40616974215794 0.0161207724800346 0.159467983049783 0.145282119057358
"STARD3" 21.4113308318432 -0.683043479049164 0.283831698731941 -2.40650879412257 0.0161058162532984 0.159467983049783 0.145282119057358
"ZMYM1" 35.6353217866527 -0.494147206261846 0.205361758341004 -2.40622796694851 0.0161182032059464 0.159467983049783 0.145282119057358
"POC1A" 56.5677399816595 0.360813424400045 0.150017131633968 2.40514813521703 0.0161659113388357 0.159790439385652 0.145571424201161
"DNAJC5" 61.523294452703 0.338103010472735 0.140694528437804 2.40309992312316 0.0162567446291018 0.160067375053622 0.1458014542398
"H2AC20" 132.294089132474 -0.455504040604948 0.189546161408298 -2.40312986145763 0.0162554137126009 0.160067375053622 0.1458014542398
"PRPF4B" 316.27473260134 -0.187194549400791 0.0778722758946969 -2.40386642421914 0.0162226997642446 0.160067375053622 0.1458014542398
"TOMM20" 372.776415166542 -0.166117792359524 0.0691118484868913 -2.40360800639029 0.0162341706267755 0.160067375053622 0.1458014542398
"UNC50" 88.8487232824159 0.282011648663129 0.117349064006629 2.40318617835076 0.0162529103898258 0.160067375053622 0.1458014542398
"ARHGEF10L" 19.8864333200678 0.576289724049924 0.239887897799366 2.40232929354324 0.0162910361403454 0.160232201305635 0.145942726348163
"SALL4" 79.6498325007662 -0.318559742516877 0.132613946699694 -2.40215867519771 0.0162986369117105 0.160232201305635 0.145942726348163
"ARF5" 95.1588200418346 0.476410750244341 0.198352849548211 2.40183466650196 0.0163130795528192 0.160250537072065 0.145955005037483
"KLHL29" 30.7565410315146 0.492005554626274 0.204896777250537 2.40123617964316 0.0163397865899127 0.160389230309767 0.146076907176113
"CCDC14" 147.288063897971 -0.283310995148742 0.118008209208237 -2.40077361608642 0.0163604544615051 0.160468475976933 0.146144667613733
"BRWD1" 115.441142761406 -0.255711040449551 0.106537518639751 -2.4001970734293 0.0163862472025724 0.160486683302903 0.14615244236764
"CEP57L1" 55.3756475400155 -0.401976120202755 0.167478255122909 -2.40016902437724 0.0163875029414549 0.160486683302903 0.14615244236764
"ATP6V1D" 275.624777939157 -0.165308240556904 0.0689049756689455 -2.3990755232413 0.0164365242579912 0.160785806386925 0.146394186197453
"MCM2" 172.832534864673 0.264277574871279 0.110216115788716 2.39781245219979 0.016493307630829 0.160785806386925 0.146394186197453
"OXR1" 85.3332816893467 -0.292267206890792 0.121890842554287 -2.39777821505027 0.0164948492121395 0.160785806386925 0.146394186197453
"RIC8A" 165.090896222131 0.205804067482993 0.085838532052828 2.39757207586371 0.0165041336273228 0.160785806386925 0.146394186197453
"SAGSIN1" 32.8305779210973 0.41064198165761 0.171277660352811 2.3975221334279 0.0165063837025428 0.160785806386925 0.146394186197453
"SHROOM3" 216.700576940967 0.173630749577299 0.0723951068122432 2.39837686858603 0.016467912131593 0.160785806386925 0.146394186197453
"TRIM62" 15.3977566029687 0.636851599698813 0.265562269779348 2.39812530683656 0.0164792267211496 0.160785806386925 0.146394186197453
"RNF216" 77.9467058945913 -0.311682443822531 0.130017871628048 -2.39722770354359 0.0165196542394203 0.160792142600805 0.146395602569339
"FBXL7" 39.8144069618842 0.410803036115618 0.171483245373759 2.39558701621401 0.016593774995231 0.161390295583388 0.146935837903846
"TET2" 54.2415168300029 -0.355305194146414 0.148346358390758 -2.3951056028656 0.016615578985111 0.16147909370656 0.147012325632131
"PRPS1" 95.8764744016543 0.269072614454868 0.112367607375056 2.39457456415147 0.0166396597676351 0.161589866691645 0.147108821033582
"KIAA2013" 102.792737991965 0.32925973963148 0.137605932205625 2.39277285763717 0.0167215894975994 0.162261821621412 0.147716193299205
"GAA" 32.1297784163488 0.450999387748932 0.188521354242682 2.3922986844682 0.016743210551857 0.162347979940038 0.147790268001609
"APPAT" 39.771215375374 -0.529503884291025 0.221424965987569 -2.39134680197152 0.0167866880016188 0.16263139038728 0.148039550289035
"ZNF607" 14.8971531541017 -0.769915383524949 0.321992104285724 -2.39110019555559 0.0167979679577474 0.16263139038728 0.148039550289035
"POMP" 711.891032917903 -0.165630866356981 0.0693054932006648 -2.38986635413471 0.0168545047428885 0.162931141827878 0.148303703671468
"USF3" 38.4251597477296 -0.428512551581495 0.179300466487784 -2.38991319975562 0.0168523551475522 0.162931141827878 0.148303703671468
"HSD17B1-AS1" 21.7846315725012 0.526943356194883 0.220530550516334 2.38943472893499 0.0168743219666598 0.16299904183261 0.148361164629703
"CIB1" 46.7192919151024 0.397498892365239 0.166440580052345 2.38823303932386 0.0169296029585487 0.163409144920356 0.148726090262092
"ARMC8" 68.6411008816653 0.296882302470381 0.124324972495575 2.38795389623712 0.0169424670260954 0.16340951731982 0.148726090262092
"ARAP3" 39.8644275039353 0.405988914218689 0.170176547726511 2.38569250371179 0.0170469979780366 0.163952098880809 0.14931958770353
"PAXX" 47.210771215681 0.39100065963766 0.163898726429744 2.38562353811372 0.0170501947270286 0.163952098880809 0.14931958770353
"SPATS2L" 452.341116180752 -0.155095661196618 0.0649989417607887 -2.38612594290237 0.0170269188918719 0.163952098880809 0.14931958770353
"WASHC2A" 128.292766477762 -0.27200075091394 0.114064940719482 -2.38461309143943 0.0170970921123083 0.164279072852881 0.149612954957707
"NUDT16L1" 77.0887770732348 0.362095877549804 0.151912534931606 2.38358130033725 0.0171450968947709 0.164616186538264 0.149915545753337
"ZNF845" 11.8731902195285 -0.860361545275837 0.361160857023089 -2.38221149536378 0.0172090106784545 0.164943977705959 0.150356661373727
"ADA" 48.3032851105201 0.356286413491229 0.149599462228503 2.38160223428495 0.0172375053025143 0.164943977705959 0.150417503301181
"ATOSA" 23.1431032102032 -0.544219956227928 0.2285643036271 -2.38103652929032 0.0172639998893565 0.164943977705959 0.150417503301181
"PCSK7" 49.8673420349382 -0.499706998564871 0.209880539327857 -2.38091154218101 0.0172698584302449 0.164943977705959 0.150417503301181
"SLC1A4" 45.9616932820648 0.389095461980192 0.163408717545268 2.38111814244184 0.017260175363775 0.164943977705959 0.150417503301181
"ZDHHC24" 22.0412840014633 0.552867837132551 0.232281341706205 2.38016464461374 0.017304904238009 0.165154895053538 0.150605269463452
"ENSG00000290596" 16.4087624945948 -0.775752100382181 0.32599649048567 -2.37963328754388 0.0173298744451802 0.165269408911707 0.150705123095703
"ZNF671" 14.3051614085576 0.631399736202232 0.26541537456888 2.37891168598589 0.0173638354548841 0.165469429716289 0.150882946839872
"DIPK1B" 89.823283802656 0.29615508866277 0.124593313049059 2.37697418437021 0.0174553097192577 0.166092681951503 0.151559866504846
"GM2A" 90.1121522011199 0.268591623965491 0.113014088375612 2.37662071893907 0.017472043195841 0.166127837580754 0.151587283857623
"H1-3" 47.2506758671935 -0.620349742751309 0.261085576267561 -2.37603988554148 0.0174995710900263 0.16614160600449 0.151708238191952
"RPA3" 170.562484590545 0.235050409487663 0.0991011960365376 2.37182212615277 0.0177006097421261 0.167800199943772 0.153332046842964
"DNAJC10" 213.108026480479 -0.198007169948245 0.0835189261240121 -2.3708059853911 0.0177493453940296 0.168137107557867 0.153635031526926
"IDH2" 219.341703034405 0.19260659932411 0.0812680222180236 2.37001706289087 0.0177872643619968 0.168277654192613 0.153753722484658
"MCM5" 70.7443978910029 0.36473458068075 0.153899837887575 2.36994778998526 0.0177905972998548 0.168277654192613 0.153753722484658
"CRHBP" 81.1946036139282 0.295003693013068 0.124556564807131 2.36843151117618 0.0178636874599849 0.168347022106798 0.153792891351597
"DEK" 835.923808658761 -0.201803778028382 0.0851810465604729 -2.36911597329478 0.0178306613811237 0.168347022106798 0.153792891351597
"FXR1" 337.779390883061 -0.144466079746407 0.0609966844602116 -2.36842512055951 0.0178639960669014 0.168347022106798 0.153792891351597
"PREX2" 80.9263029822516 -0.294997945465014 0.124502769010871 -2.36940871121715 0.0178165527832975 0.168347022106798 0.153792891351597
"RPN1" 297.632498496525 0.176448047967407 0.0744949963098619 2.3685892571022 0.0178560712900681 0.168347022106798 0.153792891351597
"ENSG00000261832" 13.2845107334655 -2.51769855219051 1.06344994835712 -2.36748194504122 0.0179095938566195 0.168651984720761 0.154066660248855
"ADH5" 429.799978161518 -0.139693425815709 0.0590684945185107 -2.36493966799733 0.0180330083466447 0.168895046357788 0.154337595079989
"ANXA3" 105.442825558832 0.279235372149069 0.118092062050299 2.36455666283593 0.0180516656971579 0.168895046357788 0.154337595079989
"CTSV" 38.4104453664636 0.401578686891848 0.169763115405767 2.36552378254839 0.0180045868646293 0.168895046357788 0.154337595079989
"DDX1" 447.215442760449 -0.157923935142506 0.0667367732901872 -2.36637055339513 0.0179634548857037 0.168895046357788 0.154337595079989
"ENSG00000288473" 57.4313130274937 0.34551162061833 0.146049595413614 2.36571432902527 0.0179953238640419 0.168895046357788 0.154337595079989
"FBXW4" 22.3612793573002 0.523358469617884 0.221307896879702 2.36484317548944 0.018037707198993 0.168895046357788 0.154337595079989
"KIF15" 96.7763332207428 -0.308097905471507 0.13022883270537 -2.36581945081661 0.0179902153847967 0.168895046357788 0.154337595079989
"NIT1" 60.9210564412577 0.340128295656849 0.143843001963573 2.36458007003346 0.0180505249762592 0.168895046357788 0.154337595079989
"TRIP12" 210.875397119693 -0.199204723457444 0.0842580328529216 -2.36422233836351 0.0180679654803913 0.168895046357788 0.154358762474406
"SPP1" 23.1695115689561 -0.566443970713813 0.239626283486724 -2.3638641073578 0.0180854451162436 0.168934498699457 0.154389969547382
"ABHD17A" 30.7198949074798 0.468140972032592 0.198231793663941 2.36158369643884 0.0181970638002446 0.169852593317887 0.155224151561139
"TTI1" 47.3439386074686 0.339953549529122 0.143973535769242 2.36122248240116 0.01821479927898 0.169893673216313 0.155256831106176
"FBXW7" 163.820838948922 -0.225935056511886 0.0957089253765178 -2.3606477203987 0.0182430510876751 0.169908416599465 0.155379030087704
"L1TD1" 72.6821884469701 -0.332112747540066 0.140750918677169 -2.35957783197004 0.0182957424930775 0.170274693282908 0.155709040150689
"ZNF731P" 10.870320354175 -0.895960313528275 0.379769370064825 -2.35922215995286 0.0183132886247325 0.170313584210012 0.155739665486491
"ZNF730" 17.2952450144281 -0.651294224253713 0.276115975072558 -2.35877052779204 0.0183355899221285 0.170396609188796 0.155810652260644
"MYEF2" 158.812170131848 -0.203889022718322 0.0864675470898726 -2.3579831923115 0.0183745248794723 0.170596082939308 0.155983194685117
"PALS2" 81.7295026754983 -0.30679255322456 0.130118407563961 -2.35779517262962 0.0183838334413052 0.170596082939308 0.155983194685117
"LHFPL2" 34.5618978272184 -0.483926728678657 0.205298277548371 -2.35718845017898 0.0184138994825085 0.170750722930597 0.156119667138717
"TSEN54" 68.2218529394799 0.30469989386763 0.129285190142897 2.35680431401964 0.0184329575361216 0.170803135976528 0.15616267363303
"RNF217" 64.3957907453887 -0.401339769665239 0.170371160425873 -2.35567902843427 0.018488885450428 0.171196867386558 0.156517736876027
"COPS7B" 58.0551329623152 0.323139605360188 0.13722728363566 2.3547766653906 0.018533841108272 0.171364056284829 0.156779446829519
"RBM15" 46.0223191483462 0.391520615408994 0.166328610382125 2.35389819291769 0.0185776984003612 0.171645000231329 0.157031476410623
"CIAO1" 131.792494166401 0.246988317638327 0.104964193563975 2.35307212156866 0.0186190224122418 0.171803654232814 0.157261727878284
"PDLIM5" 183.163715724266 0.194422919000086 0.0826365702536309 2.35274671254333 0.0186353229848323 0.171803654232814 0.157280435713256
"LRRC8D" 64.3354439392901 0.323323254617579 0.137536143119276 2.35082391642452 0.018731895867118 0.17228308932091 0.157699045971378
"MPHOSPH6" 117.136476329013 -0.251530337639645 0.107005278055478 -2.35063486783556 0.0187414144728657 0.17228308932091 0.157699045971378
"RGS14" 14.1620962819985 0.650435995167436 0.276681195737958 2.35085002228867 0.0187305817679484 0.17228308932091 0.157699045971378
"SHARPIN" 38.5041640988183 0.471428033767445 0.200521560367439 2.35100920271911 0.0187225707969891 0.17228308932091 0.157699045971378
"TINF2" 66.0483838462588 0.300669650845677 0.127999470730244 2.34899136012313 0.0188243436044484 0.172796082034781 0.158277575818728
"RIOK2" 83.7592798224087 0.290703112388159 0.123775490368315 2.34863228190914 0.0188425048583342 0.172838268106578 0.158311067906817
"BACE1" 57.5426617732975 0.325284093823403 0.138640527838264 2.34624102270352 0.0189638399018959 0.173203071103982 0.158614409246869
"CASP3" 204.530632350383 -0.194684858256812 0.0829686367590707 -2.34648736994618 0.0189513084920021 0.173203071103982 0.158614409246869
"REEP3" 121.03545209168 -0.253147250258742 0.107886332560193 -2.34642557821218 0.0189544510881506 0.173203071103982 0.158614409246869
"SERTAD4-AS1" 55.4703265614106 0.363401082617876 0.154859406066432 2.34665166197256 0.0189429551650338 0.173203071103982 0.158614409246869
"SH3GL1" 95.9742087900042 0.28913020981513 0.123188383019024 2.34705743130405 0.018922337867783 0.173203071103982 0.158614409246869
"TRIM44" 280.780394486341 -0.183659782532727 0.0782684286410008 -2.34653724013206 0.0189487725326813 0.173203071103982 0.158614409246869
"NR2F1" 479.415554351387 -0.170157536334711 0.0725359068432975 -2.3458386851399 0.018984321946439 0.173265935472478 0.158666870399654
"EXOC6B" 47.3601237417152 -0.410333369718172 0.174988838432225 -2.34491167204986 0.01903158761131 0.173532534850894 0.158900797364324
"ZNF358" 58.8367598180275 0.412344703056012 0.1758600747951 2.34473176209238 0.0190407726019582 0.173532534850894 0.158900797364324
"CYP26A1" 27.1613445083824 0.505441942085564 0.215784781512047 2.34234285913877 0.0191631017903823 0.174103323096403 0.159397984876264
"MANBA" 41.039582275112 0.382748678787005 0.16334318954383 2.3432178583993 0.0191182159706011 0.174103323096403 0.159397984876264
"PRR3" 39.5033989298153 0.425636480630349 0.181694177878036 2.34259834630509 0.0191499862662621 0.174103323096403 0.159397984876264
"SCRN1" 314.801158715209 -0.151249046015363 0.0645651897625964 -2.34257881950784 0.0191509884042973 0.174103323096403 0.159397984876264
"TRPC4AP" 83.1023558230782 0.280079518824869 0.119580956013935 2.3421749429084 0.0191717261050352 0.174103323096403 0.159397984876264
"SMAD6" 11.4817535884483 0.790904650127325 0.337763075025048 2.34159595470485 0.0192014894346479 0.17419656322472 0.159473207799948
"SS18L2" 120.643756644868 0.248797950906181 0.106258365897309 2.34144341299796 0.019209337676064 0.17419656322472 0.159473207799948
"E2F4" 76.6957794726182 0.278633501656051 0.119075118577858 2.33998088755936 0.0192847267483167 0.174261792112597 0.159507690874212
"ENSG00000288924" 12.6999428284747 0.672523560540368 0.287317323809554 2.34069965438681 0.0192476440890286 0.174261792112597 0.159507690874212
"GOLPH3" 79.8145463625273 0.327346494279236 0.139837278937642 2.34091006894671 0.0192368001681542 0.174261792112597 0.159507690874212
"PTGR1" 225.465255251559 0.24892607818597 0.106379702229821 2.33997720399889 0.0192849169514765 0.174261792112597 0.159507690874212
"SNX8" 74.5138406804846 0.294506305857457 0.125849755583482 2.34014205662956 0.0192764062783043 0.174261792112597 0.159507690874212
"PEF1" 115.643481022008 0.2480272254075 0.106031643737444 2.33918117898526 0.0193260587244067 0.174509790366878 0.15972966078218
"MRPS31" 96.2676159132427 0.263030308929006 0.112465020204438 2.33877438914669 0.0193471128562071 0.17457617910831 0.159785401000302
"AVEN" 53.9831209891528 0.335337117955061 0.143440549259813 2.33781256196716 0.0193969736709274 0.174902223313012 0.160078793798651
"MAGI1" 147.718331689937 -0.229362576943586 0.0981545185885611 -2.33675005737653 0.0194521840586188 0.174979422546284 0.160247494324707
"NDUFA9" 161.133123647924 0.212791160773188 0.091069072779299 2.33659083461711 0.0194604694881159 0.174979422546284 0.160247494324707
"ZFP36L1" 509.996255135488 -0.210002497802503 0.0898582776383254 -2.33704120891068 0.0194370414591222 0.174979422546284 0.160247494324707
"CRYBG2" 121.077972325896 0.242465438095793 0.103870258766076 2.33431052330239 0.0195794681120742 0.175925249094455 0.161108578437303
"SEMA3B" 17.9349611512856 0.549055475906279 0.235327394653655 2.33315580072757 0.0196399696665055 0.176344505652534 0.161487408907364
"FIG4" 41.2251037292825 -0.407547158871896 0.174712509245393 -2.33267303315685 0.019665312580646 0.17644770957043 0.161576806678067
"COL18A1" 287.590602223169 0.167534598026453 0.0718469907780619 2.33182484349239 0.0197099075249855 0.176475004761658 0.1615865105903
"EIF4ENIF1" 75.2271997220288 0.284316848034002 0.121902584267215 2.33232830741938 0.019683426453812 0.176475004761658 0.1615865105903
"GRWD1" 70.3885038417995 0.34535755790749 0.148092502425369 2.3320394500156 0.0196986159020897 0.176475004761658 0.1615865105903
"TNKS1BP1" 37.1856006777238 0.412548259973535 0.176969559639409 2.33118204517284 0.0197437624873693 0.176653987255318 0.161745305894325
"CAPN1" 15.2130926436974 0.643496671026749 0.276186509544048 2.32993520244377 0.0198095761202302 0.176994256204665 0.162046686416476
"KIF7" 19.3177257251292 0.550196487902278 0.236128385085364 2.33007347974439 0.0198022678279671 0.176994256204665 0.162046686416476
"PUSL1" 44.3613021811514 0.385888726969068 0.165711794589671 2.32867387577686 0.0198763490983168 0.177466407751685 0.162470081553935
"CEP85L" 43.4138398889237 -0.415835324834479 0.178592101603195 -2.32840826162852 0.0198904353827896 0.177467813173755 0.162470081553935
"TTC3P1" 31.3231692431143 -0.567676475520825 0.243886707896562 -2.32762367583226 0.0199320951361632 0.177715062372187 0.162691355475437
"UTS2R" 12.6291221404936 -0.963293193294602 0.413917981452486 -2.32725621127716 0.0199516328607742 0.177764863132254 0.162731871821333
"FAM229B" 63.9311193691302 0.315261561497435 0.135481442683538 2.32697227939794 0.0199667406832468 0.17777515237264 0.162736223700098
"PLCD3" 17.0692424567704 0.713404170973577 0.306654362025799 2.32641129335561 0.0199966197281721 0.177916851925029 0.162860872271896
"JKAMP" 42.468164208468 0.387269701545068 0.166495493214009 2.32600711328133 0.0200181712095505 0.177984312198802 0.162917565397843
"RERE" 88.2838590497395 -0.288173655807424 0.123935960352832 -2.32518193256442 0.0200622340251485 0.178003428770486 0.16291993099986
"STYX" 38.977876262661 -0.408671388693863 0.175746605548584 -2.3253444208394 0.0200535508255598 0.178003428770486 0.16291993099986
"TDG" 250.365656463603 -0.172206440988372 0.0740603600390373 -2.325217442875 0.0200603361119861 0.178003428770486 0.16291993099986
"CENPJ" 93.9805780657404 -0.312537946148078 0.134463790574943 -2.324327945923 0.0201079241216984 0.178284663350424 0.163172297051515
"NDUFS7" 19.0501563861999 0.650633066182337 0.280023720451556 2.32349268530948 0.0201527001532352 0.178557407964096 0.163416884466975
"C2CD3" 173.671292295492 -0.441095695800217 0.190122046680148 -2.32006599709235 0.0203373074189022 0.178921875203129 0.163685481838772
"CNDP2" 169.93687160878 0.203452330419764 0.0876326916679119 2.32164876540316 0.0202518558045703 0.178921875203129 0.163685481838772
"COG4" 68.2469177783629 0.321586253904004 0.138651251725677 2.31938947468189 0.0203739278356941 0.178921875203129 0.163685481838772
"DLC1" 61.2682558515509 0.342677004599735 0.147595233829121 2.32173489420716 0.0202472148221651 0.178921875203129 0.163685481838772
"FAM117A" 68.1975718626411 0.306190142821389 0.131995289176895 2.31970507986117 0.0203568368550005 0.178921875203129 0.163685481838772
"GIT1" 38.9594113435246 0.416390751705737 0.179520517959626 2.31946050756929 0.0203700800975669 0.178921875203129 0.163685481838772
"HEBP1" 62.721362771823 0.328894957879042 0.14162932229395 2.32222362256613 0.0202208976493493 0.178921875203129 0.163685481838772
"MIR17HG" 34.4484579554003 0.392348244874565 0.169036201222528 2.32109005075225 0.020281984245873 0.178921875203129 0.163685481838772
"PVT1" 45.7818521637647 -0.395096118672445 0.170310872960211 -2.31985258372053 0.0203488533616595 0.178921875203129 0.163685481838772
"QKI" 472.552505387138 -0.163751254332421 0.0705720268450578 -2.32034223265175 0.0203223711998565 0.178921875203129 0.163685481838772
"RFC2" 73.1065199884466 0.322338985388614 0.138978518454069 2.31934394591452 0.020376394389745 0.178921875203129 0.163685481838772
"TNKS" 68.8639324008224 -0.3150322703745 0.13579939059272 -2.31983567083392 0.0203497686154487 0.178921875203129 0.163685481838772
"UBXN7" 112.393291904802 -0.261389801370461 0.112625876444772 -2.32086807776042 0.0202939648912692 0.178921875203129 0.163685481838772
"PARP8" 22.8473492573332 -0.542594180561201 0.234007372826908 -2.31870549208102 0.0204110105373259 0.179102400314098 0.163845681998405
"FAF1" 77.4552894290121 0.298495798762552 0.128768540169392 2.31808016437779 0.0204449647151009 0.179153573201583 0.163882610200156
"TXNDC15" 67.475800483108 0.295911955168371 0.127649675816693 2.31815673071748 0.0204408046545463 0.179153573201583 0.163882610200156
"SLC12A4" 49.1050511658044 0.372757737713536 0.160828389227754 2.31773593893092 0.0204636765576069 0.17919429760857 0.163914930015953
"ST13" 608.889378478735 -0.17020674800621 0.0734609878893052 -2.31696786139994 0.02050548254298 0.179437055686888 0.164132055967681
"DLG1" 127.66361765927 -0.256958551171168 0.110926838937538 -2.31646870705347 0.0205326911198021 0.179551830856142 0.164232112495494
"ABAT" 32.9814666087889 0.412571734788735 0.178155920263561 2.31579020320169 0.0205697264030958 0.179752321057506 0.164410569088739
"ARID1A" 150.448136838923 -0.228560597478278 0.0987600586079415 -2.31430196275621 0.0206511642128575 0.180043918282109 0.164657607602573
"ENSG00000274333" 122.295715170819 -0.880379922377067 0.380314396308943 -2.31487403822048 0.0206198265451858 0.180043918282109 0.164657607602573
"POLE3" 146.811408529893 0.230342741803503 0.0995362033172722 2.31416041728338 0.0206589243241721 0.180043918282109 0.164657607602573
"SCCPDH" 134.674632439664 0.218700968000636 0.094506052399556 2.31414774448523 0.0206596192236436 0.180043918282109 0.164657607602573
"PPP2R2B" 75.0434156852087 0.282564505346332 0.122204567447299 2.31222540408065 0.0207652650181076 0.180544207981175 0.165090643896805
"RACGAP1" 121.594309150366 0.220044815275793 0.0951827075224592 2.31181504501615 0.0207878779615715 0.180544207981175 0.165090643896805
"RBM20" 34.2764554285805 -0.441937951274821 0.191136250851709 -2.31216187042244 0.0207687646533828 0.180544207981175 0.165090643896805
"SEPTIN8" 110.539755170219 0.247342510829975 0.106960712819924 2.3124613169547 0.0207522746871521 0.180544207981175 0.165090643896805
"ZNF562" 22.6575304943149 -0.588773658928459 0.254679143520891 -2.31182518830861 0.0207873187541595 0.180544207981175 0.165090643896805
"TMEM98" 192.777821893995 0.180951745166812 0.0782867320948652 2.31139735079938 0.0208109171520063 0.180555405364093 0.165091131234015
"TXNDC16" 16.427676776432 -0.709903590564344 0.307147655895096 -2.31127790474431 0.020817509652292 0.180555405364093 0.165091131234015
"VRK1" 204.621192073274 -0.184146152965073 0.079693292755922 -2.31068571264912 0.0208502209763063 0.180678703223246 0.165233191924369
"CFAP298-TCP10L" 16.3880563456888 -0.700990900057346 0.30342630910349 -2.31025088802784 0.0208742682006607 0.180678703223246 0.165306438814594
"MDN1" 67.9679457594913 -0.352239183370142 0.15269310453711 -2.30684407418368 0.0210635142055231 0.182069358543128 0.166568838256991
"PAFAH1B1" 320.58282471568 -0.169349555503175 0.0734101880165835 -2.30689445264625 0.0210607048657424 0.182069358543128 0.166568838256991
"EXOC1" 72.8966764666731 -0.304258769425794 0.131912577287647 -2.30651826900729 0.0210816905180534 0.182102928061369 0.166594590463258
"ZDHHC7" 100.657732514925 0.243962750728001 0.105794491426111 2.30600617706442 0.0211102871846565 0.18222640177487 0.166702593142768
"DIRAS2" 22.6189813296277 0.510815444176466 0.221692525680126 2.30416177816255 0.0212135638947478 0.182993918471891 0.167399755794172
"RAB18" 140.152566774046 -0.235416216851133 0.102193703098393 -2.30362742237135 0.0212435671362771 0.183128747552982 0.167518128985643
"IGDCC4" 31.1609523900697 0.435128481714903 0.18895420321195 2.30282509898348 0.0212886857513426 0.183393607273736 0.167755444671483
"SF3B1" 378.832297834951 -0.172306154995866 0.0748790790749485 -2.30112545619585 0.0213845408304775 0.184094888325077 0.168391948457766
"TMEM138" 63.2916276940432 -0.333862850061918 0.145174444353003 -2.29973568385152 0.021463199182856 0.184522686092286 0.168773297236458
"ZNF561" 99.8520927859095 -0.261092913623686 0.113520346853459 -2.29996578464233 0.0214501585590822 0.184522686092286 0.168773297236458
"BCL9L" 21.4657401407267 -0.627825659665237 0.27306084528318 -2.29921525004489 0.0214927194689584 0.184651880481456 0.168886492322582
"PCDHB5" 40.3950845021953 0.370991832225632 0.161399295843519 2.29859634942472 0.0215278710461835 0.184829248651903 0.169043746906951
"DOCK5" 24.2484866057302 -0.539024598255872 0.234584888416541 -2.29778056845142 0.0215742812606118 0.185029995869946 0.169217419155941
"GNPDA1" 167.687015443993 -0.203383216118599 0.0885169672836233 -2.29767492448001 0.0215802977680512 0.185029995869946 0.169217419155941
"GRK5" 17.8496567528426 0.59478109493279 0.259109766085891 2.2954792631615 0.0217056734764112 0.185979815576971 0.170081087745689
"EIF4EBP2" 275.976158148135 -0.162576182252798 0.0708835712978686 -2.293566467886 0.0218154133361516 0.186759700037071 0.170780775761294
"TMBIM6" 684.474483417115 -0.140093197055623 0.0610858480167117 -2.29338220887589 0.0218260099956989 0.186759700037071 0.170780775761294
"CENPA" 61.8856927804733 0.329292322692391 0.143599859389423 2.29312426970694 0.0218408514944589 0.186761267712014 0.170780775761294
"FAM168B" 155.732830609235 -0.204848912248675 0.0893473029820736 -2.2927263097105 0.0218637668440113 0.186831826532225 0.170840322309468
"RAB11B" 43.6063639975636 0.410810185905622 0.179221406506991 2.29219373908662 0.0218944660788881 0.186841645328016 0.17084109590277
"SDAD1" 96.5475109007561 -0.261975562337731 0.114282593202931 -2.29234877329518 0.0218855254968805 0.186841645328016 0.17084109590277
"LMAN1" 176.442499502239 -0.19791855555489 0.0863695600407537 -2.2915313619926 0.0219327001400585 0.186861362248276 0.17096177630595
"TP53BP2" 132.421243668766 -0.215321196297807 0.0939694624356317 -2.29139542482006 0.0219405539536473 0.186861362248276 0.17096177630595
"LDOC1" 44.0873607905721 0.383775467514981 0.167509000308037 2.29107371430338 0.0219591506298127 0.186894815079789 0.170987361180257
"SPECC1" 122.413047051056 -0.26140590542872 0.114132450190975 -2.29037320228661 0.0219996916081432 0.187026162523712 0.171183663063782
"NFYC" 69.0107482515565 0.317346667446401 0.138590111171068 2.28982186943112 0.0220316448633312 0.187136791469135 0.171312915420582
"COQ5" 79.0877149159171 0.276056039332301 0.120660339227676 2.28787720222969 0.0221446732903022 0.187971540567449 0.172071970744269
"ACBD7" 32.3702163558442 0.485158162557494 0.212193356715894 2.28639656804654 0.0222310689332128 0.188579260504704 0.172623168086408
"MFSD14CP" 54.588576381369 -0.375949987027035 0.164491642055245 -2.28552637890727 0.0222819814824995 0.188885379952446 0.172898266319381
"FAM241B" 21.8047838768256 0.506835533979284 0.221804501230314 2.28505522281084 0.0223095899113215 0.188993673577226 0.172992278437372
"ZIC1" 259.375408051632 0.194989911515057 0.0853508098258926 2.28457013955483 0.0223380455043504 0.18910899519663 0.173092724567367
"NAA38" 166.784031996114 -0.327243416624574 0.143332634821777 -2.28310473069497 0.0224241999768841 0.189586417986384 0.173519485060213
"VDAC3" 230.660978112464 0.172866741265758 0.0757131175742356 2.28318086487806 0.0224197167840386 0.189586417986384 0.173519485060213
"ANAPC7" 93.7207438510045 0.25353622288596 0.111150991933052 2.28100728996344 0.0225480155051614 0.189877154973812 0.173739836538609
"ATXN1" 32.1866457864736 -0.475430315920333 0.20835702913446 -2.2818059841577 0.0225007973352521 0.189877154973812 0.173739836538609
"B4GALT4" 55.421403593571 0.326134013812113 0.142961423251131 2.28127285246185 0.0225323061114441 0.189877154973812 0.173739836538609
"CNKSR3" 25.7284324832112 -0.534027991560761 0.234193731297664 -2.28028303149585 0.0225909075293675 0.189877154973812 0.173739836538609
"EIF4G2" 1195.70690469915 -0.236876092751218 0.103841383181415 -2.28113383599086 0.0225405284669373 0.189877154973812 0.173739836538609
"NUP37" 79.3778957903015 0.29404988433234 0.128943718323855 2.28045141054335 0.0225809294662607 0.189877154973812 0.173739836538609
"OBSL1" 74.5419834331304 0.290633445914434 0.127443436000597 2.28048972183293 0.0225786596922636 0.189877154973812 0.173739836538609
"TAGLN2" 146.061403331391 0.376737130573519 0.165161070206281 2.28102863527698 0.0225467524678512 0.189877154973812 0.173739836538609
"TRIM71" 168.961930675381 -0.213397718376083 0.0935851240268349 -2.28025255717877 0.0225927138325327 0.189877154973812 0.173739836538609
"EMILIN2" 112.94406139615 0.230070102694173 0.100939931301157 2.27927738535657 0.0226505814726042 0.190134465631035 0.174020958552488
"KIAA1143" 127.123242424719 -0.224781251385433 0.098626703729448 -2.27911146662724 0.022660440062271 0.190134465631035 0.174020958552488
"SBDSP1" 61.575776487369 0.305858228967628 0.134277191193287 2.27781223489666 0.0227377670582997 0.190593348743287 0.174494781424725
"ZNF770" 101.874956572729 -0.25174542711995 0.110550808782793 -2.27719208834168 0.0227747573871286 0.190777898664961 0.174658613313652
"LRRC8A" 159.447218726278 0.227304317285578 0.0999382015303173 2.27444874737538 0.0229390193450871 0.191775620390915 0.175556607270214
"PTPRG-AS1" 11.1741759068495 0.735527229459874 0.323332521140012 2.27483219710328 0.0229159979832929 0.191775620390915 0.175556607270214
"TUNAR" 24.3867447119538 0.500021674700283 0.219839321344254 2.27448698277813 0.0229367228858539 0.191775620390915 0.175556607270214
"SAC3D1" 160.05515361162 0.238713656456363 0.105088151143831 2.27155634444119 0.0231133201749504 0.19297956248299 0.176648414150237
"SNHG9" 187.811702830119 0.286113937514789 0.12594151181846 2.27180008706908 0.0230985876067855 0.19297956248299 0.176648414150237
"NBEA" 55.0136804852233 -0.363754295642911 0.160187050477925 -2.27080962261078 0.023158505185422 0.193154683403346 0.176793282506404
"NELFB" 81.2574493164961 0.283419960735997 0.124824202267051 2.2705529503777 0.0231740544263045 0.193154683403346 0.176793282506404
"SV2A" 49.8132289348904 -0.436496717507609 0.192250466476753 -2.27045856120401 0.0231797748154554 0.193154683403346 0.176793282506404
"CHAMP1" 101.782756296384 -0.257446229938735 0.113404914248146 -2.27015056309998 0.0231984493515277 0.193183949795957 0.176814938879972
"NANS" 92.4099359595543 0.257536391233551 0.113476249092908 2.26951801185016 0.0232368431563943 0.193251056563721 0.176866114985889
"TMOD3" 161.887248541718 -0.211538925054984 0.0932048682009734 -2.26961240478183 0.0232311103124933 0.193251056563721 0.176866114985889
"ERLIN1" 63.8003177852814 0.296481779203768 0.130729881493496 2.26789602971161 0.0233355444005212 0.193945317160497 0.17749638200015
"SLC25A14" 36.9023161263554 0.386392432051714 0.170437720916382 2.26705936910105 0.0233865992081234 0.194242933840092 0.177763626111577
"ANKRD13A" 39.7695639245573 -0.43979732935391 0.194347332653583 -2.26294502398874 0.0236390784511049 0.194480055994681 0.177904402516332
"CHAF1B" 55.2471511541009 0.321103905558632 0.141751268817338 2.2652630077859 0.0234965446592245 0.194480055994681 0.177904402516332
"CHP1" 157.94412708275 0.206945302270752 0.0914344018612743 2.26331991086607 0.0236159757692374 0.194480055994681 0.177904402516332
"HEPH" 24.6131825445053 0.477037377630173 0.210527419436402 2.26591566508172 0.0234565473022396 0.194480055994681 0.177904402516332
"IBA57" 18.3860191324959 -0.633079745782551 0.279661558895532 -2.26373531021845 0.0235903993601254 0.194480055994681 0.177904402516332
"IFRD2" 55.2781596458168 0.350367537456593 0.154806816883889 2.26325651873187 0.0236198809796471 0.194480055994681 0.177904402516332
"KANK4" 32.1614887607508 0.450493543656373 0.198846373709348 2.26553562558227 0.0234798303961859 0.194480055994681 0.177904402516332
"LINC00342" 47.6699106102402 -0.431594529851287 0.190535373536783 -2.26516746911547 0.0235024046012026 0.194480055994681 0.177904402516332
"MTAP" 95.2074001050973 -0.271860927393191 0.120012384770148 -2.26527393746795 0.0234958743591318 0.194480055994681 0.177904402516332
"NBN" 108.138247065633 -0.265782892214952 0.117394436784184 -2.26401607687391 0.0235731259902886 0.194480055994681 0.177904402516332
"PDE9A" 101.640765556472 0.251912054603683 0.111258263053925 2.26420984553376 0.0235612113267015 0.194480055994681 0.177904402516332
"TEX2" 40.7923273609222 0.374203684722795 0.165359743119978 2.26296725951787 0.0236377076232672 0.194480055994681 0.177904402516332
"TRRAP" 75.7406513464633 -0.28833254027056 0.127377137545367 -2.26361296718468 0.0235979296022666 0.194480055994681 0.177904402516332
"VMP1" 341.816093125547 -0.172376480499733 0.0761762637329238 -2.26286341771881 0.023644110096206 0.194480055994681 0.177904402516332
"ZC3H7A" 126.235150061831 -0.237843308632016 0.105042701431626 -2.26425354061207 0.0235585252771686 0.194480055994681 0.177904402516332
"CCNL1" 118.185439844499 -0.261052748739858 0.115381257409341 -2.26252300071332 0.0236651094095769 0.194527199346722 0.177942499439283
"ACTR1A" 211.766063200531 0.173110497782298 0.0765557986309431 2.26123299447011 0.023744832976047 0.194680126736045 0.178062327072224
"CCDC3" 16.0937452348854 0.637164178451583 0.281760907879684 2.26136472673371 0.0237366811338467 0.194680126736045 0.178062327072224
"GNL3" 330.964871067677 -0.163486351814594 0.0722979052033875 -2.26128753460666 0.0237414576344372 0.194680126736045 0.178062327072224
"YLPM1" 114.756187236331 -0.284893337443095 0.125973918258675 -2.26152636499004 0.0237266819694797 0.194680126736045 0.178062327072224
"ITGA9" 11.3067237524103 0.679909747596176 0.300754058156738 2.26068353578737 0.02377886071832 0.194833739171778 0.178197824685075
"AFTPH" 66.5252045445683 -0.309265353423274 0.13682766810209 -2.26025450636581 0.0238054597305145 0.194926325466893 0.178277507277616
"ENOPH1" 105.802702030216 0.272716722461607 0.120718226269133 2.25911803784794 0.0238760433985021 0.19530590809797 0.178614673693076
"ZNF594" 24.4258527502494 -0.547565292475615 0.242391210315663 -2.25901463903137 0.0238824742811896 0.19530590809797 0.178614673693076
"AHI1" 73.8686958378645 -0.328226725438882 0.145366585041959 -2.25792416698888 0.0239503876412713 0.195735656791172 0.179002696387172
"FECH" 35.1599002247208 0.380424674395526 0.168557217059845 2.25694681622834 0.0240113981983798 0.19610847720869 0.179338643667631
"TUSC1" 27.4653662071546 0.483983378014389 0.214504668770754 2.25628365474708 0.0240528723791636 0.196321362577145 0.179528324188329
"YTHDF3" 113.956064578494 -0.282306254495009 0.125150451183165 -2.25573501194843 0.0240872314904614 0.196475938809199 0.179664680576147
"KIAA0232" 103.02409126363 -0.284339296507957 0.126141887181569 -2.25412274115321 0.0241884473912252 0.197175309156494 0.180299201315368
"POLR2L" 469.882903498024 -0.16586288200825 0.0735976124784732 -2.25364487274318 0.0242185179921301 0.197294205714661 0.180402916544446
"PUM1" 207.926392118648 -0.190034828296403 0.0843388039479306 -2.25323124588923 0.024244572254599 0.19738025245741 0.180476595863235
"MEN1" 45.9915956359645 0.412742195303882 0.183239751918033 2.25247082570004 0.0242925343496173 0.197644431767864 0.180713150265041
"ISOC2" 20.1740202575893 0.592803178022775 0.263279988582088 2.25160742833269 0.0243470912222964 0.197835643662805 0.180877991076621
"TMEM104" 22.8001058736499 0.522668148759341 0.232125863794215 2.25165839004782 0.0243438680761846 0.197835643662805 0.180877991076621
"NAA15" 187.481657758722 -0.200679776691274 0.089141541122615 -2.25124867894349 0.0243697913055788 0.197893888479528 0.180926256461498
"DGKH" 31.5208370261209 -0.460426082094246 0.204592711891268 -2.25045202166801 0.0244202658769996 0.198177457031116 0.181180524108025
"NADK" 100.852055109263 0.238868478644418 0.106162362801457 2.25002978778031 0.024447054465903 0.198268568395971 0.181258838091815
"DENND1A" 33.5622429806917 0.408584949938565 0.181623083925672 2.24963116530812 0.0244723683967771 0.198347611796016 0.181326121777315
"PIGK" 38.4713982854092 0.382946713847625 0.170279953638161 2.24892423133597 0.0245173170554367 0.198459426050393 0.181418397774027
"SLC30A7" 51.6625580594158 -0.370696539926393 0.164815650523115 -2.24915861297046 0.0245024065548688 0.198459426050393 0.181418397774027
"SNX13" 45.5449786236828 -0.391990077431665 0.174321216943402 -2.24866533348568 0.0245337963258998 0.198466729516374 0.181420112433773
"EXOC5" 187.256123150498 -0.190280773850035 0.0846587752561271 -2.2476202056356 0.024600418027691 0.198879394727672 0.181792367767834
"ZBTB41" 39.9388328039211 -0.444149564610398 0.197637891501578 -2.24728953155652 0.0246215294705185 0.198923847167962 0.181828041050139
"CNTRL" 87.4451662648349 -0.283401418182562 0.126155894142551 -2.24643818752004 0.0246759546273115 0.199122006484901 0.181999260142603
"PYCR2" 119.64616422126 0.25026332170399 0.111405552312448 2.24641695597093 0.024677313259529 0.199122006484901 0.181999260142603
"GTPBP4" 274.06550051136 -0.166287502206314 0.0740851599940583 -2.24454536130651 0.0247973337555769 0.199889847193128 0.182691151194528
"TMEM132A" 83.6261879976093 0.268107782945689 0.11945398755508 2.24444397741067 0.024803849651702 0.199889847193128 0.182691151194528
"LIMCH1" 151.037620569597 0.200162618825276 0.089222711060443 2.24340435799667 0.0248707511237738 0.200060328322981 0.18283211718464
"TMEM128" 39.3763566423802 0.41282947473757 0.184020930494703 2.24338325878345 0.0248721105143711 0.200060328322981 0.18283211718464
"ZNF106" 251.056309196539 -0.204847040034224 0.0913110842677408 -2.24339730140072 0.0248712057624838 0.200060328322981 0.18283211718464
"AJUBA" 312.00308882118 0.171861604673274 0.0766362643499639 2.24256239694119 0.0249250473817886 0.200283541246846 0.183026231776543
"EZR" 674.062634951964 -0.153007898684863 0.0682319956114913 -2.24246553707853 0.0249313002446823 0.200283541246846 0.183026231776543
"COPS7A" 56.9803131606427 0.344936473246153 0.153891597165662 2.24142500044908 0.0249985586087728 0.200570928988901 0.183278992400234
"THAP4" 91.5316771586717 0.258878673172654 0.11548867327811 2.24159361974178 0.0249876487143102 0.200570928988901 0.183278992400234
"ACVR2B" 76.0133631420885 -0.319177771504647 0.142464804422726 -2.24039735847721 0.0250651376263265 0.200830405964587 0.183501331548398
"CLPP" 109.20198550128 0.252318104803394 0.112632144441303 2.24019622510949 0.0250781866328905 0.200830405964587 0.183501331548398
"TNFAIP2" 80.0459018202234 0.280861288919555 0.125358398618974 2.24046647064494 0.0250606551669209 0.200830405964587 0.183501331548398
"LIMK2" 36.5832800071999 0.40449531538605 0.180704038591656 2.23844092549643 0.0251923157213767 0.201617647365616 0.184215715353564
"CALM2" 1822.33219272442 -0.253954977008164 0.113466650586207 -2.23814641303103 0.0252115088190162 0.201644591251152 0.184235410649957
"Metazoa_SRP" 22.2459523558058 -0.753119241018901 0.336913765878292 -2.23534719353367 0.0253945640158943 0.20292033062152 0.185391118923532
"RTCA" 83.9993320168551 0.258637666712981 0.115710128009772 2.23522064283896 0.0254028669132191 0.20292033062152 0.185391118923532
"MRTFB" 45.2238481016715 -0.366721241171534 0.16409761121333 -2.23477501262825 0.0254321230840372 0.203026741988545 0.185483400624663
"ARID1B" 105.853241954857 -0.256696353519353 0.1150404180424 -2.23135796868144 0.0256574266611167 0.203044268999557 0.185671306609222
"ATP11C" 41.971040857336 -0.389476332509655 0.174426387498736 -2.23289800410777 0.0255556712435984 0.203044268999557 0.185671306609222
"DPP3" 56.6548949705705 0.321163334614113 0.143892256783937 2.23197093292073 0.025616884104779 0.203044268999557 0.185671306609222
"FAM177A1" 124.058084820422 -0.230854553998599 0.103443183672363 -2.23170387649501 0.0256345408791537 0.203044268999557 0.185671306609222
"KATNA1" 53.8958386434263 0.323545664931236 0.144964495893557 2.2318959062142 0.025621843527717 0.203044268999557 0.185671306609222
"KLHDC8B" 93.0842185142921 0.258878258329431 0.115888545348959 2.23385544748971 0.0254925858294563 0.203044268999557 0.185671306609222
"NINJ1" 48.1073371952001 0.441128626193 0.197498299069951 2.2335819005548 0.0255105959223676 0.203044268999557 0.185671306609222
"NPAT" 47.8026245249515 -0.366990266003889 0.164411839514139 -2.23214013716043 0.0256057023970959 0.203044268999557 0.185671306609222
"PARK7" 660.160976193029 -0.127446480816824 0.0571131163155389 -2.23147481767072 0.0256496937800852 0.203044268999557 0.185671306609222
"RPL6" 1300.52986736049 -0.277754562759477 0.12438185476779 -2.23307944135438 0.0255437060825632 0.203044268999557 0.185671306609222
"SELENOT" 107.100537590204 0.240257818219715 0.107614269524219 2.23258327433653 0.0255764380877631 0.203044268999557 0.185671306609222
"YES1" 187.226657473257 -0.187540302914744 0.0839524898870257 -2.23388613211015 0.0254905662670427 0.203044268999557 0.185671306609222
"TMEM276" 21.4891260882252 0.498207802247616 0.22332017787458 2.23091261608889 0.0256869178826819 0.2031514715973 0.185764329713747
"PASK" 20.1849606591012 0.504207726943221 0.226084554367244 2.23017325687894 0.0257359429487987 0.203412933691467 0.18599840709792
"EMP1" 51.7514893738401 -0.342609644300182 0.153698432929183 -2.22910304139561 0.0258070496080161 0.20384849290498 0.18639166618571
"TRIM33" 136.779816233633 -0.216343263957248 0.0970652514104872 -2.22884359555549 0.025824313127997 0.203858471848705 0.18639578564138
"LIFR" 93.0234888870532 -0.275443133349396 0.123634653331931 -2.22787969170661 0.0258885387701402 0.20413051483136 0.186634521393517
"MTHFD1" 138.267876469231 0.211515992509383 0.0949419474203797 2.22784552304201 0.0258908179866163 0.20413051483136 0.186634521393517
"SNRNP40" 76.1109436692073 0.276801805433579 0.12431060326227 2.22669505391735 0.0259676612240745 0.204609753652402 0.187067680792268
"APBB1" 195.498014895352 0.214510895767511 0.096400025854654 2.22521616426677 0.0260667302332854 0.205248503485818 0.187626666891504
"BRD7" 224.144323485423 -0.176698371573756 0.0794405255561076 -2.22428502753241 0.0261292734207674 0.205248503485818 0.187626666891504
"CD248" 35.4943908306403 0.414807881185626 0.186476110771395 2.22445588053983 0.026117787749579 0.205248503485818 0.187626666891504
"EIF3E" 570.455427197018 -0.144887258765657 0.0651268515345961 -2.22469312352204 0.0261018462195358 0.205248503485818 0.187626666891504
"LRPAP1" 243.454323147909 0.207208954675049 0.0931400535459467 2.22470297993582 0.0261011841003333 0.205248503485818 0.187626666891504
"ELP3" 54.7762240951962 0.347481387111261 0.156276433820887 2.22350471287002 0.0261817859504773 0.205407718469847 0.187762249147739
"MRE11" 65.3280596011284 -0.310956278589234 0.139842941790834 -2.22361082087603 0.0261746398874617 0.205407718469847 0.187762249147739
"LRRC42" 139.625873934017 0.198058508927166 0.0890906741090421 2.22311157601921 0.0262082772641231 0.20541144336716 0.187831594307573
"ANLN" 233.368581531924 -0.214072976236923 0.0963131834881183 -2.2226757385019 0.0262376730133557 0.205466620690329 0.187916219848196
"C1orf131" 68.7674703553548 -0.305994858559636 0.137691974935418 -2.22231439924627 0.0262620657104124 0.205471683123548 0.187916219848196
"PTPRG" 49.985508914533 -0.342193059704875 0.153989217534022 -2.2221884440011 0.0262705730953818 0.205471683123548 0.187916219848196
"GLUL" 277.610443115252 0.179017939908071 0.0805795237949733 2.22163065102698 0.0263082766945725 0.205560881726701 0.188053483318021
"TBP" 40.1069927851538 0.36285854024427 0.163346308338781 2.22140643357362 0.0263234456767031 0.205560881726701 0.188053483318021
"AGPAT5" 166.392742635989 -0.195336502189402 0.0879473836803722 -2.22106098004364 0.0263468314348336 0.205560881726701 0.188067905696047
"RPF1" 146.970993564439 0.199637700198902 0.0898912953301419 2.22087911255141 0.0263591503147335 0.205560881726701 0.188067905696047
"G2E3" 91.3017142944293 -0.245304679974645 0.110480037482702 -2.22035297565003 0.0263948164744697 0.205560881726701 0.188072602176762
"ITGA4" 15.8553308827806 0.583224506138565 0.262728409090566 2.21987606196603 0.0264271818749184 0.205560881726701 0.188072602176762
"MB21D2" 40.9307757902689 0.356620504592752 0.160641795770697 2.21997334430822 0.0264205770970949 0.205560881726701 0.188072602176762
"TOR1A" 95.196291745826 0.242063631926789 0.109038302251777 2.21998716898441 0.0264196386158409 0.205560881726701 0.188072602176762
"SMC1A" 211.875556579382 -0.235216316035499 0.105989706708367 -2.21923735181853 0.0264705811819832 0.205772833947314 0.188261471005111
"SNORA11F" 11.9150181093859 -0.903485046045669 0.407184387093055 -2.21885974679868 0.026496267774578 0.205846919338962 0.188324204946491
"MTF1" 40.4474195697746 -0.410178087216975 0.184913353521191 -2.21821777284445 0.026539987497836 0.205897330250786 0.188355219160128
"ZFP36L2" 201.159699038393 -0.177674354971409 0.0800968521873626 -2.21824391495178 0.0265382059511152 0.205897330250786 0.188355219160128
"ZNF852" 11.2193265165716 -0.901166194497163 0.406287092202745 -2.21805273116445 0.0265512372342863 0.205897330250786 0.188355219160128
"PPP1R12B" 17.0850385928489 -0.637835463387397 0.287657121049731 -2.21734633601205 0.0265994338066165 0.206045434621415 0.188480659698604
"UBTD1" 37.7734170265505 0.399138038015266 0.180010938168021 2.21729880460216 0.0266026795347483 0.206045434621415 0.188480659698604
"SCPEP1" 72.4170221926013 0.310809824866604 0.140208764083808 2.21676460025581 0.0266391817279299 0.206202803399487 0.188619596178862
"TMEM131" 92.5834320853514 -0.25273447474839 0.114162975142023 -2.21380420783514 0.0268422504982866 0.207633925621949 0.189936989267344
"UBA6" 115.963238472347 -0.223065830481401 0.100803475358229 -2.21287837238432 0.0269060321445803 0.207889481839962 0.190267735862181
"BOLA1" 18.2132621083245 0.537317772103395 0.243055579832278 2.21067861299121 0.0270581005793542 0.208598545165769 0.19089621685046
"EGFL7" 16.9438366659123 0.660013050541568 0.298554229005713 2.2106973756146 0.0270568003967539 0.208598545165769 0.19089621685046
"USP51" 27.2182867368174 0.43758165767637 0.197946676251674 2.21060371390131 0.0270632913553894 0.208598545165769 0.19089621685046
"ZNF445" 56.0586314867888 -0.330384632741425 0.14943132835578 -2.21094623447913 0.0270395604693003 0.208598545165769 0.19089621685046
"MANF" 319.919188960149 0.181511454402045 0.0821205265055778 2.2103055365788 0.027083964638345 0.20863167681811 0.190921432545303
"WDR45B" 143.698326959875 0.201336240420985 0.0911111508608292 2.20978704054044 0.027119945557668 0.208782614108911 0.191054455581654
"PCDHA10" 24.5788414205723 -0.690012213891831 0.312395023417118 -2.20878106937865 0.0271898723923978 0.209068294599602 0.19130568061343
"SANBR" 35.7670572056086 -0.419388195303863 0.189859608597698 -2.20893848039328 0.0271789202158177 0.209068294599602 0.19130568061343
"SETD6" 36.22409659484 -0.447784125996394 0.202754443704197 -2.20850462172695 0.0272091159922141 0.209090076511942 0.191320522146765
"MRFAP1L2" 47.7890955059711 0.344315585954816 0.155975066265247 2.20750402099066 0.0272788663885105 0.209158030780618 0.191362399577325
"NFKBIE" 83.0893763057217 0.265032120562064 0.120055651850035 2.20757720672013 0.0272737594948931 0.209158030780618 0.191362399577325
"PSMC3IP" 114.968994094762 0.23040707435229 0.104377698440182 2.20743585838248 0.0272836235112933 0.209158030780618 0.191362399577325
"ZNF197" 63.0454844661324 -0.340050694807477 0.154008926174445 -2.20799341476028 0.0272447322195241 0.209158030780618 0.191362399577325
"KDM4B" 52.8808737386048 0.35569075902469 0.161389214405367 2.20393141100055 0.0275291681106988 0.210880510490397 0.192923042557107
"MANBAL" 96.7634639155427 0.255544747676212 0.115958736847059 2.20375587579275 0.0275415172317065 0.210880510490397 0.192923042557107
"PHACTR4" 136.675801157566 0.231977833453718 0.105275924610963 2.20352216625947 0.0275579664050319 0.210880510490397 0.192923042557107
"TRAP1" 112.346480569153 0.26436824018594 0.120049679311083 2.20215698786572 0.0276542211466822 0.211490054999926 0.193475584789382
"NDUFA2" 309.462531352908 0.172020253822562 0.0781463229635182 2.20125845080219 0.027717732475205 0.21184860795836 0.193798497694514
"IRGQ" 89.7484730455264 -0.268210677088876 0.121905608961021 -2.20015042273104 0.0277962244224698 0.212321160291779 0.194225683292427
"SEC61A1" 127.899842807462 0.243342770330295 0.110621203888986 2.199784144227 0.0278222134551398 0.212392343697985 0.194285700713002
"KDSR" 80.7996562853193 0.308943161651475 0.140479635141219 2.19920247757553 0.0278635282559528 0.212580367370715 0.194452597816231
"SUGT1" 271.002860148481 -0.164177445226141 0.0746919903355223 -2.19805958428264 0.0279448601266574 0.213073287177584 0.19489838112071
"TAF12" 62.3965643662278 0.311432935423454 0.141720595226076 2.19751360009918 0.0279837862567481 0.213242476493557 0.195048038291417
"PHACTR2" 191.237505235707 -0.213306469141348 0.0970999625350315 -2.19677189951944 0.0280367409251265 0.213518300135707 0.195295227180264
"IDH1" 225.483651453505 0.173238226875899 0.078876147567567 2.19633225275739 0.0280681708279052 0.213629966856834 0.195392266498996
"PPP3CC" 34.8897390646647 0.374021272769144 0.170322119366246 2.19596417752929 0.0280945075046026 0.213702758278294 0.195453751275011
"EFHC1" 87.6684385316324 0.264949028456822 0.120676983883627 2.19552245946353 0.0281261416199027 0.213815734116456 0.195551990864155
"ANKHD1-EIF4EBP3" 130.753396770381 -0.369656233321795 0.168515677132272 -2.19360144772551 0.0282640742561948 0.214207056152834 0.19586932980368
"CTSC" 205.511504886084 0.178704075524557 0.0814655648476254 2.19361488327993 0.0282631075350888 0.214207056152834 0.19586932980368
"DNAJC8" 478.17304961598 -0.185875888236861 0.084748799335958 -2.19325689205365 0.0282888756185135 0.214207056152834 0.19586932980368
"EXOC7" 134.788192383194 0.232514528315423 0.105957916120957 2.19440450348226 0.0282063424434806 0.214207056152834 0.19586932980368
"NDUFS8" 219.245205185306 -0.237945819911564 0.108487022962155 -2.19331136033265 0.0282849537056339 0.214207056152834 0.19586932980368
"NOG" 30.5156157948196 0.43670408722439 0.199130350003933 2.19305639354204 0.0283033162728572 0.214207056152834 0.19586932980368
"RANBP10" 26.0421332608621 0.436020128928988 0.198829549925661 2.19293424489473 0.0283121169893551 0.214207056152834 0.19586932980368
"RNF130" 156.823048207631 0.190051336556516 0.0866491829728271 2.19334251098611 0.0282827109566302 0.214207056152834 0.19586932980368
"CLSPN" 224.345252382212 -0.240171900851155 0.109557453017381 -2.1922004777991 0.0283650339860369 0.214352845798396 0.19611391299572
"NPTX2" 25.0753444855832 0.450703682789854 0.205733971385669 2.19071104180925 0.0284727095450097 0.214911606820479 0.196736556175482
"TMEM184C" 50.5269067979502 -0.342152788705284 0.15629392740867 -2.18916239663387 0.0285850386900921 0.215631721699504 0.197390564015812
"FBXO46" 24.5863689273155 0.492069624570859 0.224815143122302 2.18877437585762 0.0286132430411354 0.215716763069294 0.197463208774609
"UPF3A" 166.357343421216 0.185746988004955 0.0848763523567583 2.18844216141865 0.028637409997218 0.215771283722386 0.197507918486063
"ARHGAP35" 131.662909595142 -0.243394249402537 0.1112711612294 -2.18739740570108 0.0287135254043892 0.216001188978626 0.197697615991988
"ASAH1" 127.387620379608 0.218720004644591 0.0999882533963316 2.18745699834992 0.0287091791170707 0.216001188978626 0.197697615991988
"NHERF1" 50.6938147375862 0.330091723865356 0.150927155485364 2.1870929906803 0.0287357362309687 0.216001188978626 0.197697615991988
"PFKM" 100.566147352558 0.245805647651947 0.112380125988667 2.1872697284281 0.028722839234073 0.216001188978626 0.197697615991988
"POLR3H" 62.7706725311217 0.303886881871932 0.1389897277863 2.18639813684048 0.0287864898113164 0.216139720407068 0.1978140661514
"WDR54" 98.4545150775847 0.24840099580919 0.113613108648705 2.18637619165278 0.02878809399033 0.216139720407068 0.1978140661514
"USP32" 49.3064365215408 -0.363407490106171 0.166233684957474 -2.18612425152663 0.0288065161654085 0.216150661050335 0.197818917283488
"MTERF3" 42.3003243700334 0.382010415940903 0.174841416130852 2.18489660170109 0.0288964287469217 0.216570234508547 0.198314396673711
"DIAPH3" 270.58330570262 -0.183737453493819 0.0841387489810668 -2.18374358685989 0.0289810950014964 0.216931221007034 0.198629254257234
"ERRFI1" 54.8186873065328 -0.350042831731569 0.160280008214654 -2.18394568125287 0.0289662397291687 0.216931221007034 0.198629254257234
"THEM4" 23.2687151251763 0.483296727361314 0.221335786322845 2.18354535156989 0.0289956729750395 0.216931221007034 0.198629254257234
"ZNF639" 47.7875391177982 0.327892641936336 0.150268339453005 2.18204741684047 0.0291060333959344 0.21750144955871 0.19926300974801
"OXA1L" 154.50582186605 0.196679603326107 0.0901709564718012 2.18118572788582 0.029169682019093 0.217849307506016 0.199576390579162
"EIF4E2" 200.254781763013 -0.233328108544428 0.107005970362533 -2.18051486056263 0.0292193185018269 0.218092171664778 0.19979357647973
"MRPL55" 112.376692280612 0.250973423012253 0.115144388551302 2.17964093752109 0.029284087771825 0.218192141696387 0.199991513186665
"PCSK9" 16.0912966158419 0.5338044064411 0.244886739234337 2.17980119344189 0.029272201445013 0.218192141696387 0.199991513186665
"POP1" 31.996646825285 -0.46227070200031 0.212148262972322 -2.17899828885528 0.0293317953329814 0.21829675914538 0.200076682144951
"TASOR" 139.778811328706 -0.210225498550687 0.0964784043763088 -2.17899020936037 0.0293323955464163 0.21829675914538 0.200076682144951
"FGFRL1" 73.924210783047 0.290354705579541 0.13328495139718 2.17845077434363 0.0293724932685683 0.218467563768143 0.200227875358262
"DERA" 43.2350136879158 0.348532440142458 0.160110436907421 2.17682523934393 0.0294936091380115 0.219162958597197 0.200849134606295
"TMEM47" 93.3532692618906 -0.258509927683678 0.118767359240853 -2.17660752361628 0.0295098633449257 0.219162958597197 0.200849134606295
"TMSB4Y" 39.3400057618738 0.356665692770224 0.163870907622602 2.17650404177678 0.029517591786578 0.219162958597197 0.200849134606295
"SMARCD3" 38.7337542163299 0.377657809357144 0.173577327563448 2.17573236469549 0.0295752786626674 0.219389540530774 0.201046085935971
"TESK1" 28.5824853973252 0.419667667887601 0.192894315342966 2.1756352287595 0.0295825469454415 0.219389540530774 0.201046085935971
"CDH6" 309.606279193382 -0.180402547336905 0.0829923308784743 -2.17372551689227 0.0297257551442128 0.220274592378324 0.201846423539627
"CTNNBIP1" 75.0114261998057 0.292994114806855 0.13479775665254 2.17358301861127 0.029736464868591 0.220274592378324 0.201846423539627
"SLC25A36" 75.5067529410673 -0.336143005608014 0.154731126645881 -2.17243299971127 0.0298230181855017 0.220787376351817 0.202310948395694
"XPA" 74.009628990054 0.270363146262664 0.124476658533405 2.17199874617543 0.029855757489875 0.220901397316201 0.202410071725528
"TRO" 84.5605035474858 0.252497557088344 0.116269733521116 2.17165335673955 0.0298818191962175 0.220965907358681 0.202463830791847
"ENSG00000277991" 21.2886828406934 7.48053880228616 3.44588441761883 2.17086178632055 0.0299416217202386 0.221279699731763 0.202745996439166
"ARHGAP29" 134.572501235794 -0.211558804036474 0.0975661060223786 -2.16836371421802 0.0301310242282603 0.222043856931062 0.203417974090089
"FLNB" 423.891671539374 0.136809177222533 0.0630937132301341 2.16834879766106 0.0301321582790837 0.222043856931062 0.203417974090089
"HDHD5" 96.1125287448132 0.245759370850054 0.113328577502495 2.16855603649171 0.0301164059597953 0.222043856931062 0.203417974090089
"LEMD2" 61.5566041779437 0.347645209455879 0.160317667190096 2.16847722118898 0.0301223959132324 0.222043856931062 0.203417974090089
"TRAPPC2" 35.7913540202519 0.394604096051825 0.181945535408039 2.16880340134133 0.0300976129089446 0.222043856931062 0.203417974090089
"ENSG00000290832" 12.1573410154725 -0.765570400718554 0.353107663107882 -2.16809341938483 0.0301515794382787 0.222053938989519 0.203417974090089
"ZDHHC4" 80.1878192580368 0.252706340037534 0.11656881635838 2.16787257460529 0.030168383046139 0.222053938989519 0.203417974090089
"SLC2A1" 424.280191041203 0.160044117355983 0.073877113984126 2.16635584046193 0.0302840056786261 0.222647730150823 0.203951271054004
"TMEM88" 48.213618408584 0.34316095919378 0.158401549477723 2.16639900509332 0.0302807099261173 0.222647730150823 0.203951271054004
"ABLIM1" 152.147820114399 -0.2046866230085 0.0945939641817485 -2.16384443530905 0.0304762905563029 0.223702594015238 0.205024971751755
"PRPF19" 167.598884348055 0.212249890009588 0.0980915396047992 2.16379405262392 0.0304801587952636 0.223702594015238 0.205024971751755
"SNX30" 27.841514665009 -0.463549577470176 0.214265830374968 -2.16343210981872 0.0305079601315528 0.22377773174215 0.205088430360577
"COIL" 132.759610860162 -0.244465919980846 0.113050937747543 -2.16244044367653 0.0305842430187392 0.224208193499284 0.205477531616872
"DMAC2" 114.957181871803 0.232923159115913 0.107733464081821 2.16203165006383 0.0306157366935495 0.224310006447679 0.205565433505817
"CCP110" 77.941433852586 -0.314826524451511 0.145668104850285 -2.16125914986732 0.0306753265630167 0.224617434332986 0.205841764665051
"SCRIB" 78.6465588532825 0.28148403888212 0.130315423830834 2.16002089858159 0.0307710517675832 0.225081211552367 0.206255959406295
"TEAD1" 233.676091591204 -0.176485138563119 0.0817067303198722 -2.15998287867108 0.030773995017991 0.225081211552367 0.206255959406295
"AHCYL2" 20.3964232369275 0.51036146930499 0.236394399896038 2.15894060743164 0.0308547749685687 0.22554256332446 0.20667331571628
"SPECC1L" 129.867634821368 -0.222770190524222 0.103200893039878 -2.15860719769296 0.0308806538814651 0.225602299944809 0.206722606541206
"ADNP" 167.000337453643 -0.192804575628697 0.0893288328341224 -2.15836891081653 0.0308991608738378 0.225608142517804 0.206722606541206
"MRPL15" 174.83567890944 0.196984740845257 0.0913415982638342 2.15657208314091 0.031039021675329 0.226443039587456 0.207533961692649
"TMTC3" 123.202939991103 -0.236046299235359 0.109481489984808 -2.15603842501699 0.0310806648687849 0.226543907948048 0.207688033467895
"LITAF" 166.909835432383 0.209329077643341 0.0971192820593551 2.1553812302217 0.0311320139348794 0.226788444565065 0.207906738993339
"MICA" 75.1428918676288 0.267409755841148 0.124106920878364 2.15467239013393 0.0311874798340349 0.227062674608822 0.208152659788902
"MPC1" 49.8632815894587 0.327142160167778 0.151863817667938 2.15418106295141 0.0312259753470471 0.227083420032378 0.20816074073142
"SMARCC1" 436.474011036368 -0.191285465772882 0.0887954071565374 -2.15422702477916 0.0312223725073585 0.227083420032378 0.20816074073142
"NUP43" 78.2960225193663 0.274009226039569 0.127239540496192 2.15349116297516 0.0312800978658827 0.227319606906908 0.208366324300864
"ZBTB37" 31.0602682593198 -0.463753369808431 0.215367437443654 -2.15331238237796 0.0312941362934398 0.227319606906908 0.208366324300864
"FSTL1" 630.743295162753 0.125501627496042 0.0582978420627962 2.15276626124268 0.0313370529640402 0.227501647757741 0.208527731463929
"CEP95" 104.446961208055 -0.230634490855475 0.107251977343256 -2.15039849677865 0.0315237071539699 0.227689088916514 0.208650690030366
"CUTA" 512.219595110642 -0.174319614949348 0.0810490648645271 -2.15079119346684 0.0314926845187994 0.227689088916514 0.208650690030366
"GOLT1B" 67.6733672928914 0.294398109609374 0.136858948364156 2.15110603382714 0.031467831371144 0.227689088916514 0.208650690030366
"KRAS" 147.921634754051 -0.197879286252374 0.091977432034907 -2.15138955148558 0.0314454652014596 0.227689088916514 0.208650690030366
"MRPS31P5" 15.4845920824297 -0.761271615043762 0.35393756913398 -2.15086411116643 0.0314869269790572 0.227689088916514 0.208650690030366
"NAB1" 58.0321836304487 -0.342548378186205 0.15916983958724 -2.15209350637346 0.0313899904941332 0.227689088916514 0.208650690030366
"TRIM68" 14.0306447644348 0.619920194618183 0.288125025908714 2.1515666425123 0.0314315017469168 0.227689088916514 0.208650690030366
"TSEN15" 146.192767298507 0.237685813078685 0.110497022379303 2.15106079748268 0.0314714012425057 0.227689088916514 0.208650690030366
"ZC2HC1A" 55.2054128417954 -0.352869083737499 0.164091511247383 -2.15044081838893 0.0315203625304647 0.227689088916514 0.208650690030366
"FNDC3A" 116.516502075868 -0.264110329294913 0.122892260332928 -2.14912093389292 0.0316248147263663 0.228031558816431 0.209062274560667
"NCOA5" 84.373560306341 0.24733405098584 0.115076776980755 2.14929595245097 0.0316109471677453 0.228031558816431 0.209062274560667
"DCTN6-DT" 10.9875205249649 -0.879803655338109 0.409500797978213 -2.14847848815405 0.0316757635143275 0.228038752062115 0.209062274560667
"LINC00662" 120.27978096924 -0.231386614826512 0.107692398947082 -2.14858817417756 0.0316670599480007 0.228038752062115 0.209062274560667
"MARCHF2" 26.3600872292611 0.468355366075823 0.217998760437132 2.1484313265666 0.0316795064084407 0.228038752062115 0.209062274560667
"SLC7A11" 37.3539842513132 -0.463797498416672 0.215996720276957 -2.14724324435101 0.0317739216068252 0.228462005477399 0.209561493598234
"KCNMB4" 38.5179006204475 0.359381653876657 0.167417292637912 2.14662206164045 0.0318233820912194 0.228686808361098 0.209763804268333
"CDK5RAP3" 131.07026758495 -0.220119738157321 0.102696035162185 -2.14341028657719 0.0320801678320851 0.229940630796158 0.211010417589833
"IFNAR2" 20.0037786593308 -0.617323838391211 0.28802339203943 -2.14331146515592 0.0320880968177984 0.229940630796158 0.211010417589833
"ZFAND2A" 34.650729842975 0.38833837406448 0.181126895809199 2.14401275045071 0.0320318651607138 0.229940630796158 0.211010417589833
"ZNF737" 17.74538632803 -0.615489394129438 0.287105183750853 -2.14377666779975 0.0320507857054252 0.229940630796158 0.211010417589833
"PIK3C2A" 167.528543388097 -0.215335247761637 0.100503728815302 -2.14255978658626 0.0321484631165922 0.23024371476588 0.211282954184737
"CADM1" 243.299164192943 0.147755389558759 0.0689842233730998 2.14187218952408 0.032203768322819 0.230380804155551 0.211521927701528
"CCNB1IP1" 129.523633882069 0.208712771161824 0.0974779558732236 2.14112790212044 0.0322637251503722 0.230421593128303 0.211542428085177
"SPC25" 81.0249237243295 0.262559877791735 0.122623808945379 2.14118188017376 0.0322593736788984 0.230421593128303 0.211542428085177
"TMED8" 27.4152761495405 -0.513797116497098 0.239922554920109 -2.14151235872003 0.0322327429261882 0.230421593128303 0.211542428085177
"BCL7C" 174.057741010778 -0.215877742537717 0.100872574124607 -2.14010343655001 0.0323464084335104 0.230624280834558 0.211705251361856
"ENSG00000280145" 16.4967973547976 -0.616650924002402 0.288137950832753 -2.14012393098586 0.0323447525763692 0.230624280834558 0.211705251361856
"ETFRF1" 37.8098626923856 0.363302897754045 0.169738912410672 2.14036305873727 0.0323254375090566 0.230624280834558 0.211705251361856
"PHKB" 95.0989308325893 0.230037695251175 0.10751201700146 2.13964635458427 0.0323833574535241 0.230629601629598 0.211705251361856
"RSF1" 284.647255148343 -0.158785767294037 0.0742075799838589 -2.1397513209375 0.0323748691178777 0.230629601629598 0.211705251361856
"AQR" 94.3760663586443 -0.275794846983473 0.128969986552949 -2.13844208528505 0.0324808798488525 0.231194910700687 0.212218551429074
"SH3BP5L" 11.488415172141 0.644320298848939 0.301380791185408 2.13789437712557 0.0325253167214604 0.231381943242952 0.21238461199522
"RGS3" 105.698878485395 0.253825645779317 0.118759865485037 2.13730156010743 0.0325734720570313 0.231595205066203 0.212574745171719
"CARD10" 32.1267510384442 0.390581834754202 0.182789486752622 2.13678500713117 0.032615482134955 0.231764561004719 0.212724575653567
"GNB1L" 13.7177793828287 0.633225813079901 0.296433075762583 2.13615100626308 0.0326671074037986 0.231872766257269 0.212812672853451
"PURA" 49.5199646893406 -0.333259352506503 0.156006543827378 -2.13618829268635 0.0326640693183365 0.231872766257269 0.212812672853451
"DAB2" 63.6602059533122 0.289586658935613 0.135645290642067 2.13488177558452 0.0327706683187033 0.23226453960954 0.213243911835055
"YAF2" 55.2121839156625 -0.348075910470194 0.163043017729352 -2.13487161436127 0.0327714985410133 0.23226453960954 0.213243911835055
"TTC14" 84.953060487168 -0.267485168357481 0.125323452054893 -2.13435844585833 0.0328134503804388 0.23226453960954 0.213268327676356
"USP9Y" 82.4538936689431 -0.278576760950618 0.130518202555124 -2.13439011185403 0.0328108603353594 0.23226453960954 0.213268327676356
"MSTO1" 82.3911338006929 0.247024982208554 0.115760219575519 2.13393671085257 0.032847961890693 0.232379723736435 0.213368436574449
"CEP83" 49.0510815777064 -0.343246248674802 0.160958013726035 -2.13252040534644 0.0329640888311977 0.232736138534168 0.213797189252075
"KATNB1" 34.0374289549299 0.40838822774703 0.191512962164317 2.13243126278124 0.0329714096267305 0.232736138534168 0.213797189252075
"PRKAR1A" 359.265102448323 -0.134073288565277 0.0628652654489867 -2.13270854115892 0.0329486428243162 0.232736138534168 0.213797189252075
"SBF1" 35.3703601288544 0.437835170593995 0.205374692050517 2.13188473332585 0.033016323558524 0.232924129822345 0.213964172289309
"SPEG" 12.2891243994685 0.637339146822523 0.299043626713239 2.13125808373667 0.0330678862246526 0.233158792688599 0.214174024120923
"AGAP1" 80.4046746601768 0.264466898900078 0.124190014392467 2.12953432845499 0.0332100778441685 0.23354366373446 0.214482043336348
"AREL1" 48.7391187487674 0.310251408026126 0.145726805771512 2.12899340230223 0.0332548062668808 0.23354366373446 0.214482043336348
"DPYSL4" 62.2650954785462 0.303358095034883 0.142500549211747 2.12882053236238 0.033269111504438 0.23354366373446 0.214482043336348
"FAM193A" 55.2324537768041 -0.335632523898935 0.157599320280548 -2.12965717936768 0.0331999266521355 0.23354366373446 0.214482043336348
"LCTL" 17.3119567427459 0.556112859678426 0.261190609033289 2.1291456907149 0.0332422085416731 0.23354366373446 0.214482043336348
"PSMB8" 24.4609522089726 -0.515680443139058 0.242207582458726 -2.12908463849159 0.0332472584625415 0.23354366373446 0.214482043336348
"RANBP6" 88.2574702622333 -0.269703261261964 0.126672794441995 -2.12913327167077 0.0332432357269223 0.23354366373446 0.214482043336348
"TFAM" 156.870429913325 -0.18486359926247 0.086831295218688 -2.12899737124598 0.0332544778928651 0.23354366373446 0.214482043336348
"OS9" 124.783315133995 0.217348647027577 0.102121901550428 2.12832549852442 0.0333101054039034 0.233702672329919 0.214622410236576
"GSDME" 24.4501612598719 0.448205184790285 0.210752128012658 2.1266935191438 0.0334455563542346 0.234523848931922 0.215370866350279
"NFATC4" 25.9768906799032 0.450783015847619 0.212016543899883 2.12616905999791 0.0334891853166916 0.234574834867729 0.21552751772114
"HTRA2" 66.6369636368119 0.282025485343156 0.132730404055672 2.12479941841257 0.0336033533871347 0.235052637978072 0.21595230202516
"NSMCE3" 51.1400675482628 0.321350111800254 0.151222138611669 2.12502028307816 0.033584920473361 0.235052637978072 0.21595230202516
"SNUPN" 53.3736079768066 0.311643227773454 0.146677630631954 2.124681360278 0.033613209826234 0.235052637978072 0.21595230202516
"ZNF12" 54.8694958669924 -0.351793209668576 0.165762551204858 -2.1222719312145 0.0338149091432823 0.236082489336999 0.217123217650311
"MPP2" 35.6745765622315 0.379116004955311 0.178740430210046 2.12104225389742 0.0339182467671111 0.236666145706332 0.217661576667565
"SLC35B1" 145.497717199616 0.2115460079076 0.0997914256787548 2.11988160775057 0.0340160308288381 0.237218526978777 0.218163699158418
"PLPP1" 53.1555606214774 0.327243522465872 0.154439343429684 2.11891293499876 0.0340978255922297 0.237658859885448 0.2185627557766
"AEBP1" 96.6652407554568 0.262622074140602 0.123957946420769 2.11863847154376 0.0341210318398651 0.237690577731942 0.218586024970702
"ESS2" 34.4558214879452 0.392792964432399 0.185568110429818 2.11670509293111 0.0342848843392851 0.238310808165211 0.219132809692305
"GRIPAP1" 36.8248578819065 0.356801714227331 0.168541694933645 2.11699374666787 0.0342603785165138 0.238310808165211 0.219132809692305
"PIGB" 11.260696967561 0.651690376875435 0.307853561890522 2.11688431627498 0.0342696670611687 0.238310808165211 0.219132809692305
"TNFRSF10D" 85.3326815631733 0.242148838816497 0.114398835648126 2.11670719762666 0.0342847056028492 0.238310808165211 0.219132809692305
"CCN1" 526.83474874807 0.184936957827231 0.0873878462240848 2.11627778710789 0.0343211888006557 0.238433078794522 0.219239355919978
"DYNC2LI1" 36.2571789800073 0.383494716022927 0.1812484036529 2.11585155120781 0.0343574350815753 0.238554812193107 0.219345408874139
"AKAP11" 71.8800581167984 -0.289238625322523 0.136765743715646 -2.11484701844555 0.0344429880154706 0.238894991263535 0.219646436796256
"PERP" 100.279985066011 0.227920361763033 0.107772122142584 2.11483598199442 0.0344439289656317 0.238894991263535 0.219646436796256
"WWP2" 29.1473915300521 -0.478005302814311 0.226202988896628 -2.11316970277856 0.0345862454648508 0.239548085861874 0.220342265808935
"YAE1" 59.7507458871658 0.308088591999075 0.145799587111772 2.1130964641408 0.0345925122660812 0.239548085861874 0.220342265808935
"CRYBG3" 29.4388650422661 -0.434015132670573 0.20552842164177 -2.11170372060293 0.034711869707586 0.240230272647666 0.220976475002797
"APOO" 64.2850766827844 0.280137160502159 0.132753164844692 2.11021078729002 0.0348402037838105 0.240856775045865 0.2216670743305
"OLFML2B" 58.4872769741861 0.294883586481156 0.139785829362913 2.10953848344367 0.0348981278885398 0.241126381468484 0.221909166288972
"MARCHF6" 173.283777646484 -0.180950058099849 0.0857887852687406 -2.10925073170121 0.0349229450139873 0.241167069064071 0.221940582826512
"DPH7" 63.3759128555853 0.287910817405009 0.13661424224408 2.10747293016945 0.0350766057380281 0.242096984674007 0.222790318356554
"SEMA6A" 65.2296255755535 -0.28864531199366 0.13700658365183 -2.10679884352991 0.0351350197935497 0.242368861499522 0.223034469024887
"TMEM41A" 53.8947334174206 0.314443556528343 0.149302184322865 2.10608811890093 0.0351966986817426 0.242569744687627 0.223299055386556
"CAND1" 207.605402164561 -0.181237439743775 0.0860716563668278 -2.10565762753957 0.0352341029810274 0.242569744687627 0.223315778229102
"CCDC32" 33.3952672110244 0.386950169249364 0.183775698785092 2.10555678366302 0.035242869951817 0.242569744687627 0.223315778229102
"DENND5A" 109.218330290064 0.209499722537718 0.0995074379260059 2.10536746703802 0.0352593334244946 0.242569744687627 0.223315778229102
"NOC3L" 151.43657056009 -0.197809510979217 0.0940630585603036 -2.10294576858142 0.0354705103651359 0.243759316376589 0.224525917651421
"CNNM3" 22.7001469576592 0.449337126311082 0.213719293768294 2.10246402366572 0.0355126479246853 0.243785909056258 0.224538067229352
"TRIB3" 31.8485349808669 0.425323976881456 0.202279379789337 2.10265612503068 0.0354958399678624 0.243785909056258 0.224538067229352
"AMZ2P1" 38.615746304433 0.337742740501104 0.16083865198399 2.09988542141427 0.0357389214947518 0.245018996049764 0.225782871943348
"MSH6" 258.75420087598 -0.159964384006672 0.0761822256933024 -2.09975991841802 0.0357499657528067 0.245018996049764 0.225782871943348
"DDX20" 74.9976401383796 -0.274251603599298 0.130658097850024 -2.09900196093546 0.0358167278729807 0.24512816535383 0.225992347214083
"KCNQ2" 95.9024848429901 0.239480330561409 0.114096720685448 2.09892387022788 0.0358236122666064 0.24512816535383 0.225992347214083
"CYTH1" 21.2343560062721 0.487749218714754 0.232479957357833 2.09802696222974 0.0359027636699065 0.245523931674677 0.226344595038009
"TSEN34" 136.962385642261 0.201776196244777 0.0961832020340368 2.09783197042425 0.0359199912598381 0.245523931674677 0.226344595038009
"KXD1" 163.550228049931 0.209692006068459 0.0999783453057091 2.09737424066454 0.0359604595313855 0.245573156533768 0.226377377407657
"L3MBTL2" 40.9926715620771 0.343239552886993 0.163656689398013 2.09731453171606 0.0359657413148113 0.245573156533768 0.226377377407657
"ZNF675" 25.3461512616384 -0.471998490982786 0.225075433698725 -2.09706800616268 0.0359875556798528 0.245590491117838 0.226387068575344
"ACIN1" 210.025909680998 -0.195693325598499 0.0934261866096169 -2.09463034615988 0.0362038654379401 0.246031776908451 0.226743705609338
"CYTL1" 13.1593686415794 0.600470724518836 0.28657193618261 2.09535773990166 0.0361392032486078 0.246031776908451 0.226743705609338
"GPSM1" 41.122649768024 0.364418263229826 0.173970820871628 2.09470910928636 0.0361968589752578 0.246031776908451 0.226743705609338
"PLCE1" 43.0793188034165 -0.365823947689535 0.174579356072837 -2.09545937113497 0.0361301765107694 0.246031776908451 0.226743705609338
"SH3BP1" 10.3130367054082 0.721484942807211 0.344450238599594 2.09459847013171 0.0362067013345378 0.246031776908451 0.226743705609338
"TAF7" 241.799509761426 -0.15797255996455 0.0753832662785594 -2.09559187022758 0.0361184110212013 0.246031776908451 0.226743705609338
"TMPO" 336.101529068735 -0.138256008387985 0.0659987166253418 -2.09482873997126 0.0361862193038906 0.246031776908451 0.226743705609338
"USP28" 25.2679518970622 -0.468625973121689 0.223710641073785 -2.09478624205061 0.0361899986635167 0.246031776908451 0.226743705609338
"KHDC1-AS1" 27.1001683159965 -0.536709726224568 0.256393674596225 -2.09330330426362 0.0363220878820181 0.246510901936741 0.227231181564681
"MTARC1" 22.1767011072367 0.475378282125367 0.227098630030652 2.09326794292508 0.036325242619824 0.246510901936741 0.227231181564681
"BCL2" 38.1021068671502 -0.372928932091537 0.178184331088715 -2.09293897961131 0.0363546020515765 0.246510901936741 0.227287506443395
"B4GAT1" 123.832767857659 0.217749375940693 0.104067032269971 2.09239536470884 0.0364031631049415 0.246704484682116 0.227453400061214
"SNX27" 99.6028790773969 -0.268066194810506 0.128127322369051 -2.09218603693584 0.0364218770651487 0.246704484682116 0.227453400061214
"MRPL43" 160.064421786493 0.210003834201381 0.100518098730844 2.08921415001795 0.0366884502453868 0.248114407949296 0.228862142703904
"NAA16" 58.7841743666448 -0.297501854801552 0.142385934592449 -2.08940479727223 0.0366712997596096 0.248114407949296 0.228862142703904
"LINC01089" 13.5085946362614 -0.7738389353321 0.370621673432245 -2.08794841425691 0.0368024882591761 0.24875358244571 0.229445328811815
"RNF185" 58.3578917553446 0.322056460434575 0.154284411637135 2.08742060858375 0.0368501306795851 0.248865214582415 0.229535527550123
"XRN2" 248.679206512933 -0.161369811350316 0.07730909880798 -2.08733271812061 0.0368580692188224 0.248865214582415 0.229535527550123
"LINC03061" 119.46193640009 -0.218689443998914 0.104802565517312 -2.08668025366984 0.0369170473859617 0.249131409292658 0.229774666171487
"FKBP3" 618.478401188436 -0.174675325642644 0.0837574021001641 -2.08549120749653 0.037024735448363 0.249725862545047 0.230316543741739
"CMC1" 91.8182668709034 0.25296100608423 0.121358437424558 2.08441218799874 0.0371226901412308 0.250121731935178 0.230797304074044
"ZNF549" 13.7646014753584 0.574399304765662 0.275640052707245 2.08387460067615 0.037171575261 0.250318731712686 0.230972626246147
"SIDT2" 17.0744189166264 0.511824569146786 0.24563982053128 2.08363842653764 0.0371930689092032 0.250331162689993 0.230977645962271
"MRPS18C" 356.615704501239 0.204003328559055 0.0979729085983509 2.08224223897839 0.0373203489026671 0.250694264427252 0.231545527671181
"STX8" 96.199886299571 0.277558872505705 0.133302022377187 2.0821805067618 0.037325985116257 0.250694264427252 0.231545527671181
"GNAS" 1110.13406449039 -0.162693681677502 0.0781684274098871 -2.08132217915035 0.037404426393235 0.250694264427252 0.231646048312181
"LRRC47" 118.134965040318 0.224845331793721 0.108018937882979 2.08153622133653 0.0373848522783711 0.250694264427252 0.231646048312181
"TBC1D16" 82.7959434745201 0.248672470975975 0.119461045426686 2.08161974548085 0.0373772163773672 0.250694264427252 0.231646048312181
"CMTM7" 32.8703915278103 -0.385041155119773 0.185138796977849 -2.07974320566554 0.0375490928902568 0.25147479701642 0.23234737598877
"CWC22" 121.595160529524 -0.218919925685689 0.105277595116281 -2.07945408938994 0.0375756334026839 0.25147479701642 0.23234737598877
"FSBP" 18.0692532573242 -0.601530871152375 0.289280217621963 -2.07940548474859 0.0375800968149489 0.25147479701642 0.23234737598877
"ABCC4" 29.7912255416342 0.383925534455575 0.18473632327285 2.07823522550316 0.0376876991536883 0.252062454024746 0.232883701577246
"MT-CO1" 1513.41809547136 -0.247860902176551 0.119286819090838 -2.0778565818559 0.0377225705462729 0.252163311295941 0.232970255929028
"ABHD17C" 20.817758222266 0.498737313961772 0.240060140897674 2.07755153394815 0.0377506840613121 0.252218912231347 0.233015001784749
"ACAD10" 11.5149789325444 0.646949239677698 0.31160457743743 2.07618657273289 0.0378766986477582 0.252663359932507 0.233534631198712
"AK3" 200.463912012249 -0.176145481147183 0.0848340900679982 -2.07635257248583 0.0378613542984638 0.252663359932507 0.233534631198712
"MTRF1L" 134.62414529583 -0.225128034345653 0.108445730775047 -2.07595110233195 0.0378984736573977 0.252676322799008 0.233539932041116
"MTG1" 92.4552767701406 -0.272951856754325 0.13151715739739 -2.0754087311177 0.037948669680059 0.25287866129374 0.233720267869575
"MRGPRF" 24.4974757526699 -0.565445775181835 0.272484328158962 -2.07514971228718 0.0379726616094007 0.252906263233337 0.233739106687193
"AASS" 98.761873187939 -0.237331582455948 0.11445751860973 -2.07353422770929 0.0381225891239777 0.253302018407101 0.234070095624428
"FERMT2" 251.753510285423 -0.146725750385421 0.0707745190754194 -2.073143728876 0.0381589054135954 0.253302018407101 0.234070095624428
"HSPA1A" 111.562653879565 0.205984547348025 0.0993689003800362 2.0729277123953 0.0381790075240755 0.253302018407101 0.234070095624428
"KIF11" 142.029138830886 -0.200816611591785 0.0968310940163831 -2.07388560081547 0.0380899366410531 0.253302018407101 0.234070095624428
"POFUT1" 69.2188863767569 0.255891114649832 0.12345397968754 2.07276521419145 0.0381941352523471 0.253302018407101 0.234070095624428
"PUM3" 196.575215314965 -0.201575204141704 0.0971785007813989 -2.07427777256148 0.0380535209003377 0.253302018407101 0.234070095624428
"RAB3GAP2" 133.093331386545 -0.206290121707092 0.0995156951796929 -2.07294056816465 0.0381778109370496 0.253302018407101 0.234070095624428
"TPST2" 50.8004151477459 0.342797102843995 0.165327643378197 2.07344093122905 0.0381312629991942 0.253302018407101 0.234070095624428
"LAMC1" 353.684906270997 -0.145591646031957 0.0703030404403194 -2.07091535615093 0.0383667068507323 0.254201878307426 0.234998710200371
"RUVBL2" 238.857377902686 0.185276832997767 0.0894772460970832 2.07065864316768 0.0383907076689345 0.254228693560236 0.235016799249629
"ZNF484" 10.0630693926955 -0.83321698352723 0.402536085247241 -2.06991873291425 0.0384599553734062 0.254554956577957 0.235311705040796
"MAP4K4" 351.790642587524 -0.171996741834494 0.0831133529573435 -2.06942369323938 0.0385063450583075 0.25472966894491 0.235466510909672
"NPEPL1" 24.9222387179935 0.43830611485638 0.211827722155336 2.06916314067224 0.0385307802815785 0.254759040771973 0.235486969142915
"ECE1" 69.2469614816293 0.309345095512376 0.149571316483435 2.06821135753415 0.0386201527358157 0.255085207883374 0.235775082257036
"TSPAN18" 97.3162737811965 0.234238540974977 0.113246660000023 2.06839248923482 0.0386031309060633 0.255085207883374 0.235775082257036
"ELOVL1" 59.7882933680463 0.282402452408923 0.13657865036731 2.06769104577795 0.0386690844511306 0.255276064762619 0.23594480709362
"SLC38A10" 49.5645676540426 0.310906253178269 0.15045919594927 2.06638252462214 0.0387923746892154 0.255826494046037 0.236440179111998
"ZNF471" 26.1711778433545 -0.439831823509671 0.212851383691552 -2.06637991203779 0.0387926211833406 0.255826494046037 0.236440179111998
"PRMT7" 40.1724915815514 0.327196886340338 0.158375756813279 2.065953103707 0.0388329078954992 0.255959689341208 0.236556600960799
"CDK14" 46.3191415788456 0.320605858914673 0.155261037299062 2.06494729451747 0.0389279874714685 0.256052194114168 0.236595519727005
"CEP128" 47.1080611894934 -0.347974456648362 0.168552126322943 -2.06449164563875 0.0389711251980354 0.256052194114168 0.236595519727005
"CLN8-AS1" 41.0003038264197 -0.430551644876268 0.208568515707566 -2.06431753812711 0.0389876192278067 0.256052194114168 0.236595519727005
"ENSG00000285184" 10.528815999141 -0.856577971692026 0.414862246468297 -2.06472866351189 0.0389486808985345 0.256052194114168 0.236595519727005
"KBTBD6" 45.8749286960224 0.308052924599949 0.14922006012213 2.06442032222626 0.0389778812860923 0.256052194114168 0.236595519727005
"LMBRD1" 44.4837116033312 0.31766156522992 0.153845258125148 2.06481219571625 0.0389407734717016 0.256052194114168 0.236595519727005
"ZNF502" 18.2865965678893 0.500836451728717 0.242512705649303 2.06519675077551 0.0389043878420849 0.256052194114168 0.236595519727005
"PRMT6" 54.3060990041683 0.319473422301392 0.15479239864136 2.06388314352298 0.0390287973422178 0.256089381528071 0.236616637709419
"UBN2" 49.830961638088 -0.35331856845911 0.17119526535335 -2.06383376158128 0.0390334808042943 0.256089381528071 0.236616637709419
"COX5A" 395.677570824173 0.238234045381191 0.115538051408405 2.06195311827685 0.0392121996068813 0.256225487453579 0.236733563469433
"MAGT1" 111.783648801034 -0.228628860953281 0.110847656403115 -2.06255024573398 0.0391553790440244 0.256225487453579 0.236733563469433
"RPUSD4" 47.1388760322324 0.339348932571717 0.164588244920931 2.06180540253492 0.039226266518873 0.256225487453579 0.236733563469433
"RTF2" 176.426436919729 0.187225202009931 0.0907533549841208 2.06301135691005 0.0391115491745768 0.256225487453579 0.236733563469433
"SLC35G1" 14.086213541353 0.56539517975608 0.274098581366662 2.06274391110311 0.0391369655468887 0.256225487453579 0.236733563469433
"SNX17" 121.747442772065 0.233797207400039 0.113404407205096 2.06162364551855 0.0392435810479958 0.256225487453579 0.236733563469433
"STXBP5" 21.6664685864394 -0.552340924156732 0.267697003670468 -2.06330633732703 0.0390835323441594 0.256225487453579 0.236733563469433
"ZFP37" 15.0725676296778 -0.63980952042069 0.310252090540891 -2.06222468736714 0.0391863493660098 0.256225487453579 0.236733563469433
"ZNF91" 72.8412363310864 -0.275680378569859 0.133666036488653 -2.06245644601919 0.0391643000653465 0.256225487453579 0.236733563469433
"DVL3" 74.8806442153018 0.251965840116915 0.122306829509049 2.06011259656006 0.0393877779316367 0.256958360792106 0.237475123317848
"PLP2" 23.0331955328529 0.485267595576929 0.235639454270193 2.05936479134985 0.0394593059693814 0.257161645706336 0.237777987293099
"PTPN1" 141.025213308726 -0.217472156873112 0.105616798169483 -2.05906788164639 0.0394877361353325 0.257215360991959 0.237820960996291
"PPP4R3A" 166.490945017989 -0.177027345045307 0.0859850598459664 -2.05881516349972 0.0395119484986168 0.257241561482308 0.237838499695717
"CDCA3" 128.248288276775 0.213402461643399 0.103704205142932 2.05779950146934 0.0396093839551504 0.25774420887261 0.238292545830201
"EIF5" 703.848218357508 -0.200638481923309 0.0975121740758189 -2.05757367041479 0.0396310762860805 0.257753722797831 0.238292545830201
"ERO1A" 67.2692944865552 -0.275353090437192 0.133837928472132 -2.05736216617046 0.0396514015898723 0.257754340641103 0.238292545830201
"SSBP4" 80.0516053032591 0.279988227977831 0.136132491122202 2.05673330201895 0.0397118869448025 0.258015885550091 0.238527665210148
"MAP3K6" 15.5825513194451 0.567126946220801 0.275896070131115 2.05558182090555 0.0398228415531967 0.258604905315637 0.239065510098384
"SLC25A12" 25.2576648953975 0.45412221402614 0.220964471896474 2.05518203957651 0.0398614252162328 0.258723595863486 0.239168551297397
"RAD18" 69.0287912779166 0.259017218884406 0.126053845091941 2.054814105 0.0398969633129526 0.25878007524754 0.239207417510866
"ZNF585B" 13.5938655230891 0.613701240734857 0.298685825662515 2.05467145745402 0.0399107485959828 0.25878007524754 0.239207417510866
"BMI1" 45.9634307306781 0.3122312172984 0.15204352101639 2.05356476363594 0.0400178354808393 0.259222588543819 0.239603123158338
"REV3L" 87.0795492668241 -0.245386465695936 0.119494039745728 -2.05354565146592 0.0400196869685026 0.259222588543819 0.239603123158338
"CXXC5" 144.19879170377 -0.207487444120513 0.101080337577428 -2.05269836936959 0.0401018403036089 0.259622737453395 0.239966317701017
"ZC3H12C" 20.6420801903221 -0.517662133066317 0.252238705740512 -2.05227081048718 0.0401433511267326 0.259759490454901 0.240086051784197
"ASRGL1" 49.7465636259103 0.307235676242711 0.149724214736259 2.05201060352136 0.0401686319276971 0.259791136746593 0.240108642454318
"HABP4" 159.954428714505 0.189364443539823 0.0923236621572016 2.05109328546119 0.0402578630898538 0.260069976816931 0.240346401676059
"TNNC1" 28.6045018215309 0.431740902778821 0.210508994670337 2.05093802977369 0.0402729820469198 0.260069976816931 0.240346401676059
"VPS41" 78.7399981741595 -0.25587755305128 0.124756596895729 -2.0510142102156 0.0402655629162674 0.260069976816931 0.240346401676059
"ZSCAN5A" 14.9849367184256 -0.664354853744533 0.323963680651433 -2.05070782134786 0.0402954088411784 0.260082980772773 0.240351781581516
"DAAM2" 15.6861939792661 0.550893900425516 0.26882377166006 2.04927524460949 0.040435207927652 0.26032591420223 0.240543170868493
"P4HTM" 58.6122453159021 0.287666008741976 0.140343466685337 2.0497285376807 0.0403909285724255 0.26032591420223 0.240543170868493
"PLEKHA8" 76.0371153316904 -0.25295418669035 0.12339498062194 -2.0499552365534 0.0403687992096742 0.26032591420223 0.240543170868493
"RALY" 164.433278374914 0.316704402295643 0.15454021881951 2.04933320733502 0.0404295436188042 0.26032591420223 0.240543170868493
"TMEM115" 74.1173894634684 0.272178265054647 0.132813695704804 2.04932378103233 0.0404304647424032 0.26032591420223 0.240543170868493
"BIRC6" 116.774298534701 -0.281958708777805 0.137684038443423 -2.04786779909618 0.0405729548242734 0.260544523571413 0.240705629791921
"CKAP2L" 147.642032240068 -0.21891700037206 0.106907245371262 -2.04772837997852 0.0405866214225459 0.260544523571413 0.240705629791921
"G3BP1" 295.484891851511 -0.15412557980874 0.0752597020824057 -2.04791642199141 0.0405681894688975 0.260544523571413 0.240705629791921
"GALNT1" 165.100020681733 -0.180617538417928 0.0882049773243273 -2.04770233944738 0.0405891744854166 0.260544523571413 0.240705629791921
"HSCB" 28.3707396674119 0.411235088901457 0.200830257542085 2.04767495662491 0.0405918592959151 0.260544523571413 0.240705629791921
"PNPLA8" 70.1828778094451 -0.273751997305207 0.133641735020114 -2.0484020000489 0.0405206257313708 0.260544523571413 0.240705629791921
"VPS13D" 35.0056173946077 -0.397927586060121 0.194453605111782 -2.04638831885565 0.0407181804263481 0.261223734547886 0.241326540679726
"RRS1" 90.1890781471632 0.2567185063136 0.125467378790654 2.04609762942401 0.0407467661939029 0.261275565212138 0.241367846854705
"AP5Z1" 24.1521954139567 0.426565841119402 0.208525538535251 2.04562877101642 0.0407929085529565 0.261439863115301 0.24151305244025
"EP400" 120.322922924889 -0.224588488253231 0.109826106245109 -2.04494628765219 0.0408601537988073 0.261546289616338 0.241591679674047
"SERPINH1" 413.070937346034 0.235423787475844 0.115130357335288 2.04484545105886 0.0408700972126755 0.261546289616338 0.241591679674047
"ZNF318" 59.1263679009635 -0.313604468074414 0.153364169697909 -2.04483530078858 0.0408710982360984 0.261546289616338 0.241591679674047
"MED8" 89.2087910423773 0.235291931204909 0.115100556989075 2.04422930140331 0.0409308997814467 0.261714049725546 0.241733541878059
"WDR6" 169.5316425788 0.185838501172582 0.0909122093238081 2.04415339320012 0.0409383958168914 0.261714049725546 0.241733541878059
"ACAT2" 592.959835849564 0.206422913817352 0.101035185788646 2.04307946985087 0.0410445718751754 0.261922284401933 0.241867229446554
"BCL2L13" 70.1371077466328 0.262452704981788 0.128457004680803 2.04311711637637 0.0410408459171917 0.261922284401933 0.241867229446554
"C6orf132" 10.523076674569 -0.845395082167625 0.413930361232957 -2.042360651317 0.0411157698967913 0.261922284401933 0.241867229446554
"COX14" 79.2308479169316 -0.25701288783023 0.125862345288365 -2.04201572155185 0.0411499718647715 0.261922284401933 0.241867229446554
"CYFIP1" 165.496109155589 0.170666457495954 0.0835799267819581 2.04195509695989 0.0411559856661698 0.261922284401933 0.241867229446554
"LARP7" 290.773307990919 -0.171492724079749 0.0839752029511738 -2.04218290701198 0.041133391360192 0.261922284401933 0.241867229446554
"MMS19" 90.4813629191758 0.23015621783028 0.112664184302823 2.0428516769061 0.0410671231493003 0.261922284401933 0.241867229446554
"MPC2" 126.388477152926 0.202854988714461 0.0993261648084293 2.04231170211503 0.0411206220529953 0.261922284401933 0.241867229446554
"UQCR11" 540.028591593195 -0.153589274487965 0.0751989440137387 -2.04243924568814 0.0411079801375269 0.261922284401933 0.241867229446554
"USP9X" 243.404529016523 -0.162525589088758 0.0796380131888061 -2.04080416601356 0.0412702963267265 0.262518644782238 0.242411430186338
"AMZ2" 156.946529882663 0.183912367524561 0.090173477088852 2.03953949056821 0.0413962141020234 0.263116770583611 0.242950740205966
"PTRHD1" 121.748583454843 0.21660798152552 0.106209275312878 2.03944505682223 0.0414056294655161 0.263116770583611 0.242950740205966
"PAF1" 169.161569391474 0.205307256485916 0.100685665531867 2.03909121920573 0.0414409244013162 0.263209779559905 0.243030127029988
"RBP1" 328.96401886425 0.172797813457883 0.0847762220812144 2.03828159849286 0.0415217790821018 0.263387764055878 0.243376475186745
"YIPF2" 17.1319822350923 0.569329722050935 0.279362606095529 2.03795966113034 0.0415539672140127 0.26340253545957 0.24343735462312
"PIM1" 28.8168340809061 0.436477982819464 0.21432052952579 2.0365663699377 0.0416935157678421 0.264155685926443 0.244126794474948
"GPRASP1" 11.6182936878543 -0.646645626110303 0.317564566551141 -2.03626504409196 0.0417237479326235 0.264215841157831 0.244175770134001
"MYBL2" 135.436881854613 0.241518854860767 0.118656560710106 2.03544459248934 0.0418061582993294 0.264595119170701 0.244506438639791
"RC3H1" 69.0031294776125 -0.272360659548042 0.133834939755906 -2.03504899426702 0.0418459434211571 0.264595119170701 0.244506438639791
"SPTLC1" 72.5579332232996 0.257147471399557 0.126351889638257 2.03516917820356 0.0418338531931143 0.264595119170701 0.244506438639791
"BLTP2" 104.974005954584 -0.216677925705965 0.106495763629837 -2.03461544685574 0.0418895818757557 0.264615124653721 0.244511730653037
"INO80D" 43.6499674847205 -0.340894425030202 0.1675482186201 -2.03460489068612 0.0418906448808222 0.264615124653721 0.244511730653037
"MIEF1" 89.3741142731346 -0.24915600628017 0.12252141870467 -2.033571018964 0.0419948663212728 0.265142017740009 0.244991994432253
"CMTR1" 37.0046191444006 0.341718240336267 0.16810089110328 2.03281635268857 0.042071080389794 0.265399257444942 0.245216492391332
"ENSG00000288075" 62.626965316335 -0.302222306206591 0.148676200298895 -2.03275511210947 0.0420772702330103 0.265399257444942 0.245216492391332
"SLC45A3" 13.0834488676093 -0.718917571015979 0.353719463556224 -2.03245126459292 0.0421079927790586 0.265461620978716 0.245267526015111
"DTNB" 10.7708005375114 0.673006747756141 0.331309655898858 2.03135265083127 0.04221923394039 0.265506051152275 0.245275736825387
"RAD50" 182.090138421769 -0.181006391178759 0.0890901914768648 -2.031720755991 0.0421819334440283 0.265506051152275 0.245275736825387
"RCL1" 24.4057619815706 0.417235652082322 0.205363831421502 2.03169004587746 0.0421850442668407 0.265506051152275 0.245275736825387
"SMARCAD1" 110.848197181962 -0.232758660829516 0.114577559312629 -2.0314506804463 0.0422092977676309 0.265506051152275 0.245275736825387
"ZNF432" 19.195859129112 -0.52252055189052 0.257203763446819 -2.03154318151554 0.0421999237764193 0.265506051152275 0.245275736825387
"ROMO1" 744.009112715924 -0.151168457702681 0.0744848565443015 -2.02951935085987 0.0424054200556046 0.26654536602292 0.246229287748768
"WWTR1" 159.319534830957 0.170919077383589 0.0842499501338908 2.02871428543237 0.0424874000093794 0.266928976094429 0.246577083422417
"RBM8A" 613.508850193256 -0.173596400856143 0.085591165776803 -2.02820465500881 0.0425393650175996 0.266990815055161 0.246614516928561
"ZFYVE19" 27.092769678953 0.42081622077499 0.207502927820456 2.02800136458366 0.0425601087337754 0.266990815055161 0.246614516928561
"ZSCAN2" 19.3536115055646 0.468902410927747 0.231174831915416 2.0283454173736 0.0425250066633397 0.266990815055161 0.246614516928561
"NRF1" 21.440083210216 0.457964399950783 0.225850468415304 2.02773278782251 0.0425875273711759 0.26703134165165 0.246645399702567
"PRMT1" 58.8122532130009 0.352573922727779 0.173909071527411 2.02734635767524 0.0426270037081073 0.267147395103293 0.246746046347707
"HECW2" 29.671748937481 0.38269535944342 0.188833186072066 2.02663190408368 0.0427000712531602 0.267473750165444 0.24704093036932
"AIMP2" 147.996210639795 0.193170698467109 0.0953298883847941 2.02633929127647 0.0427300274730153 0.267529867338421 0.247086217899373
"ZSWIM6" 77.2784310021957 -0.259611637285216 0.128157040596628 -2.02573058863257 0.0427924003043532 0.267657325615005 0.247318810454662
"POLR3G" 15.3528168008259 0.530777048337797 0.262059174620143 2.02540914321035 0.0428253693723777 0.267732105580699 0.247381311128799
"NOD1" 13.2450664505973 0.545055231396475 0.269199143515151 2.02472869816467 0.0428952301034013 0.268037335334692 0.247656742158521
"COMMD7" 75.0444501307616 0.25473241392496 0.125847550961202 2.02413485188515 0.0429562785151241 0.268256753692232 0.247846291063492
"H2AC25" 29.4372430662822 -0.429574629442623 0.212242775708332 -2.02397762660696 0.042972453832968 0.268256753692232 0.247846291063492
"GLB1" 99.0431913543627 0.225014674491926 0.111194430873393 2.02361460663556 0.0430098209522408 0.268358535138345 0.247933743289995
"WBP1L" 62.4805632901187 0.270698747686923 0.133789835274397 2.02331325942462 0.0430408607021927 0.268413222206143 0.247984649432757
"SAPCD2" 32.7563905028926 0.383000025451606 0.189349386045238 2.02271596148773 0.0431024403043526 0.268426208637316 0.248097806472172
"SWAP70" 109.653140731848 -0.213465696587506 0.105535456507472 -2.02269174410018 0.0431049386132915 0.268426208637316 0.248097806472172
"DHFR" 395.464800228579 0.151008725453582 0.0746770797794551 2.0221562747172 0.0431602098676652 0.268639098155312 0.248287946101159
"RPS6KA6" 13.9140262471109 -0.658596642862059 0.325745808625441 -2.02181156417993 0.0431958226354728 0.268729480565703 0.248364858675432
"C17orf58" 31.9995900095686 0.381142457764044 0.188672255603216 2.0201298624722 0.043369919037381 0.26902577258295 0.248599059788959
"LINC01873" 56.2722695831376 -0.382017141816002 0.189040063583743 -2.02082635063637 0.0432977440450063 0.26902577258295 0.248599059788959
"PTPRN2" 77.8130236197266 0.262705605661474 0.130020415056348 2.02049505493136 0.043332062565644 0.26902577258295 0.248599059788959
"SAR1A" 265.865729872091 0.14152507505916 0.0700501072864688 2.02034058963529 0.0433480712926642 0.26902577258295 0.248599059788959
"STAT6" 36.3960545000271 0.34526680418003 0.170900624370558 2.02027819062498 0.0433545397202463 0.26902577258295 0.248599059788959
"TRDMT1" 37.8198820360045 0.347288860029477 0.171914306401872 2.02012774444522 0.0433701386771353 0.26902577258295 0.248599059788959
"SH2D4A" 10.846497570439 -0.814991200417649 0.403501758801298 -2.01979590581906 0.0434045620080571 0.269108284449954 0.248668722104651
"BCAP31" 139.724233401265 0.220587578059576 0.10923829753557 2.01932456872781 0.0434534959091692 0.269280637830119 0.24882140272912
"COPS5" 182.251311047754 0.167776742888417 0.0831300106087098 2.01824517595862 0.0435657333379724 0.269747807244928 0.249239911244974
"ENSG00000280800" 106.944150663506 1.07498721237908 0.532648524563798 2.01819241545712 0.0435712257523006 0.269747807244928 0.249239911244974
"FABP7" 44.6791549261578 0.356358328692021 0.176630549918339 2.01753506885856 0.0436397051603976 0.26990945798477 0.24937612478045
"MLF2" 200.640986495733 0.181446638022732 0.0899291440213106 2.0176622383922 0.0436264501239072 0.26990945798477 0.24937612478045
"MAP4K2" 13.5025478496663 -0.712001529357654 0.353014657040123 -2.01691775442834 0.0437040969415847 0.270176564353581 0.249616340895005
"ACAD8" 26.9813678129533 0.398534779383127 0.197654500677666 2.01632028624056 0.0437664949648578 0.270431092311956 0.2498449298454
"LUC7L2" 129.91271803596 -0.236179131951145 0.117172470166617 -2.01565377614129 0.0438361923040098 0.270599285923153 0.250114932686037
"PSMB4" 525.841299901128 -0.149346046379837 0.0741130950134629 -2.01511010102476 0.0438931141020756 0.270726917251255 0.250219658484565
"ZNF783" 10.2312549775907 0.65088624038471 0.323012382221046 2.01505043215121 0.0438993651237025 0.270726917251255 0.250219658484565
"SUCO" 142.547388218534 -0.188511455080234 0.0935639770805226 -2.01478668353311 0.0439270049220783 0.270766313358587 0.250249457632615
"PSMF1" 132.250116272834 0.201207285916442 0.0998778857461467 2.01453289097286 0.0439536152356201 0.270799328683286 0.250273364467585
"ITGB1" 588.398202206858 -0.114435446475762 0.0568149517911678 -2.0141783609425 0.0439908107221365 0.270897496090256 0.250357488544025
"EIF2B1" 95.079056160541 0.225298876347548 0.111876210998072 2.01382290602807 0.0440281299171467 0.270996330084235 0.250442230593408
"CREM" 75.2127029268975 0.252703872799346 0.125547842151709 2.01280936787416 0.0441346880255618 0.271521033381788 0.250920532837792
"BCR" 65.3300365945139 0.286059396331837 0.14215237223997 2.0123434581094 0.044183744331707 0.271563383912099 0.250967332065785
"BTAF1" 126.630254141523 -0.199909746983061 0.0993771524527378 -2.01162683825274 0.0442592880930189 0.271563383912099 0.250967332065785
"FSIP2" 18.5277813042022 -0.541641883120575 0.269244010496415 -2.01171376894116 0.0442501183335158 0.271563383912099 0.250967332065785
"HDGF" 416.085662587061 -0.165069710012551 0.0820458157852351 -2.01192112519962 0.044228252128347 0.271563383912099 0.250967332065785
"SYNGR2" 39.1001079521892 -0.359466548502214 0.178710014787361 -2.01145161858963 0.0442777757629944 0.271563383912099 0.250967332065785
"ZNF37A" 73.548394654911 -0.293494497900361 0.145903895350844 -2.01156039867625 0.0442662974580422 0.271563383912099 0.250967332065785
"ARFGEF2" 38.6939815792714 -0.401900524710767 0.199847122055182 -2.01103984174359 0.0443212485667732 0.271563383912099 0.251009770348536
"NDUFV1" 133.745409809839 0.210688959404132 0.104771766939973 2.01093257809465 0.0443325786984069 0.271563383912099 0.251009770348536
"RGL2" 50.6618892931577 0.296530529373815 0.147473177393356 2.01074212012723 0.0443527025700933 0.271563383912099 0.251009770348536
"MTMR3" 44.047443567705 0.327987252575115 0.163135415040563 2.01052145846787 0.0443760274158221 0.271563383912099 0.251014550215334
"IFITM2" 287.106484688463 0.159337139748376 0.079274478149675 2.00994246152636 0.0444372789941999 0.271720033017742 0.251233750505942
"MLLT3" 26.5643726322488 -0.466232143831907 0.232012225830624 -2.00951541308978 0.0444825017727955 0.271720033017742 0.251246097057619
"MLX" 76.0870954032919 0.241787066004274 0.120322190051686 2.00949688416086 0.0444844647933828 0.271720033017742 0.251246097057619
"RTN2" 10.1380518488323 0.654562696736363 0.3258036342001 2.00907119511855 0.0445295839369787 0.271720033017742 0.251246758079992
"SPRY1" 31.7189829467182 0.385944429987347 0.192090977731954 2.0091752072078 0.0445185560442585 0.271720033017742 0.251246758079992
"PPM1F" 59.4966937856391 0.284260719503514 0.141504369253547 2.00884764903744 0.0445532932338946 0.271734566344208 0.251253571843266
"ARFGEF1" 200.42259666372 -0.168272108687077 0.083781865154834 -2.00845503231635 0.0445949599416276 0.271858557232668 0.251361596521057
"EPB41" 128.468899081653 0.18462610099317 0.0919724535618901 2.00740649882664 0.0447063974083499 0.272407560678998 0.251862579950371
"ENSG00000273314" 10.5560569909394 0.660161980661899 0.328980854826862 2.00668814302076 0.0447828793178633 0.272612835828427 0.252039128257692
"SPTBN1" 478.47841490968 -0.150068099497948 0.0747817708201619 -2.00674707020295 0.0447766013059702 0.272612835828427 0.252039128257692
"MINDY2" 113.749237666756 -0.217840742993583 0.108588325415431 -2.00611568656373 0.0448439066017977 0.272853970398044 0.252255446405881
"MTREX" 153.58126513262 -0.211830364582605 0.10561474201141 -2.00568936256758 0.0448894008458106 0.273000408676121 0.252384214423122
"CDK16" 59.7797846537378 0.297562718575351 0.148384799517452 2.00534501878243 0.0449261751591737 0.273093701194195 0.252463850944808
"LMOD1" 11.1409745225608 0.672909543414756 0.335626562916322 2.00493529942243 0.0449699643751812 0.273136036472356 0.252489784421775
"PANX1" 43.9258483428558 -0.342867196473223 0.17101642808601 -2.00487871434657 0.0449760147962485 0.273136036472356 0.252489784421775
"MMP15" 24.2256141000007 0.436089603701083 0.217619253838828 2.00391094082171 0.0450796013520018 0.273374203153667 0.252814500120933
"PCLO" 20.8275895097388 -0.519685419341781 0.259309783765811 -2.00411034167196 0.0450582418553505 0.273374203153667 0.252814500120933
"ERCC2" 39.067481842902 0.35264291446861 0.175995516197927 2.00370396977627 0.0451017807846049 0.273378586573098 0.252814500120933
"DUSP14" 90.2487915054512 0.230187527973271 0.114904724781527 2.0032903643513 0.0451461311372086 0.273517288073787 0.252936126582073
"SNHG5" 470.056580029714 -0.175306814949943 0.0875354117215379 -2.00269595472536 0.0452099332675529 0.273773650076945 0.25316655710406
"ZNF557" 21.6507081475303 -0.527388541717198 0.263448556019598 -2.00186537244852 0.0452992127587048 0.274091115833313 0.253539353214886
"CTHRC1" 52.7593801060563 0.329486627168012 0.164627392358609 2.00140828599343 0.0453484084590396 0.274091115833313 0.253560505184595
"ELK4" 39.0827213745407 -0.384061840976559 0.191894596147161 -2.00142082522235 0.0453470582754451 0.274091115833313 0.253560505184595
"CKAP5" 327.642293849476 -0.150770950554978 0.075347469701572 -2.00100880828693 0.0453914406646439 0.274162201781428 0.253611144443181
"MTFMT" 22.6136305776814 0.431901722624647 0.215853765436514 2.00089964495743 0.0454032058518808 0.274162201781428 0.253611144443181
"ZNF112" 18.1306616722804 -0.557689975758382 0.278748555650882 -2.0006918940124 0.0454256035183917 0.274167510387413 0.253611144443181
"NTMT1" 121.86012407519 0.238835424058049 0.119393725478873 2.00040180587473 0.0454568935512641 0.274226458682129 0.253659007193111
"SPIDR" 29.8041443899291 -0.454367295517124 0.227298776192284 -1.9989869858901 0.0456097619850631 0.274888352626154 0.254384916246361
"ENSG00000282034" 60.2782183577145 -0.30283463322881 0.151552252061626 -1.99821928812821 0.0456928913150547 0.275060321738794 0.254523880265484
"MCOLN1" 16.1644530325766 0.541150736525203 0.270791034837938 1.9984071365179 0.0456725385657418 0.275060321738794 0.254523880265484
"TMEM237" 93.8706298400285 0.236279487535039 0.118250576992932 1.99812545142305 0.0457030610722099 0.275060321738794 0.254523880265484
"MED28" 163.742652500982 -0.170320042703357 0.0852947712784132 -1.99684037075861 0.045842526484827 0.275639917323498 0.255046755411535
"RNF8" 88.0951922019911 -0.257338545236837 0.128872931015649 -1.99683939217298 0.0458426328238358 0.275639917323498 0.255046755411535
"KCNH1" 17.2215753529481 -0.581853576546851 0.291614968366967 -1.99528021419891 0.0460123266180391 0.276269110952138 0.255736007474875
"MLLT10" 69.3069503669913 -0.269386569844149 0.135008211893625 -1.99533469902115 0.0460063878310832 0.276269110952138 0.255736007474875
"FBLN1" 38.373683338913 0.358240722148228 0.179590959339731 1.99475922098364 0.0460691469298109 0.276479981645182 0.255924425183218
"ATG4B" 61.2718654901487 0.308166801071859 0.154554820952883 1.99389963491211 0.0461630238689655 0.276783245573614 0.25619158665304
"C1orf50" 45.7119571106185 0.312140073088354 0.156547608940904 1.99389869446161 0.0461631266654053 0.276783245573614 0.25619158665304
"KLF11" 20.170949233775 -0.525700922334758 0.263911605470076 -1.9919583354373 0.0463756295110861 0.277926573659806 0.257243059672522
"SLC5A6" 100.494693401951 0.221608950247539 0.11127556574665 1.99153290087146 0.0464223318627574 0.278075660678605 0.257374258976936
"CCDC15" 20.9220312511004 0.441621639360764 0.221843020324442 1.99069431490294 0.0465145041153291 0.278366038954161 0.257629440948296
"SBK1" 62.5624448219232 -0.278348519336882 0.139813479237045 -1.99085610955265 0.0464967086509525 0.278366038954161 0.257629440948296
"EIF4A2" 542.886055138451 -0.145142274902265 0.0729771089904769 -1.98887400323306 0.0467151118773255 0.279404575149899 0.258577009758487
"RPS16" 1617.14701076699 -0.253934239250813 0.127687150132352 -1.98872195822055 0.0467319009217828 0.279404575149899 0.258577009758487
"ENSG00000278291" 11.5941476248804 0.572995116824985 0.288166282142852 1.98841832765478 0.0467654434713837 0.279473975266838 0.258634443685721
"PHGDH" 221.410366444304 0.174043717465608 0.0875603551874509 1.98769999382725 0.0468448796170197 0.279586268431074 0.258718016872034
"REV1" 83.0302400192209 -0.230562892998455 0.115997549539874 -1.98765313502764 0.0468500653873592 0.279586268431074 0.258718016872034
"SCRN3" 38.5144916286034 -0.36213089607886 0.18215429563163 -1.98804477722115 0.0468067379721078 0.279586268431074 0.258718016872034
"HSPA4L" 132.927681890293 -0.189872709564788 0.0956131151348192 -1.98584377568974 0.0470506733244658 0.28065197978793 0.259697389194753
"ITGAE" 138.220364495072 0.186700212452923 0.0940318405086954 1.98549992686422 0.0470888782486045 0.280748431336205 0.259779849073082
"TFB1M" 34.7299989943831 0.366259509301278 0.184554569420202 1.98455942029461 0.0471935109344687 0.281109173827053 0.260228515108285
"ZFHX2" 43.9789816051964 -0.386062531096748 0.194554487126281 -1.98434143976419 0.0472177894699715 0.281122362447153 0.260233878194325
"CFAP20" 136.369148620204 0.182579817008249 0.092083556843268 1.98276243085409 0.0473939723363743 0.281907843855156 0.261076021266875
"ENSG00000291073" 12.2696675461979 -0.762953910288836 0.384939143008957 -1.98201176509369 0.0474779238913796 0.28227542151193 0.261409515863484
"CHCHD6" 58.7537726776647 0.288015650362654 0.145364453260706 1.98133480298727 0.0475537399025472 0.282594309747366 0.261697910178335
"TAP1" 45.0266317859197 0.305220426646298 0.154064418499706 1.98112211514225 0.0475775807675169 0.28260417555195 0.261700131453248
"GPATCH2" 68.347663775116 -0.278269270005454 0.140503208831575 -1.98051896692996 0.0476452442506401 0.282742457846952 0.26194327784473
"ZNG1E" 139.155858856111 -0.35241781056754 0.178007274069954 -1.97979443485576 0.0477266319756132 0.283093583799482 0.262261600708512
"LRRC37A2" 34.5908846312794 -0.380221960686532 0.192147346516233 -1.97880411871527 0.0478380646040502 0.283622513317917 0.262744628317179
"VRK2" 39.9614103439518 -0.349432673735655 0.17661476380091 -1.97850205846639 0.047872096599782 0.283692271059452 0.262802276614142
"ACP2" 36.9846000805656 0.373054683472942 0.188600466046457 1.97801570321173 0.0479269351769826 0.283743828107828 0.262873139453129
"LMF2" 67.9415462655994 0.311857222741344 0.157665293484485 1.97797001387647 0.0479320895510093 0.283743828107828 0.262873139453129
"TBRG4" 135.114327333962 0.183953791238596 0.0930170502783847 1.9776351828837 0.0479698772266118 0.283743828107828 0.262951226859277
"DNASE1" 25.9659896861947 -0.462042654224188 0.233688839779778 -1.97717038887952 0.0480223734950875 0.283790844480941 0.262980785898061
"MAGOHB" 148.624964528213 0.18939108987938 0.0957826373285642 1.97730084660031 0.0480076340461431 0.283790844480941 0.262980785898061
"YKT6" 153.105924375683 0.193215365456443 0.0977507577439583 1.97661245718972 0.0480854529657805 0.284031875863241 0.263197141086228
"CASC3" 150.921342847801 0.187989713272927 0.0951424887486443 1.97587550783515 0.0481688787767369 0.284144500919519 0.263273555578188
"CUX1" 82.236299112523 -0.261584066403325 0.132403635524383 -1.97565622248456 0.0481937262763583 0.284144500919519 0.263273555578188
"HNRNPH3" 553.751384732521 -0.168643516518969 0.0853471875065495 -1.97597040331327 0.0481581293874672 0.284144500919519 0.263273555578188
"LRIG3" 33.727837569163 0.372673107108394 0.188625053521772 1.97573493101953 0.0481848064744287 0.284144500919519 0.263273555578188
"CHMP2B" 119.449068235837 -0.209510971145237 0.106102825848101 -1.97460312174132 0.0483132045268713 0.284717178018902 0.263797184228384
"CCDC157" 10.1766469037245 0.619235734331152 0.313770746541803 1.97352921250947 0.0484352997097239 0.284772709204121 0.263928546724597
"GFER" 39.7866876589995 -0.37617224806263 0.190634008656519 -1.97326935898626 0.0484648819557507 0.284772709204121 0.263928546724597
"GINS3" 37.0204119896712 0.338517864361023 0.17149496284231 1.97392307476862 0.0483904905546371 0.284772709204121 0.263928546724597
"GTF2A1" 77.4337358827163 -0.241691032293078 0.122460369652584 -1.97362651263219 0.0484242267717718 0.284772709204121 0.263928546724597
"PIM3" 81.4702977405851 0.263548701398623 0.133551949043242 1.97337967200531 0.0484523218475023 0.284772709204121 0.263928546724597
"RPL21" 1735.07737349324 -0.217702207757413 0.110332614023446 -1.97314465613178 0.0484790837660889 0.284772709204121 0.263928546724597
"NCK2" 128.947941509666 0.188331616556648 0.0954806248173428 1.97245898753733 0.0485572337305736 0.285067553931158 0.264187807762722
"REXO2" 187.911006338704 -0.180299894967634 0.0914155138600074 -1.97231178116816 0.0485740255540809 0.285067553931158 0.264187807762722
"PQBP1" 143.134730258996 0.188457176535975 0.0956060622234733 1.97118438049952 0.0487027898438505 0.285691641528775 0.264759177895051
"MAN1B1" 33.0219207573061 0.400251046005611 0.203093862518954 1.97076879153971 0.048750327920862 0.285838899235942 0.264888643097005
"SNX4" 96.3629192423702 -0.234859556034247 0.119188919927415 -1.97048145227991 0.048783218641787 0.285900178801752 0.264938433538032
"SLC35A1" 23.3171984263075 -0.487554634726061 0.247526210998157 -1.96970911791516 0.0488717174047417 0.286233194494389 0.265233041765268
"TMEM120A" 36.6211955250028 0.345053202609613 0.175190055727396 1.96959354329182 0.0488849722329323 0.286233194494389 0.265233041765268
"CENPC" 74.2742653137018 -0.268683842932663 0.136446440941506 -1.96915244603446 0.0489355877942021 0.286361832232469 0.265378714575066
"ACP6" 39.6866600196498 -0.35766545994747 0.181744866842629 -1.96795357228531 0.049073379917603 0.286361832232469 0.265407167809882
"ELP6" 89.0604257457904 0.224824776686521 0.11421759137611 1.9683901050425 0.0490231695317663 0.286361832232469 0.265407167809882
"FAM107A" 19.0709571308859 0.497632000739024 0.25284614990936 1.96812172507833 0.0490540337255737 0.286361832232469 0.265407167809882
"FAM149B1" 30.6303827785551 0.374195140275966 0.190162187815111 1.96776838011448 0.0490946939208862 0.286361832232469 0.265407167809882
"JPX" 113.528059250184 -0.220316898165395 0.111969011330788 -1.96765958319053 0.0491072191201161 0.286361832232469 0.265407167809882
"SYT17" 25.2805902042449 0.410417548003687 0.208529454269081 1.9681514510372 0.0490506143822134 0.286361832232469 0.265407167809882
"TEFM" 29.2422301974959 -0.437717165829208 0.222435669678139 -1.96783711201795 0.0490867825719413 0.286361832232469 0.265407167809882
"THOC2" 226.247879757996 -0.155823077943831 0.0792013852374346 -1.96742869429234 0.0491338089902014 0.286361832232469 0.265422405023991
"B3GNT2" 21.0092436449574 0.447551259030744 0.227564539003126 1.96670035231015 0.0492177662607119 0.286361832232469 0.26544135532914
"C6orf62" 194.853701276212 0.19043204567417 0.0968303694392847 1.96665619244153 0.049222860515339 0.286361832232469 0.26544135532914
"CMAS" 132.723813266481 -0.197804287859468 0.100619045409462 -1.96587323060478 0.0493132559909587 0.286361832232469 0.26544135532914
"ELK3" 57.085499694039 -0.283565872475816 0.144263856131673 -1.96560580092216 0.0493441635071587 0.286361832232469 0.26544135532914
"GGA2" 116.852522601417 0.193089445891799 0.0982244904400487 1.96579737931703 0.0493220206630638 0.286361832232469 0.26544135532914
"HMMR" 173.904485438856 -0.181601688505485 0.0924127970383099 -1.9651140786292 0.0494010354965273 0.286361832232469 0.26544135532914
"LIG1" 35.6668115315899 0.361135776936072 0.183597640497243 1.96699574111082 0.0491837017706239 0.286361832232469 0.26544135532914
"NEK6" 174.84647769161 0.169067807448654 0.0860459237925833 1.96485550967176 0.0494309633156412 0.286361832232469 0.26544135532914
"RNF170" 53.7065287702299 0.281614129729797 0.143335315964522 1.9647225656481 0.0494463567154408 0.286361832232469 0.26544135532914
"RXRB" 22.5157394851449 0.43592174516506 0.221867585573512 1.96478338211611 0.0494393143639618 0.286361832232469 0.26544135532914
"TNK2" 30.2644605051316 0.362869698642129 0.184532520383366 1.96642682757634 0.0492493270192924 0.286361832232469 0.26544135532914
"TPRA1" 22.6365358525354 0.460053014626657 0.234124006353721 1.96499719012837 0.0494145627621166 0.286361832232469 0.26544135532914
"TRNP1" 80.1346500531497 0.245700866385682 0.124970663395847 1.96606835323759 0.0492907154316652 0.286361832232469 0.26544135532914
"TMA16" 138.895796016187 -0.191428556793808 0.0974445226692976 -1.96448760330499 0.0494735725061099 0.286389271831143 0.265459832101501
"REC8" 64.4833742398457 0.262337954720101 0.133558223446456 1.96422165517403 0.0495043925543304 0.28643754111477 0.265497621163138
"DDB1" 300.202796213778 0.127138508017785 0.0647665965602975 1.96302592339277 0.049643161913822 0.286979821208714 0.265986346415421
"DUSP6" 142.59511688179 0.189155346130317 0.0963585354712479 1.9630367481743 0.0496419041936104 0.286979821208714 0.265986346415421
"AGO1" 60.4849401294348 -0.295995335259025 0.150841134710624 -1.96229851908014 0.0497277395322713 0.287208127552434 0.266184055425379
"SYNE1" 45.5430550235141 -0.336711306462792 0.17158759304969 -1.9623289800754 0.0497241953125003 0.287208127552434 0.266184055425379
"CIMAP3" 21.0472061166632 -0.466699287633646 0.238091798417201 -1.96016532587932 0.0499764698259675 0.287731677384841 0.266748213229805
"FANCB" 36.0384317532477 -0.367098752006023 0.187203186650062 -1.96096422595754 0.0498831961912251 0.287731677384841 0.266748213229805
"HOMER3" 34.9991666462006 0.361749615642798 0.184535230425045 1.96032819754564 0.0499574422834711 0.287731677384841 0.266748213229805
"METTL23" 67.0014960418804 0.267322690811083 0.136346217964543 1.9606168385294 0.0499237366140469 0.287731677384841 0.266748213229805
"TBCD" 117.612277947404 0.213447801857229 0.108885973981757 1.96028739103707 0.0499622089485515 0.287731677384841 0.266748213229805
"TRIM69" 109.711796023448 -0.206319927750884 0.10524093963899 -1.96045311319556 0.0499428530824745 0.287731677384841 0.266748213229805
"NUDT19" 13.7221477010198 0.502704735719059 0.256505815245543 1.95981808536325 0.0500170566136995 0.287835283791845 0.266837292952016
"FKBP10" 11.3109515589882 0.655064085362028 0.334374894447722 1.95907078025095 0.0501044982032737 0.288208312238334 0.267176135118316
"FNBP1L" 200.602556114233 -0.154110233804289 0.0787140719048258 -1.95784857872206 0.0502477832111975 0.288248900359842 0.267385859256244
"HIBADH" 42.7251473363402 0.297955416048607 0.152195565343099 1.95771417765634 0.0502635606823263 0.288248900359842 0.267385859256244
"RNF19A" 65.9846472543179 -0.270413394232044 0.138101054474624 -1.95808348647861 0.0502202171300439 0.288248900359842 0.267385859256244
"SLMAP" 78.3788034581535 -0.248619823688621 0.126981968709894 -1.95791438906278 0.0502400591856267 0.288248900359842 0.267385859256244
"TCF7L2" 102.074909041321 -0.235846946938521 0.120420804068402 -1.95852326982101 0.0501686432774305 0.288248900359842 0.267385859256244
"MIER3" 42.2993100729388 -0.343117602191911 0.175321698686288 -1.95707436536917 0.0503387258073661 0.288248900359842 0.267391534948521
"PSRC1" 117.517192861889 0.204158061797305 0.104316638323782 1.95709970219354 0.0503357474478093 0.288248900359842 0.267391534948521
"SUMO3" 211.585871343343 0.15344650091052 0.0784134568002364 1.95688989074204 0.0503604153677897 0.288248900359842 0.267391534948521
"TARDBP" 410.773912216121 -0.12830004130006 0.0655594339369272 -1.95700349431775 0.0503470575281377 0.288248900359842 0.267391534948521
"PIGS" 88.0859809236037 0.221806806580489 0.113397692914487 1.95600810633558 0.0504641991778398 0.288713229333119 0.267815231948555
"PCBD1" 76.653587654262 0.243677723168916 0.12475254440082 1.95328860296427 0.0507854072072505 0.289900032808055 0.269136144696801
"PRDM11" 11.4327258142296 0.567710713016325 0.290632033917679 1.95336592929439 0.0507762503826082 0.289900032808055 0.269136144696801
"SFT2D2" 57.2788330238864 -0.292040718779752 0.149485521020396 -1.95363883261915 0.0507439447858126 0.289900032808055 0.269136144696801
"TIGD1" 19.9034700621573 -0.52073204031721 0.266720113891916 -1.95235384658027 0.0508962085979079 0.290402415470643 0.269595381975446
"GJC1" 134.361502769216 -0.203286675163117 0.104137995702489 -1.95208937709812 0.0509275942205348 0.290451422544241 0.269633720752248
"COG8" 123.690789735094 0.190900949032735 0.0978078302992395 1.9517961746895 0.050962408636127 0.29051993218474 0.269690168166348
"ENSG00000290548" 23.6364810721724 -0.563003505225959 0.288562784181213 -1.95106069143138 0.0510498265322793 0.290888121577715 0.270019072971609
"CERS5" 53.2694050001091 0.294300530852066 0.15087111439835 1.95067513105932 0.0510957035206679 0.290905025218837 0.270019072971609
"DENND6A" 31.8440207341618 0.365583372144385 0.187434415414732 1.95046022543654 0.0511212896526941 0.290905025218837 0.270019072971609
"PGM1" 24.7692959726023 0.422808743868809 0.216760725902882 1.95057818757372 0.0511072440444962 0.290905025218837 0.270019072971609
"APEH" 113.727598174445 0.210863944726905 0.108134421629619 1.95001685447723 0.0511741102010559 0.290945710875347 0.270042587195175
"TEAD2" 171.182809142218 0.207593538673003 0.10644945154594 1.95016071626646 0.0511569663673891 0.290945710875347 0.270042587195175
"HDDC3" 20.9739258404849 0.438690459342378 0.225043099214173 1.94936197054804 0.0512522127198633 0.291259786915155 0.27032697554558
"ENSG00000269246" 10.7596449201997 -0.853364528576986 0.438190054738972 -1.94747580267501 0.0514777179725845 0.292410880378377 0.271388195883795
"ECHDC1" 175.8956387058 0.162390864064817 0.0834201695339874 1.94666188011827 0.0515752845909694 0.292633975583717 0.27157384344379
"NAXD" 40.2559677798311 0.381984786565528 0.19619941222884 1.94692115652209 0.0515441877966864 0.292633975583717 0.27157384344379
"POGZ" 96.0320919412683 -0.222219289138997 0.114159212155965 -1.94657342970623 0.051585896645556 0.292633975583717 0.27157384344379
"ARNT2" 85.1319202623768 0.239213625936328 0.122927302353143 1.94597637267854 0.051657577832385 0.292649710610235 0.271695013695907
"CWF19L2" 107.192488960794 -0.209214035793231 0.107507327323337 -1.94604443252508 0.0516494025290717 0.292649710610235 0.271695013695907
"EIF2B3" 75.6722126924724 0.263729365199457 0.135560709957995 1.94547052225661 0.0517183741867937 0.292750840861269 0.271886707236223
"MRPL22" 183.427039312877 0.162696983680903 0.0836684392052288 1.94454426575147 0.0518298528337188 0.293208486755874 0.272313126160017
"YARS1" 152.558622301564 0.187463636839131 0.0964124976238101 1.94439145815505 0.0518482631395482 0.293208486755874 0.272313126160017
"GATB" 58.6949934495343 0.286806504248367 0.147538179406428 1.94394769816355 0.0519017584958721 0.293380791923649 0.272465931060135
"IGF2" 36.5166366942546 -0.446956076342589 0.230033926006766 -1.94300068733967 0.052016075268816 0.293708505971744 0.272748636118172
"NFKBIA" 217.876258115579 -0.184280802393419 0.0948485828754904 -1.9428946306486 0.0520288908231871 0.293708505971744 0.272748636118172
"ZBED5-AS1" 10.4915742079498 -0.762976968418089 0.392647958356475 -1.94315786490198 0.0519970872868681 0.293708505971744 0.272748636118172
"PSMD9" 158.394209419788 0.18705612318131 0.0963069597226757 1.94229081387217 0.0521019044614222 0.293884060811148 0.273003221593731
"STAM" 71.581418787149 0.244119222797016 0.125739495989454 1.94146811927328 0.0522015227574913 0.294161699006279 0.273396905773991
"CANX" 634.891465555286 -0.138641857239894 0.0714332312879401 -1.94085938351357 0.0522753357389513 0.294376681963697 0.273574778862914
"RBFOX2" 190.581663311461 -0.178305102012957 0.0918807264389871 -1.94061484844005 0.0523050116940772 0.294376681963697 0.273574778862914
"SMNDC1" 94.8179907860838 -0.217826461677666 0.112248001260837 -1.94058209706104 0.0523089873609458 0.294376681963697 0.273574778862914
"INTS5" 32.4041500475947 0.426685824684797 0.220009913408088 1.93939363038316 0.0524534255420498 0.295059203016007 0.274201755431895
"YWHAE" 1266.239027533 -0.193135894313603 0.0996000233489874 -1.93911495017302 0.0524873426646846 0.295119696774381 0.274250663637748
"ZDBF2" 34.6927923084913 -0.349043781460859 0.180064205128873 -1.93844068681527 0.0525694805824155 0.295451147816743 0.274551365848106
"CAST" 203.233084318119 -0.165126822760448 0.0851997888589915 -1.93811305135672 0.0526094314996906 0.29554531161268 0.274631562471036
"BBIP1" 73.6646366163877 0.244200334773369 0.126031526900052 1.9376130780914 0.0526704457027967 0.295757668003232 0.274812775063382
"DRAM2" 51.6364525610964 0.278668599096669 0.143864409064158 1.9370225124436 0.0527425915243442 0.295771724741052 0.274812775063382
"MRPS2" 83.2270970170477 0.242590606669154 0.125230696038646 1.93714971123606 0.052727045444536 0.295771724741052 0.274812775063382
"ZNF286B" 33.5165893751027 -0.534802582738259 0.276059221013549 -1.93727483825658 0.0527117563112102 0.295771724741052 0.274812775063382
"TBC1D9" 36.848320502809 -0.385644410435913 0.199174928658766 -1.93620960746829 0.0528420342704404 0.296199013919789 0.275202497511072
"EIF1AY" 136.658648007025 0.182136725129993 0.0941228088415348 1.93509657618313 0.052978445599957 0.296833058658334 0.275784300032224
"TOLLIP" 57.8524120039483 0.266211808682107 0.137609847366675 1.93454039646421 0.0530467202726021 0.296954421350274 0.276011033813548
"BECN1" 71.3260839323286 -0.244785208597001 0.126619996485069 -1.9332270999223 0.0532082277381583 0.297029812996294 0.276158105125217
"EDN1" 201.378908144518 0.157885658094748 0.0816694262794565 1.9332284465241 0.0532080619247102 0.297029812996294 0.276158105125217
"EEFSEC" 19.1655023020033 0.484053612740664 0.250360223894424 1.93342858226867 0.0531834230630483 0.297029812996294 0.276158105125217
"ETFA" 191.031756966588 0.15895601848462 0.0822085606032743 1.93357014547082 0.0531660008669656 0.297029812996294 0.276158105125217
"GULP1" 173.124059345361 -0.186692856580933 0.096528381553245 -1.93407217210985 0.0531042548344227 0.297029812996294 0.276158105125217
"MCM6" 157.906909478424 0.178949800555616 0.0925712189809074 1.93310407409158 0.0532233783117918 0.297029812996294 0.276158105125217
"CEP97" 45.3119571017288 -0.324766401547053 0.16804307266746 -1.93263784333278 0.0532808271224995 0.297220235712682 0.276327782466247
"PALD1" 19.6683805428401 0.483010144270821 0.249950546256304 1.93242283925851 0.0533073373041039 0.29723798012761 0.276336921233809
"CHRDL1" 17.366862058502 0.462400634642135 0.239441806498147 1.93116081692156 0.0534631679380585 0.297917276709886 0.27694636687073
"SAP30BP" 161.694063177161 0.163433971087222 0.0846427230566809 1.93086853996626 0.0534993116013044 0.297917276709886 0.27694636687073
"SPTBN2" 17.0962090657227 -0.684808034090867 0.354631827803841 -1.93103940594316 0.0534781794314681 0.297917276709886 0.27694636687073
"MBD5" 35.8930982567416 -0.377824344430509 0.195754669196719 -1.93009109811232 0.0535955512484737 0.298192540810831 0.277187552218832
"PDE7B-AS1" 15.7812075359964 -0.690603920189097 0.357803786089357 -1.93011909610321 0.0535920828652404 0.298192540810831 0.277187552218832
"RNF4" 99.1934935831418 0.205097189976115 0.106301458750944 1.92939205525525 0.0536822092607274 0.298414061165326 0.277507198428371
"ANXA7" 84.0382791301827 0.225142866949445 0.116717873561531 1.9289493552224 0.053737149788037 0.298554187803856 0.27761533083794
"GALNT7" 38.5668563111577 -0.358927817644043 0.186105769247074 -1.92862273478223 0.0537777145443725 0.298554187803856 0.27761533083794
"GPATCH8" 83.6368595941121 -0.257532343998932 0.133519760143829 -1.92879573571369 0.05375622544131 0.298554187803856 0.27761533083794
"ZNF451" 99.0790035034424 -0.226997490335673 0.117715919002398 -1.92834998239319 0.0538116087211071 0.298612241600882 0.277661932985158
"CEP192" 42.4167703449214 -0.345839004448011 0.179395960596942 -1.92779705461164 0.0538803742327264 0.298733615360821 0.277760045559844
"ESCO1" 79.4082054696748 -0.229203311920159 0.118892439394234 -1.92782075200045 0.053877425575384 0.298733615360821 0.277760045559844
"ANXA2R-OT1" 12.5388952476123 -0.743868498017414 0.38605352081623 -1.92685329341035 0.0539979156494609 0.299124975343383 0.278237529368657
"USP44" 41.1331442816691 -0.34294042596073 0.178027463115634 -1.92633439784501 0.0540626330038958 0.299353327728221 0.278442509281135
"SPRY2" 34.1761336026836 0.334613617686131 0.173732882074711 1.92602352352755 0.0541014366677171 0.299372979089932 0.278445953552661
"STK4" 120.696261366669 -0.218824354956858 0.113620126485116 -1.92592951377786 0.0541131756411674 0.299372979089932 0.278445953552661
"CRACD" 32.2668255760998 -0.398987453332168 0.207302254051209 -1.92466529203107 0.0542712452936999 0.299486926824686 0.278492848463817
"ERN1" 10.525502809658 -0.795477112171888 0.413322619469232 -1.92459128705175 0.054280510295005 0.299486926824686 0.278492848463817
"GPRC5C" 25.5425344727039 0.423250495554517 0.219950279840943 1.9243007822522 0.0543168925983487 0.299486926824686 0.278492848463817
"LZTS2" 142.981414973765 0.212713319394203 0.110488348415359 1.9252104176139 0.0542030393301088 0.299486926824686 0.278492848463817
"MCTP1" 26.6113886265359 0.391238679668079 0.203318876925778 1.92426146348871 0.0543218183731142 0.299486926824686 0.278492848463817
"MPPE1" 21.1553749828542 0.426441652998934 0.221527249376383 1.92500766474283 0.0542283993545995 0.299486926824686 0.278492848463817
"POLK" 62.0390922156523 -0.280290157118609 0.145638593328646 -1.92455962882111 0.0542844741279287 0.299486926824686 0.278492848463817
"WHAMM" 52.7350984349202 -0.30948529160166 0.160776491073334 -1.92494119964651 0.0542367148634546 0.299486926824686 0.278492848463817
"PYCR1" 37.7375260714051 0.41045807090705 0.213333371757931 1.92402186083102 0.0543518433633916 0.299522853067895 0.278518899952102
"DHRS1" 24.0870572838983 -0.457409541353195 0.237837812689629 -1.92319941131522 0.0544550111733771 0.299832021331028 0.278791680312668
"SENP3" 16.2396042499658 0.644821271055014 0.335285172570886 1.92320246705418 0.0544546275602945 0.299832021331028 0.278791680312668
"MAGED1" 446.585757153312 0.157488901136134 0.081901247249818 1.92291212190892 0.0544910871439248 0.299901054557557 0.278834732808287
"MAPK12" 39.9817209830675 0.329663470762776 0.171473227872108 1.92253609997155 0.0545383357024269 0.299902000511274 0.278834732808287
"TUFM" 372.771790228019 0.175820008074966 0.0914501117990899 1.92257838307767 0.054533020967714 0.299902000511274 0.278834732808287
"ADAMTSL3" 10.2790027994442 -0.813072105329265 0.423194310656926 -1.92127371482648 0.054697209120513 0.300127967874443 0.279008239853654
"GALNT18" 43.5495808159523 0.318727813153192 0.165888950355031 1.92133238814917 0.054689816434796 0.300127967874443 0.279008239853654
"IBTK" 135.002353024203 -0.187209894780619 0.0974231267240444 -1.92161657170889 0.0546540218387233 0.300127967874443 0.279008239853654
"TARS2" 41.4400621273604 0.328956173789632 0.171179047811289 1.921708164613 0.0546424893365803 0.300127967874443 0.279008239853654
"ZFYVE9" 35.3970259175469 -0.387215627074148 0.201526545663898 -1.92141251564912 0.0546797219247727 0.300127967874443 0.279008239853654
"TNFAIP8L1" 20.7025270147907 -0.542128793713399 0.282228768881737 -1.92088423820666 0.0547463032902306 0.300213253918689 0.279131151844162
"RPL18" 1396.13674282609 -0.202719247891896 0.105561886742842 -1.92038295398922 0.0548095450735253 0.300356307002919 0.279326052163845
"SEPTIN2" 550.733597621397 -0.104430123009051 0.0543921405473421 -1.91994876388724 0.0548643715194131 0.300493356128457 0.27943881674627
"TNFAIP1" 184.02130431942 0.169870437972565 0.0884828770114062 1.91981142239155 0.0548817235468896 0.300493356128457 0.27943881674627
"ACLY" 305.8225541025 0.162039930577458 0.0844375206613455 1.91905126190706 0.0549778466744262 0.300722790434823 0.279615542676948
"ARX" 70.5807949685026 0.261600420318418 0.136325725429341 1.91893657264277 0.0549923614370446 0.300722790434823 0.279615542676948
"DNAJC24" 52.8514185729747 0.276533610703075 0.144121378587216 1.91875496483493 0.0550153517641971 0.300722790434823 0.279615542676948
"EEF1E1" 157.691049972137 0.196978461127875 0.102670626540655 1.91854737586389 0.0550416409460802 0.300722790434823 0.279615542676948
"NCLN" 55.9442321299743 0.319711277339477 0.166627831231179 1.91871474877393 0.0550204439306304 0.300722790434823 0.279615542676948
"ERCC1" 117.175695797105 0.207534722418503 0.108262618448508 1.91695642866066 0.0552434672798061 0.300741263961667 0.279623098661068
"MAP3K9" 17.1639752037151 -0.53982670633274 0.281451885761836 -1.91800706849603 0.0551101148773028 0.300741263961667 0.279623098661068
"NEGR1" 31.543148403627 0.390354646173058 0.203575025254742 1.91749771704359 0.0551747307320961 0.300741263961667 0.279623098661068
"NPM3" 81.3411228207217 0.23010463358981 0.119988508628932 1.91772225706559 0.0551462380129866 0.300741263961667 0.279623098661068
"P3H3" 14.4537370212197 0.572777876557421 0.298746704796514 1.91726926979014 0.0552037318468245 0.300741263961667 0.279623098661068
"SLC35C2" 47.6172856583707 0.315686109581789 0.164680370680061 1.91696258806158 0.0552426847151338 0.300741263961667 0.279623098661068
"TMEM219" 128.065392419973 0.193919590443246 0.10115313870628 1.91708920675544 0.0552265995944559 0.300741263961667 0.279623098661068
"VPS29" 257.323900442147 0.172865928341608 0.090129530201492 1.91797214470276 0.0551145432622 0.300741263961667 0.279623098661068
"LPCAT2" 17.8998190378898 -0.517883074066396 0.270226894210734 -1.91647495183263 0.0553046685081379 0.300741263961667 0.27967931547186
"ZNF616" 22.0342876077541 -0.486622698719957 0.253901046439763 -1.91658406116655 0.0552907945104679 0.300741263961667 0.27967931547186
"SNHG32" 174.160023713866 0.163173027905022 0.0851586599623729 1.91610610097809 0.055351591901609 0.30084849399827 0.279764447193639
"TOPORS" 105.991066611878 -0.205425648383382 0.107218756658099 -1.91594880211534 0.0553716127796832 0.30084849399827 0.279764447193639
"GTF2I" 358.542124402921 -0.167275304457897 0.087443690554181 -1.91294881766514 0.0557546050887789 0.301720899514846 0.280629363242328
"HIPK2" 156.788924037414 -0.201386463402715 0.105260456405835 -1.91322050349339 0.055719829747496 0.301720899514846 0.280629363242328
"INPP5K" 17.0906840735634 0.482664380741652 0.252329140282891 1.91283646510477 0.0557689913160241 0.301720899514846 0.280629363242328
"LARP4" 133.667367492419 -0.199024865191745 0.10404394524541 -1.91289233335302 0.0557618372579992 0.301720899514846 0.280629363242328
"MTFR1L" 94.2118563032244 0.224443033637136 0.117334725085803 1.91284407470175 0.0557680168446065 0.301720899514846 0.280629363242328
"NOP10" 572.060090950478 -0.166759081312289 0.0871344035248933 -1.9138144586558 0.0556438673883169 0.301720899514846 0.280629363242328
"RABGGTA" 16.7788602165093 0.515428059414294 0.26932905847238 1.91374841741093 0.0556523092969178 0.301720899514846 0.280629363242328
"SLC35F1" 52.5482959202382 0.27025630700394 0.141269373387322 1.91305659906179 0.055740807083478 0.301720899514846 0.280629363242328
"TAF2" 70.8431064414463 -0.311778299911418 0.162892771394232 -1.91400942621852 0.055618951332948 0.301720899514846 0.280629363242328
"ANKRD26" 128.395836179839 -0.204317876674497 0.106867928956745 -1.91187270745366 0.0558925231122315 0.302260881567463 0.281124285167197
"BRI3" 459.962653191159 -0.150549222230135 0.0787750728916209 -1.91112767914872 0.0559881749036971 0.302444896547345 0.281273518972584
"CPE" 73.5665671111168 0.230791605440013 0.120766718437287 1.91105304860842 0.0559977639867504 0.302444896547345 0.281273518972584
"RBM39" 486.248002211768 -0.12182356024847 0.0637393280577999 -1.91127776147873 0.0559688953577002 0.302444896547345 0.281273518972584
"ABTB2" 12.9043039754291 0.536695702033808 0.280927399883558 1.91044270603816 0.0560762366521971 0.302677443281476 0.281541033479511
"BCL6" 34.2523189359267 -0.40321767964372 0.211255292454802 -1.90867492576542 0.05630403971854 0.302802184413996 0.281651931963215
"EPB41L4A" 28.1790339732523 -0.410321386661951 0.214980683569374 -1.90864304573457 0.056308154965747 0.302802184413996 0.281651931963215
"L2HGDH" 28.9806711031734 -0.434355554361552 0.227460872880144 -1.90958360821216 0.0561868473044406 0.302802184413996 0.281651931963215
"MYO5A" 101.224663192784 -0.230065317023349 0.120486515405691 -1.90946942277062 0.0562015625886977 0.302802184413996 0.281651931963215
"NUDT10" 43.2562056001345 0.310458600346706 0.162670676338256 1.90850992529927 0.0563253415792459 0.302802184413996 0.281651931963215
"SUV39H1" 16.4073778665938 0.51079416471742 0.267635298078497 1.908545578198 0.0563207381569124 0.302802184413996 0.281651931963215
"TBL2" 68.6236329707223 0.246631457605606 0.129175730826663 1.90927085163197 0.0562271604526419 0.302802184413996 0.281651931963215
"TOE1" 29.3664954180414 0.378391068612675 0.198124490586765 1.90986519380836 0.056150572569735 0.302802184413996 0.281651931963215
"TTC38" 33.5378302946745 0.352922810250709 0.184861197606315 1.90912324933815 0.0562461941968304 0.302802184413996 0.281651931963215
"GET1" 59.5565114019416 0.258437455781635 0.13544474567786 1.90806556938207 0.0563827421049783 0.302982925837001 0.281812756644668
"DNAJA1" 808.737317778248 -0.186350491254897 0.0976895700098662 -1.90757817068983 0.0564457587556366 0.303103119121812 0.281909981036629
"TBC1D24" 22.2338517718025 0.42932885424155 0.225071201576732 1.90752460214321 0.0564526883035915 0.303103119121812 0.281909981036629
"PRR14" 57.5167981480267 -0.288354066330892 0.151210339332666 -1.90697321098199 0.0565240566150501 0.303230739087307 0.28201412697214
"SPSB4" 34.8624826940245 0.36333227647792 0.190516306750582 1.90709279785475 0.0565085717316292 0.303230739087307 0.28201412697214
"UFL1" 67.5903533493781 -0.266816520687047 0.139959822444492 -1.90637938821955 0.0566010009567532 0.303246565763566 0.282224496557357
"ZKSCAN1" 134.745158146684 -0.190070560111087 0.0997087403991513 -1.90625775985336 0.0566167716539924 0.303246565763566 0.282224496557357
"KEAP1" 87.2196916993447 -0.240483703899618 0.12616979256658 -1.90603233157187 0.0566460110287487 0.303246565763566 0.282244247722895
"SYNDIG1" 11.4799325611277 0.592509161057042 0.311070301532125 1.9047435841311 0.0568134105409256 0.30375982530505 0.282952070517384
"COQ3" 31.3964076359026 0.38281732512354 0.201027559023328 1.90430270846156 0.0568707716980126 0.303883803893379 0.283045174942354
"LYRM7" 48.4053410672718 -0.317928736224184 0.16696341561746 -1.90418203322224 0.0568864808286135 0.303883803893379 0.283045174942354
"MICOS13" 94.6642933199416 -0.332646836359436 0.174708040610785 -1.90401560910701 0.0569081513295348 0.303883803893379 0.283045174942354
"ATAD2B" 50.4451212259253 -0.304365943602848 0.159913053098965 -1.90332144690206 0.0569986140127657 0.304239355314892 0.283368888720633
"CALCOCO2" 52.6924170052785 -0.321425122793993 0.168928562453311 -1.90272810071908 0.0570760332313617 0.304397546840008 0.28349028687384
"UBE2L6" 72.7713324292895 0.235649471173756 0.123837732768296 1.90288909451099 0.0570550182795519 0.304397546840008 0.28349028687384
"GOLGA2" 36.7266573998223 -0.373289740839291 0.196224932891435 -1.90235631802112 0.057124587629065 0.304401660803813 0.28349028687384
"PLEKHM3" 10.7356237696459 -0.705516151187417 0.370842050288235 -1.90247074364695 0.0571096401137928 0.304401660803813 0.28349028687384
"CCDC167" 157.252898169138 0.198084092872057 0.10413950539423 1.90210326160269 0.0571576561575597 0.304450542267336 0.283528382343541
"MAPKAPK5" 76.2980002064661 0.237695236796491 0.125000563271106 1.90155332565156 0.0572295747680718 0.304578952431079 0.283633125548287
"MYO18A" 31.754655001118 -0.40785572658166 0.214468711033765 -1.90170269880276 0.0572100328530496 0.304578952431079 0.283633125548287
"ETS2" 42.5361685745522 0.304971053601335 0.160400748778714 1.90130691984529 0.0572618232249675 0.304623335995537 0.283667044423242
"NDRG4" 46.3896403955128 0.29812159409526 0.156836552728018 1.90084255812645 0.0573226378257283 0.304692419081186 0.283824157818175
"FPGT" 28.6382552782642 0.354114659163174 0.186366787573929 1.90009531082732 0.057420612969293 0.30472622817145 0.283824157818175
"HNRNPA2B1" 1309.56825402619 -0.19419643248597 0.10220652331398 -1.90003951009463 0.0574279348525139 0.30472622817145 0.283824157818175
"PRH1" 10.983329842319 -0.693230215334159 0.364859051720103 -1.89999456520531 0.0574338328526498 0.30472622817145 0.283824157818175
"SLC48A1" 84.9625745053082 0.232357553572816 0.1223010333208 1.89988217812792 0.0574485833190348 0.30472622817145 0.283824157818175
"ZNF217" 54.6350105191505 -0.301940391790126 0.158884431525488 -1.90037745606113 0.0573836032170738 0.30472622817145 0.283824157818175
"KIF14" 119.129391877788 -0.203160570827873 0.106948331945753 -1.89961420745601 0.0574837663748746 0.304728719916259 0.283824157818175
"RFX7" 76.6995567773717 -0.254466746473501 0.13396411157872 -1.89951430629218 0.0574968874247458 0.304728719916259 0.283824157818175
"TSPAN2" 32.3761728589291 0.350483703217848 0.184585772431693 1.89875795193016 0.0575963080599978 0.305001895674328 0.284189295535986
"SSBP3" 98.9868590726803 0.202019374254274 0.106472825159996 1.89737967364632 0.0577778463549904 0.305836119820911 0.284959113250805
"AMFR" 81.1295799188333 0.226503875599659 0.119438737769145 1.89640212070437 0.0579068916754265 0.306010662312986 0.285091866158647
"DDX3X" 305.38717545143 -0.123458030028785 0.0650886406365832 -1.89676768206148 0.0578586064484313 0.306010662312986 0.285091866158647
"IFNGR2" 99.0572500407134 0.206495496450331 0.108887678406069 1.89640829406114 0.0579060759887476 0.306010662312986 0.285091866158647
"INTS1" 59.3451052861526 0.280933645282524 0.148123139054473 1.89662227708535 0.0578778082770515 0.306010662312986 0.285091866158647
"CNN2" 335.395690415475 0.27537642146498 0.145302392007749 1.89519537606988 0.0580665225292199 0.306560812748333 0.285582031168166
"KIAA1191" 172.062495213983 0.174120280826239 0.0918806782073938 1.89506960792359 0.0580831804390924 0.306560812748333 0.285582031168166
"MAP3K11" 55.0100454342216 0.349506915804906 0.18439679048844 1.89540671981933 0.058038539126535 0.306560812748333 0.285582031168166
"CPS1" 13.0335186753087 -0.630305808234538 0.332785656124762 -1.89402937486655 0.0582211109393204 0.306734072933951 0.285698831776948
"IKZF5" 22.6862754176897 0.39555464062949 0.208859300949192 1.89388089892015 0.0582408203966393 0.306734072933951 0.285698831776948
"LRRC14" 36.4772453104798 0.335417191557736 0.177106102694374 1.89387709658178 0.0582413252112908 0.306734072933951 0.285698831776948
"PFN1" 1257.7053372382 -0.164506462056157 0.0868366203164456 -1.89443648839246 0.0581670970325831 0.306734072933951 0.285698831776948
"PRPSAP2" 63.5257261098293 0.255965565448969 0.135114784185887 1.89443047991564 0.0581678939061973 0.306734072933951 0.285698831776948
"SLC30A6" 37.0344887576993 0.314655310569553 0.166156108486137 1.89373302875474 0.0582604549486039 0.306734072933951 0.285698831776948
"DIDO1" 107.109820105891 -0.211441777130605 0.111689278191881 -1.89312511060686 0.058341233551427 0.307032489334462 0.285969365160331
"SLC25A15" 37.9167933615028 0.32817220889093 0.173415143940302 1.89240801832107 0.0584366385155788 0.307407601703959 0.286311323240436
"RTL8C" 157.049619024905 0.164448164496744 0.0869297353349897 1.89173662916414 0.0585260803743171 0.307751048307542 0.286623777833169
"BID" 46.3328622418252 0.285993258793614 0.151290409694207 1.89035947071379 0.0587099000123312 0.308338410785309 0.287241566060392
"SESN2" 75.4903288928166 0.276627162278145 0.146347040019288 1.89021357891274 0.0587294013358298 0.308338410785309 0.287241566060392
"USPL1" 50.5238514621387 -0.299469521454855 0.158428120214578 -1.89025484269616 0.0587238850699401 0.308338410785309 0.287241566060392
"SOGA3" 13.0126237727983 -0.686309996881825 0.363149636379106 -1.88988209853351 0.0587737302370835 0.308416843884135 0.287332518313167
"PDXDC1" 87.9197358369292 0.208550612138128 0.110417827584892 1.88874040270163 0.0589266220083778 0.309091844795694 0.287953899932405
"GRB10" 139.443786247922 0.172346293650001 0.0913003501464078 1.88768491439112 0.0590682627746009 0.309707298770037 0.288519782213995
"CAMK2D" 344.779647770957 -0.132779607374431 0.0704743449048271 -1.88408430832163 0.0595535724084767 0.31083021040515 0.289602291962653
"CHD4" 487.650120610092 -0.232851345948021 0.123568982139395 -1.88438345866883 0.0595131256593144 0.31083021040515 0.289602291962653
"DENND4C" 35.5316926392832 0.332528225339036 0.176508248891356 1.88392456118985 0.0595751804261342 0.31083021040515 0.289602291962653
"GCC1" 36.1267756380935 0.343356744911997 0.182103497875248 1.88550329300768 0.0593619202774728 0.31083021040515 0.289602291962653
"IFT43" 85.6537267265099 0.215679597492873 0.114480392855242 1.88398722360777 0.0595667036888785 0.31083021040515 0.289602291962653
"LRRC59" 182.504867156867 0.159916173601966 0.0848504283360225 1.88468316233679 0.0594726269554305 0.31083021040515 0.289602291962653
"MTHFD1L" 112.837332480549 0.198228300574223 0.105149980699695 1.88519578658181 0.0594034094793638 0.31083021040515 0.289602291962653
"NCKIPSD" 24.0473046759634 -0.455529415395493 0.241753416613445 -1.88427291649767 0.0595280689045944 0.31083021040515 0.289602291962653
"PGM2L1" 105.809685224805 -0.201770360433688 0.107076790094421 -1.88435197072836 0.0595173819261047 0.31083021040515 0.289602291962653
"PLEKHA7" 13.8339594708131 0.527116983705453 0.279563350395754 1.88550102493499 0.0593622262010025 0.31083021040515 0.289602291962653
"TOMM70" 131.392855336191 -0.178723971047915 0.0948480321551765 -1.88431923137332 0.0595218076160709 0.31083021040515 0.289602291962653
"CLIC1" 185.007008769166 0.32792173553225 0.174145905281937 1.88302868793472 0.0596964802764021 0.311205845272995 0.289980804577013
"PEDS1" 113.436066326735 0.192377866499698 0.102167470857114 1.88296592727392 0.0597049856459389 0.311205845272995 0.289980804577013
"DDB2" 109.210071183832 0.22803081229666 0.121148574675231 1.88224098309001 0.0598033034846204 0.311510175673568 0.290332037699683
"MEPCE" 63.3320983797649 0.267453164791991 0.142139911535043 1.88161904635809 0.0598877583089893 0.311749118587385 0.290539668216532
"SCYL1" 66.2785705712442 0.33349975668842 0.177248026179473 1.88154285199619 0.0598981117888641 0.311749118587385 0.290539668216532
"CUL5" 148.361999093175 -0.170777930761083 0.0907929188539947 -1.88096090440394 0.0599772372544448 0.311778857551563 0.290544829146694
"POLE" 73.6600795995399 0.245679108082729 0.130591484403542 1.88127969602945 0.0599338814954176 0.311778857551563 0.290544829146694
"SPHK1" 31.9475164685254 0.396685049912183 0.2108905203784 1.88099991028717 0.059971931046275 0.311778857551563 0.290544829146694
"CDK5RAP1" 59.4029798043906 0.274611054677645 0.146010466366804 1.88076280770019 0.0600041915669948 0.311791763766346 0.29054935084001
"BTF3L4" 161.521631928486 0.187102170841924 0.0995343605500409 1.87977468090387 0.060138792520473 0.312363781289583 0.291074883954747
"DGCR2" 63.3961106108775 0.244608535988457 0.130226506342203 1.87833140010442 0.0603358435713267 0.312877078934584 0.291523162837488
"FANCC" 19.2144221337755 0.449529048548383 0.239318067256272 1.87837489121542 0.0603298979207907 0.312877078934584 0.291523162837488
"MTATP6P1" 328.709889373947 -0.333283641789572 0.177430998107145 -1.87838452888775 0.0603285804246134 0.312877078934584 0.291523162837488
"RAD54L2" 70.574411293411 -0.287008083873687 0.152784320701626 -1.87851791699351 0.0603103483548554 0.312877078934584 0.291523162837488
"QNG1" 17.7146383126045 0.481008704590077 0.25623338381883 1.87722886620494 0.0604867328049913 0.313410527564426 0.292125803849711
"DHX40" 117.505899570267 -0.189482179191546 0.100987166840953 -1.87629958457956 0.0606141540644664 0.313936966233889 0.292614632202262
"ARFIP2" 34.2838003479465 -0.396374685529807 0.211332560486191 -1.87559685368837 0.0607106587784479 0.314293905976078 0.292953853033772
"TNRC6C" 66.3623381726243 -0.2680148069301 0.142924839892041 -1.87521502303271 0.0607631482257882 0.31432532340429 0.293080480816048
"AMDHD2" 23.0522892169549 -0.475654638286686 0.253722313047213 -1.87470558885444 0.060833237603746 0.314560178696968 0.293291852799408
"PREP" 55.6968301499238 0.272414457853984 0.145337384337246 1.87435916158958 0.0608809382873833 0.314679121590081 0.293395147568805
"CHMP3" 254.497472208751 -0.142112624613124 0.0758379488202082 -1.87389858011634 0.0609444052134441 0.314879426936128 0.293574300523433
"GRB2" 153.441645941709 -0.168541821715267 0.0899566702044639 -1.87358893267376 0.0609871046273098 0.314913201783086 0.293653303263709
"BTN2A1" 61.8825222448797 0.253040729385857 0.135139046241872 1.87244720473285 0.0611447595438925 0.314999615784822 0.293783315030308
"IL4R" 20.5600689847983 -0.550016369528454 0.293743011101802 -1.87244070068389 0.0611456586181654 0.314999615784822 0.293783315030308
"RECQL" 130.729878482756 -0.188679359725937 0.100752270200283 -1.87270578966475 0.061109023440328 0.314999615784822 0.293783315030308
"SH2B1" 40.344202863376 0.321958566034837 0.171908793337583 1.87284524417897 0.0610897581881858 0.314999615784822 0.293783315030308
"UCK2" 101.658121436992 0.201238995301047 0.10743969773735 1.87304133890066 0.0610626767601363 0.314999615784822 0.293783315030308
"PPIE" 91.6566625869043 0.216098093305481 0.115425275661628 1.87219040255082 0.0611802664022788 0.314999615784822 0.293823163289396
"TJP1" 178.770739765897 -0.151461804753107 0.080969119392298 -1.87061198009663 0.061398882864011 0.315946351603539 0.294746313869109
"MAZ" 308.590404665959 -0.1871793512941 0.100075987303921 -1.87037226748165 0.0614321403215564 0.315989866708498 0.29477923456403
"WWP1" 59.8230637263459 -0.269620702665213 0.144202490918359 -1.8697367912865 0.0615203777603801 0.316316034320017 0.295075832505328
"SLC66A2" 25.9653341552835 0.379533740130616 0.203009461089399 1.86953720331035 0.0615481126874226 0.316330981746854 0.295082106598437
"RPS29" 1538.5987894504 -0.232524934006281 0.124419052262002 -1.86888526940897 0.0616387781545199 0.316541585032946 0.295263233321909
"SESN3" 116.693560603731 -0.224387590301048 0.12005369898894 -1.86906019715161 0.061614439833591 0.316541585032946 0.295263233321909
"KIF3A" 60.4333536673743 -0.258539263623135 0.138360241316163 -1.86859506144077 0.0616791733781432 0.31662141338071 0.295330038567902
"DDR1" 208.19171568915 0.225356136247044 0.120668428924657 1.86756501477077 0.061822726712468 0.31708326438967 0.295737867263402
"FBXO30" 36.1065520078062 -0.335367806753923 0.179564586925788 -1.86767230942105 0.0618077606115339 0.31708326438967 0.295737867263402
"LHX2" 59.1782373323826 0.258425024778618 0.138386577846906 1.86741394143375 0.0618438044116105 0.31708326438967 0.295737867263402
"KIAA0319L" 87.5483391888223 0.231518733989001 0.124060585243464 1.866174768841 0.0620169179025017 0.317842940867166 0.296438743706907
"BABAM2" 34.2326489445275 0.346586903692056 0.185829560594911 1.8650794985604 0.0621702617721777 0.318059764600269 0.296602737355617
"BSG-AS1" 22.4686651623434 -0.554402833392367 0.297196269302371 -1.86544344817569 0.0621192720586137 0.318059764600269 0.296602737355617
"CENPW" 269.398814901475 0.150439579519853 0.0806648563774615 1.86499531860428 0.0621820603998104 0.318059764600269 0.296602737355617
"IREB2" 142.1488536329 -0.171769901036056 0.0921027527972205 -1.86498118481036 0.0621840415681084 0.318059764600269 0.296602737355617
"SNHG16" 299.234374428933 0.135785067028069 0.0727935688314933 1.8653442770802 0.0621331625997234 0.318059764600269 0.296602737355617
"PRICKLE1" 27.9519642981203 -0.422834828280227 0.226764861870471 -1.86463998342809 0.062231884446212 0.318176741464361 0.296704193734587
"HNRNPH1" 579.692157782981 -0.123369600853903 0.0661838244415239 -1.86404460447741 0.0623154407485492 0.318348448507324 0.296975762440589
"AP1AR" 40.2611069346079 -0.353917771066942 0.189908801128941 -1.86361963723127 0.0623751379818915 0.318525704620152 0.297133443133874
"CNN3" 754.982969470653 -0.106318635782725 0.0570666669323923 -1.86306019779781 0.0624537973022089 0.318671938897654 0.297254518617419
"RRAGC" 140.410140109692 -0.182112242004229 0.0977475776463311 -1.86308700828521 0.0624500257744742 0.318671938897654 0.297254518617419
"GORASP1" 53.2362666533251 0.27722760986224 0.1488303166013 1.8627092664521 0.0625031814513693 0.318796250949518 0.297362813841495
"BEX2" 113.48698250592 -0.216350258000035 0.116162460737715 -1.86247998386102 0.0625354642503441 0.31883327331478 0.29738969072374
"DOCK1" 81.7354322288154 0.210470363471445 0.113132784664267 1.86038347854723 0.0628312904607874 0.320105318186599 0.298560828191173
"POLRMT" 57.9842483771385 0.266401804732579 0.143199387063424 1.86035576126166 0.0628352092288427 0.320105318186599 0.298560828191173
"EPC2" 50.415856673007 -0.300251736276952 0.161447428567841 -1.85974926290502 0.0629210087160613 0.320286285278201 0.298714278623954
"PTCHD4" 34.5566011770164 -0.357124137455609 0.192019668617092 -1.85983102682961 0.0629094361756801 0.320286285278201 0.298714278623954
"COL6A1" 100.018465009732 0.209404523783113 0.112638810602503 1.85907967833655 0.0630158452846509 0.320485956807161 0.298862249909869
"KDM6B" 17.9679178384617 -0.514466352111814 0.276721229706922 -1.85915028151866 0.0630058398380032 0.320485956807161 0.298862249909869
"PITPNM1" 25.4169486582036 0.431136022460282 0.231970049292362 1.8585848637593 0.0630860042125704 0.320485956807161 0.298862249909869
"TLN2" 58.8424867156673 0.262911343365021 0.141447264571429 1.85872342007897 0.0630663520394635 0.320485956807161 0.298862249909869
"ZNF236" 21.0566443233822 -0.449119258499202 0.241629925339015 -1.85870710289329 0.0630686661290071 0.320485956807161 0.298862249909869
"USO1" 184.702315206841 -0.163368982281318 0.0879227619350872 -1.8580965689173 0.0631553019994657 0.320710124661297 0.299063656541999
"ARHGAP1" 58.1523024708664 0.269022912201017 0.144809815115585 1.85776711327397 0.0632020931934338 0.320819868277904 0.299158360575618
"ARL16" 75.0675055512327 0.259109547654609 0.13949715242896 1.85745402786313 0.0632465859397973 0.320917861990823 0.299242109577871
"NAV3" 16.1134449732701 -0.580492682204045 0.312770792201445 -1.85596832146069 0.0634580735274192 0.321734705456764 0.299988505083473
"SNW1" 226.542826353194 -0.157515785308475 0.0848693044580242 -1.85598063180053 0.0634563187753684 0.321734705456764 0.299988505083473
"PLAU" 105.073407215159 -0.211029287820572 0.113789400868829 -1.85456014540262 0.0636590638441319 0.322497070551922 0.300684055365303
"SLC19A2" 23.1725177895859 0.403507398797672 0.217556451891928 1.85472503935721 0.0636355012220772 0.322497070551922 0.300684055365303
"CFDP1" 252.375226762295 0.167818020378062 0.090540260452027 1.85351819776331 0.0638081202956741 0.323123712514779 0.301260664364269
"C6orf89" 68.2429269951966 0.251835263902917 0.135913162637865 1.85291298513832 0.0638948316219548 0.323434266863459 0.30154255701215
"CDK12" 124.68029551281 -0.182225742649399 0.0984541878404212 -1.85086837489085 0.064188491431638 0.323873792038411 0.30187609235104
"DCP1B" 32.2310053018496 -0.399342267521951 0.215623101006246 -1.85203842101493 0.0640203059558859 0.323873792038411 0.30187609235104
"DOK5" 30.5009250185996 0.345912407677008 0.186866166801172 1.85112379409517 0.0641517457197538 0.323873792038411 0.30187609235104
"HECTD2" 27.8543875495272 0.365054827569446 0.197195387741506 1.85123410719919 0.0641358809705374 0.323873792038411 0.30187609235104
"ITPK1" 38.4701797245121 0.330189798766826 0.178408728623097 1.85074912710341 0.0642056528836762 0.323873792038411 0.30187609235104
"LEO1" 147.218462497253 -0.168764245569132 0.0911811837206066 -1.85086701754445 0.0641886867517734 0.323873792038411 0.30187609235104
"PDE1C" 253.423195825774 -0.147418561580365 0.0796580705495011 -1.85064188177588 0.0642210902462786 0.323873792038411 0.30187609235104
"RGS9" 31.7672353534996 0.376113254067481 0.203245212370242 1.85053930511452 0.0642358584476151 0.323873792038411 0.30187609235104
"SYNJ2BP" 87.3188722408176 -0.225142713198969 0.121637138778138 -1.8509372668624 0.0641785786235268 0.323873792038411 0.30187609235104
"TCEAL9" 436.630142201451 -0.148466982899534 0.0802106486868397 -1.85096349836519 0.0641748045268131 0.323873792038411 0.30187609235104
"PPHLN1" 117.691080377316 -0.201942324784957 0.109138549031314 -1.85032993912183 0.0642660100596245 0.323897640098764 0.301890731310798
"NSF" 61.0542449678927 0.248379701528989 0.134262233925081 1.849959547579 0.0643193802066676 0.324038443342488 0.302014381575967
"APH1A" 59.1492535501207 0.318789049785213 0.172401142178437 1.84911216803461 0.0644416177189078 0.324192419442104 0.302127596663697
"ENSG00000279912" 51.0250581148502 -0.344972331691103 0.186564316327965 -1.84907992311171 0.0644462729481492 0.324192419442104 0.302127596663697
"MYC" 70.4695645501005 0.280396212344166 0.151623461151941 1.84929304616772 0.064415509321134 0.324192419442104 0.302127596663697
"PAPOLA" 384.165109220788 -0.142938768904827 0.0773042230407548 -1.84904217754662 0.0644517226628091 0.324192419442104 0.302127596663697
"FRMD3" 13.6035183738601 0.546280407744324 0.295520863760229 1.84853414677195 0.0645251093000342 0.324433471819943 0.302344679162477
"ATE1" 59.2348765221511 -0.262347021340106 0.141995028802555 -1.84757891563162 0.0646632821739742 0.32494699659923 0.302808108851202
"PHYH" 41.7563735429064 0.29158085578807 0.157826639402023 1.84747553957189 0.0646782500098617 0.32494699659923 0.302808108851202
"RILPL1" 52.9015479598981 0.283713990779991 0.153623384587956 1.84681512870557 0.0647739384898128 0.325265796824775 0.303129001331622
"CDK13" 88.9163886009475 -0.243898660359657 0.132098722663564 -1.84633625096309 0.0648433972439789 0.325265796824775 0.303326926529647
"NNAT" 97.8520744092194 0.202323067561364 0.109600572308683 1.84600375070609 0.0648916608344288 0.325377666545241 0.303425579931839
"SLC35F6" 45.7150648035736 0.305392451993295 0.165457025271642 1.84575089206343 0.0649283839981085 0.325433729551495 0.303468111193852
"CNPPD1" 55.3845496166838 0.284045546199965 0.153938122447953 1.84519300146721 0.0650094682048804 0.325456044950248 0.303468111193852
"RTRAF" 429.197266096149 0.205628351443585 0.11143665383167 1.84524879717041 0.0650013550611693 0.325456044950248 0.303468111193852
"STON1-GTF2A1L" 12.5829184605462 -0.656065292140467 0.355547549943777 -1.84522518083506 0.0650047889641971 0.325456044950248 0.303468111193852
"B4GALT2" 58.1636743325845 0.310470917703552 0.168285798885126 1.84490265821826 0.0650516999312688 0.325539555704751 0.303538354129773
"GPC2" 26.5701998295309 0.39680857840535 0.215138781706521 1.84443072168481 0.0651203935002479 0.325666462079195 0.303641445254111
"STOML1" 10.8306395456255 0.593409549260402 0.321739789938672 1.84437725086323 0.0651281803137735 0.325666462079195 0.303641445254111
"CRIP1" 15.425740326881 -0.559827078041479 0.30367682435432 -1.84349622079916 0.0652565929927625 0.325889690015294 0.303819154668639
"LRRIQ1" 37.7182215731657 -0.341659298363393 0.185312708605092 -1.84369059701934 0.0652282441592661 0.325889690015294 0.303819154668639
"SNAPC4" 32.837643950802 0.345920206944411 0.187611054808507 1.84381569251071 0.0652100049579516 0.325889690015294 0.303819154668639
"STUB1" 108.050314008223 0.224983943409602 0.122050402238084 1.84336912688518 0.0652751345199772 0.325889690015294 0.303819154668639
"HS1BP3" 29.2454895795945 -0.397228220146867 0.215592280798444 -1.84249741537933 0.0654024242376081 0.326041233633324 0.303930100850777
"IMP4" 77.9224593683665 0.230403743637528 0.125049599631717 1.84249885098465 0.0654022144384201 0.326041233633324 0.303930100850777
"PUS1" 55.3849561949769 0.281309950277883 0.152681688683975 1.84246030223143 0.0654078481411801 0.326041233633324 0.303930100850777
"RAP2B" 65.3483362052751 0.237742917572976 0.129033980394081 1.84248301762752 0.065404528354012 0.326041233633324 0.303930100850777
"NHSL1" 146.716338373667 0.166311907033092 0.0903426747961134 1.84090085232064 0.0656360894935557 0.32705100361259 0.304863800035376
"ACSS2" 62.5717410917502 0.25115307780144 0.136524547522908 1.83961845952501 0.0658242723242005 0.327604317844781 0.305610737950945
"RAF1" 144.024900392126 0.164754861780768 0.0895728957377997 1.83933834474932 0.0658654364725368 0.327681189416865 0.305674756297733
"TVP23C" 13.6807859903752 -0.90746819411956 0.49344023386852 -1.83906404835516 0.0659057661409241 0.327753851054455 0.305734850323871
"MBNL2" 102.477575030804 -0.209996195695037 0.114221819897522 -1.83849457033203 0.0659895612128078 0.328042528057895 0.305996445391284
"CHTF18" 70.5137260993034 0.289782127345091 0.157691374081292 1.83765363852879 0.0661134595139915 0.32836885574178 0.306270122750682
"MRPL40" 90.900924364873 0.219769122399055 0.119612031217856 1.83734963917449 0.0661582962631779 0.32836885574178 0.306270122750682
"PEG10" 259.681296692973 -0.164304602544651 0.0894218089319244 -1.83741085655887 0.0661492653203927 0.32836885574178 0.306270122750682
"PPP1R26" 41.648821390574 0.291165121797334 0.158428830906276 1.83782913836928 0.0660875865107536 0.32836885574178 0.306270122750682
"MUL1" 31.8562352924167 0.341036225714666 0.185639517228929 1.83708851868055 0.0661968288250014 0.328432163574511 0.306321504624934
"SERPINB8" 18.6449795452691 0.428519968312217 0.233284181102011 1.83690109757092 0.0662244972451654 0.32844154122252 0.306322591648516
"POP4" 88.2715221941438 0.206511530364837 0.11245092807904 1.8364591016953 0.0662897855109641 0.32851008811517 0.306371219460051
"WASHC1" 16.2075819506712 0.528728065687033 0.287906363301246 1.83645842219127 0.0662898859229341 0.32851008811517 0.306371219460051
"CAND2" 20.8431992568399 0.404521687725406 0.220451905029798 1.83496571585865 0.0665107694529765 0.329411381773333 0.3072648952056
"ARMCX6" 80.8601003155302 0.242665087304924 0.132276056678849 1.8345352393902 0.066574581798137 0.329411381773333 0.307326300528521
"ZNHIT3" 157.145005267807 0.207992729676756 0.1133781383245 1.83450471802121 0.0665791080940795 0.329411381773333 0.307326300528521
"OSGEP" 70.1676360672586 0.237564149026259 0.129524830103911 1.83412052218616 0.0666361057234783 0.329456974397686 0.307462296077834
"NASP" 768.90149871792 -0.214473716085143 0.116952588184601 -1.83385181477653 0.0666759938665033 0.329526314140077 0.307519267870044
"POLB" 75.7754302295848 0.254755786383451 0.138940422955673 1.83356132768307 0.0667191371999136 0.329562138130632 0.307591199824209
"NBPF14" 87.6001601557405 -0.310290405298181 0.169269976430689 -1.83310952031258 0.0667862856067012 0.329571150334819 0.307657083046029
"RASSF8" 156.555465279142 -0.173892527411416 0.0948628327475464 -1.83309439930165 0.0667885338799547 0.329571150334819 0.307657083046029
"CDC45" 48.271475904314 0.314020032622408 0.171327219078718 1.83286715509069 0.0668223292781811 0.329610258355906 0.307685826276359
"BAZ2A" 135.61578942468 -0.223389652397585 0.121937916053864 -1.83199499898708 0.0669521656944662 0.329867572742921 0.307902752118785
"RABEP2" 11.4102931368208 0.57302092643508 0.31276582483866 1.83210850076306 0.066935257129002 0.329867572742921 0.307902752118785
"ZNF431" 46.5763884487264 -0.326640383706222 0.178271446886751 -1.83226416462376 0.0669120733184456 0.329867572742921 0.307902752118785
"ADARB1" 28.3561431161944 0.360857809001783 0.197042310397236 1.83137219754629 0.0670450081506091 0.330069725211326 0.308075951032799
"PRKD3" 68.0632868399771 -0.237566021147456 0.129708277653192 -1.83154094284291 0.0670198424363371 0.330069725211326 0.308075951032799
"FKBP7" 25.1035881987694 0.390874778341017 0.21345732656519 1.83116121910973 0.0670764832174974 0.330097131198971 0.308093793338781
"EFNB2" 412.115518504362 -0.160814122486184 0.0878378130206743 -1.83080745018474 0.0671292879484722 0.330229443147291 0.308209551493684
"COMMD1" 108.893727352141 0.20562787655718 0.112386909367503 1.82964259551601 0.0673033999141917 0.330809917940179 0.308881941406438
"TOP1MT" 58.5342290287493 0.270154478687445 0.147731340001656 1.82868766156468 0.0674464118908949 0.331277846531184 0.309411107302273
"TFAP2C" 24.6355727644411 -0.450782640349524 0.246597292056014 -1.82801131590338 0.0675478533672117 0.331648246532426 0.309749211785744
"TMEM123" 372.734828783596 -0.137249168341727 0.0751337890000792 -1.82673029230008 0.0677403312989579 0.332465162203399 0.310504326471332
"TALDO1" 311.259575834959 0.154278479306643 0.08447049317818 1.82641859307263 0.0677872332965783 0.33256724660443 0.310591812470083
"VLDLR" 85.6262970740045 -0.228344311603486 0.125057278464549 -1.82591780668101 0.0678626435438147 0.33280906135171 0.310809794015683
"OLA1" 299.97484465306 -0.134712198374001 0.0738000267524802 -1.82536787995777 0.0679455329961086 0.332959244578238 0.311061837406539
"SRP14" 947.722225724907 -0.173461482545691 0.0950512206231525 -1.8249264071359 0.0680121356268919 0.333157485591015 0.31123914197126
"FBXO8" 20.2852914680736 0.416819303522512 0.228665361273078 1.82283534857182 0.0683283321881952 0.334449204921166 0.312558032451203
"TMEM68" 36.1869457643709 0.328210257219563 0.180091504005438 1.82246385820429 0.0683846328228371 0.334596239168881 0.312687473423341
"ENO2" 75.6612611678483 -0.235009217537834 0.129022996825222 -1.82145216992739 0.0685381510063512 0.335090016105879 0.313132976324434
"IFT25" 230.265777007509 0.19818061731861 0.108794890025633 1.82159858125613 0.0685159163696875 0.335090016105879 0.313132976324434
"ARF3" 158.736199543708 0.164481482463524 0.0903274511905494 1.82094679187331 0.0686149454023353 0.335336793007731 0.313355615690174
"NCOA6" 110.457733337723 -0.202498674986303 0.111220761720879 -1.82069131566008 0.0686537930275056 0.335340753169632 0.313404845848376
"COLGALT1" 108.006017760175 0.209223597602087 0.114964104988726 1.81990367882744 0.068773674596362 0.335340753169632 0.313439530833869
"FAM50A" 204.089733288514 -0.19030756992605 0.104544141169444 -1.82035614619093 0.0687047861929433 0.335340753169632 0.313439530833869
"SEC31A" 195.281291391054 -0.161859579141199 0.088934752703801 -1.81998121342144 0.0687618658838767 0.335340753169632 0.313439530833869
"STX3" 121.780898907699 -0.195025371565974 0.107144677432027 -1.82020587713935 0.0687276584463298 0.335340753169632 0.313439530833869
"MTHFD2L" 52.6170132229046 -0.297945702684547 0.163777071341351 -1.81921498683754 0.0688786372641345 0.335724069388806 0.313789826067452
"FEN1" 270.72461170042 0.161300576076613 0.0886883579859542 1.81873449615742 0.0689519461587179 0.335952866542342 0.313995689562905
"PAK1" 80.3999787154837 0.214081842627277 0.117738408004493 1.8182838230589 0.0690207640063658 0.33615961552183 0.314180942068928
"FAM107B" 83.9830659458419 -0.218995434660623 0.120482683947859 -1.81765069871284 0.0691175374919158 0.336502309967329 0.314493245164927
"NUS1" 97.7691450630694 -0.210006692936474 0.115600146313826 -1.81666459457895 0.0692684861468937 0.336926682095444 0.314994116386161
"ZMAT3" 158.575339573657 -0.159281941115928 0.0876831309890695 -1.81656310990747 0.0692840363464456 0.336926682095444 0.314994116386161
"ANXA11" 127.500780554353 0.186151010110711 0.102491421011612 1.81625943199304 0.0693305851523414 0.337024412600527 0.315077457798553
"SASS6" 64.9131377393895 -0.245209528743288 0.135047101930498 -1.81573336441892 0.0694112834021248 0.337288009849913 0.315315862680279
"IP6K2" 203.975605056087 -0.146895652052645 0.0809239002446648 -1.81523198472295 0.0694882663307261 0.337533359252681 0.315537202866567
"MARCHF7" 174.050200019888 -0.157476775876282 0.0867799126615823 -1.81466852231573 0.0695748652282294 0.337696517284903 0.315673687581637
"STK11IP" 24.2472009376363 0.389879884820232 0.214836882896684 1.81477165169878 0.0695590085857348 0.337696517284903 0.315673687581637
"MED24" 54.6233682142659 0.288436856627779 0.158964397621182 1.81447456753892 0.0696046947548085 0.33771264884654 0.3156807561463
"HAUS4" 87.5796729378387 0.21101972539172 0.116316599166682 1.81418410530837 0.0696493864072288 0.337800849720024 0.315755196355305
"HCFC1R1" 143.889024457226 -0.206109246687726 0.113636410074474 -1.81376062964896 0.0697145862349814 0.337988410662062 0.31592251213466
"HAUS7" 49.0076823344728 0.318118760476556 0.175412003559925 1.81355183237434 0.0697467518489472 0.338015734236377 0.31594005320298
"ZBTB4" 67.8421973243999 0.23094901942741 0.127385892823352 1.81298740628736 0.0698337637376585 0.338202332216751 0.316205922909446
"BMP1" 17.1747267296771 0.472458947174272 0.260625930641237 1.8127856503451 0.0698648880303343 0.338202332216751 0.316218621705194
"PACSIN3" 15.7123789924666 -0.593218444134184 0.327337153284085 -1.81225515705316 0.0699467799954846 0.338470157205647 0.316460998958501
"COX6C" 785.027495591576 -0.139501634526128 0.0769914856847296 -1.81190989218431 0.0700001206601159 0.338599672486916 0.316563649457115
"KIF13B" 12.5489060273002 -0.575674489334204 0.317750243358861 -1.81172005802069 0.0700294627431547 0.338605708598183 0.316563649457115
"STPG1" 18.9675032185863 0.412740597874287 0.227837364048737 1.81155799268287 0.0700545206706547 0.338605708598183 0.316563649457115
"MAMDC4" 12.8759535094112 0.596845614457893 0.329621318413806 1.81070088952382 0.0701871650986752 0.339118191324316 0.317034743321929
"R3HCC1" 66.1386557210622 0.291837775297726 0.161198842771801 1.81042103205953 0.0702305201654001 0.339194930192992 0.317102300107908
"ATP2A1-AS1" 25.4531282165424 0.397024811894701 0.219340639404956 1.81008322475844 0.0702828819954521 0.339194930192992 0.317170370725267
"CDH4" 32.975306307111 0.342498983934484 0.189232051557897 1.80994171502544 0.0703048262329792 0.339194930192992 0.317170370725267
"ERP44" 110.222314634932 0.183846530223649 0.101596676444684 1.80957228776815 0.0703621406564923 0.339194930192992 0.317170370725267
"MAGI2-AS3" 78.2884774659999 -0.230695814288383 0.127510835022621 -1.80922518660831 0.0704160262428745 0.339194930192992 0.317170370725267
"TMEM181" 52.5703779175321 -0.292317007785865 0.161542925741994 -1.80953146938007 0.0703684757356888 0.339194930192992 0.317170370725267
"ZNF791" 47.6154248506798 -0.299540076053325 0.165548481000907 -1.80937979160125 0.0703920204701269 0.339194930192992 0.317170370725267
"CTNND2" 44.4540114790984 0.287851841768676 0.15916520776713 1.80850982326379 0.0705271893391116 0.339345513357108 0.317414992406497
"TRPM4" 13.3865497946368 0.507681850499691 0.280714813697337 1.80853245260888 0.0705236706735576 0.339345513357108 0.317414992406497
"GAREM1" 16.1389822625091 -0.5539435491469 0.306395923130905 -1.80793381154172 0.07061680262774 0.33964842668178 0.317690257107713
"SLC23A2" 27.4431416753204 0.369408715173491 0.204442895211641 1.80690414695545 0.0707772258477341 0.340291560198483 0.318283730896415
"CLNS1A" 234.382430251295 0.139447833081135 0.0772026201286404 1.80625777789378 0.0708780836819665 0.340489047649783 0.318444227101026
"ECI1" 115.674161066321 0.187893066233822 0.104030915515305 1.806127200776 0.0708984729153815 0.340489047649783 0.318444227101026
"IMPDH1" 29.3425589620865 0.376327556716271 0.208346454840728 1.80625850823311 0.0708779696551473 0.340489047649783 0.318444227101026
"GFPT2" 15.3381523049813 0.496929397213716 0.27522363100115 1.80554771189557 0.0709890164421653 0.340795425203326 0.318722701082918
"MGST1" 213.606925282598 0.265235017169254 0.146916516100699 1.80534513211202 0.0710206913260912 0.340819068996508 0.31873675214917
"SDHD" 101.114700736676 0.229377254989667 0.127083627932506 1.80493159285229 0.0710853872930106 0.341001099209431 0.318898929093514
"HNRNPA3" 845.999472871757 -0.165479510691552 0.0916975512630333 -1.80462300696424 0.0711336953479243 0.341074498647496 0.31895146868558
"ZNF777" 16.5340893753062 0.503969725910717 0.279286222337332 1.80449189971858 0.0711542278788984 0.341074498647496 0.31895146868558
"NHS" 10.1138961023303 -0.67728195848446 0.375480827203361 -1.80377241503637 0.0712669919209329 0.341486552863711 0.31932874469869
"TMEM43" 125.068353238844 0.192198818141594 0.106567734171928 1.80353668617478 0.0713039692884442 0.341535290490251 0.319366273997099
"KCNH5" 10.2914354658308 -0.678355706083759 0.376269313729718 -1.80284620969925 0.0714123706768017 0.341797526218306 0.319723548908247
"PTGES2" 57.8292820263825 0.318998401413139 0.176965299551711 1.80260425191395 0.0714503887932198 0.341851071578826 0.319765547601239
"AP2A2" 101.200761016405 0.213828243862332 0.118690160541269 1.80156672538987 0.0716136003920249 0.342343826355851 0.320186063525896
"GLYCTK" 11.668965095302 0.542030903381976 0.300945012985292 1.8010961471173 0.0716877269223303 0.342343826355851 0.320186063525896
"MIS12" 52.1709100215117 0.260670307616205 0.144705289775282 1.80138755135358 0.0716418168751061 0.342343826355851 0.320186063525896
"PROSER1" 97.3749867079024 0.213208739831122 0.118375797801338 1.80111765910914 0.0716843369351205 0.342343826355851 0.320186063525896
"SPIN4" 23.2030702088176 0.41489961427962 0.230296064434297 1.80159229077052 0.0716095750760808 0.342343826355851 0.320186063525896
"ROGDI" 44.2767572368065 0.303968000001166 0.168846675874834 1.80026049329214 0.0718195158946511 0.342826942385286 0.320616781755894
"ZNF688" 13.2223691996345 -0.59886273529759 0.332680529519431 -1.80011356890248 0.0718427074930314 0.342826942385286 0.320616781755894
"ANKRD9" 41.6051297666767 0.302916659558 0.16833399578487 1.79949782660138 0.0719399674090522 0.342856041351682 0.320616781755894
"IFT74" 93.7832736068105 0.192942111159968 0.107211573790801 1.79963882944625 0.0719176857108715 0.342856041351682 0.320616781755894
"S100A16" 30.7862267843615 0.342371015756098 0.190270221710864 1.79939358181001 0.0719564441232555 0.342856041351682 0.320616781755894
"TOMM5" 499.586662866265 -0.155688633519183 0.0865016896290122 -1.79983343894089 0.0718869422125972 0.342856041351682 0.320616781755894
"PIR" 86.3598700557958 0.221490221332979 0.123127646803545 1.79886668090373 0.0720397722839584 0.343124762119594 0.320849074543325
"LRATD2" 293.690531559585 0.166640688454192 0.0926453497536155 1.79869457989378 0.0720670067782821 0.343126208281798 0.320849074543325
"PAQR3" 73.2503354882412 -0.271041608898858 0.150706111029147 -1.79847789215686 0.0721013089869368 0.343138803003638 0.320849074543325
"UBA5" 101.006401555105 -0.199218465016112 0.110779232308803 -1.79833765647318 0.0721235157714263 0.343138803003638 0.320849074543325
"MED21" 66.6408447014799 0.243047155546534 0.135189626156319 1.79782400807515 0.0722049015309341 0.343269645673743 0.321083206090964
"CDCA2" 168.607171264442 -0.159080564950672 0.0885229750386321 -1.79705398379628 0.0723270500013886 0.343722097749978 0.321498344074644
"CLPTM1L" 155.439478617887 0.19770702713072 0.110058885520503 1.79637496959652 0.0724349019321399 0.344106295867783 0.321841774002862
"CALCOCO1" 14.9852798973181 0.489185213152514 0.272371277759961 1.79602349108054 0.0724907810869782 0.344115142261248 0.321841774002862
"CDC73" 106.090992669665 -0.225450169637411 0.125519815092734 -1.79613210448763 0.0724735096210009 0.344115142261248 0.321841774002862
"ARL5B" 116.66753521066 -0.198601335189151 0.110642119833401 -1.7949885223475 0.0726555286419041 0.344255890824284 0.321933187625199
"CPA4" 46.3654715246709 0.284172943755024 0.158277079142069 1.79541437898251 0.0725877032055536 0.344255890824284 0.321933187625199
"FKBPL" 11.718678876976 0.521267414385579 0.290391473824743 1.79505068630277 0.0726456246659081 0.344255890824284 0.321933187625199
"SPIN1" 87.0171639105665 -0.223682243808015 0.124608120393775 -1.79508561000002 0.072640061099059 0.344255890824284 0.321933187625199
"TTI2" 43.0150518831851 0.298141412730736 0.166085092192077 1.79511242577953 0.0726357894117337 0.344255890824284 0.321933187625199
"REEP4" 37.1001629548867 0.328786184019953 0.183210173301312 1.79458475528662 0.072719883810618 0.344432728487392 0.322090528611408
"APPBP2" 164.953178079888 -0.152068029515337 0.0847754371024084 -1.79377464408281 0.0728491456148055 0.34466556379156 0.322296127138145
"PDPK1" 71.2255342092973 -0.237565617605465 0.132431515738908 -1.79387524397011 0.0728330836214389 0.34466556379156 0.322296127138145
"R3HCC1L" 55.7565218558756 0.257305432631984 0.143445444284927 1.7937511638285 0.0728528949396988 0.34466556379156 0.322296127138145
"SLC9A3" 13.5759465024065 0.542422025015683 0.30246759183123 1.79332278784546 0.0729213257042376 0.34466556379156 0.322372226099144
"VPS45" 82.7399798633007 0.216981963537263 0.120998604562801 1.79326004891771 0.0729313523257236 0.34466556379156 0.322372226099144
"ALG8" 72.7219907120362 0.229056676352397 0.127755670613694 1.79292766616221 0.0729844908967615 0.344666151320168 0.322372226099144
"OSBPL11" 59.3280191804486 -0.257076356277885 0.143384107301877 -1.79292085514501 0.0729855801163028 0.344666151320168 0.322372226099144
"ZPR1" 89.8490057553876 0.200993835340814 0.112127901236399 1.79254077820522 0.0730463831981212 0.344825479187574 0.322513212649356
"TTC17" 74.5705630185624 -0.244211099801509 0.136313808261027 -1.79153603671514 0.0732073170587561 0.345429168777421 0.323096008805561
"GMCL1" 36.5776210799926 0.319956473004738 0.178623398562123 1.79123494223217 0.0732556011330815 0.345429168777421 0.32318136793836
"PPP1R14C" 18.3769858102387 0.442495624535954 0.247112123170461 1.79066740578613 0.0733466831688625 0.345730703016825 0.323455396628562
"FAF2" 138.54685189745 -0.171868313124258 0.0960135257312719 -1.79004272382719 0.0734470433682983 0.345947792811641 0.32364233869393
"RTN4R" 24.7159727217505 0.391574606009161 0.218749173403276 1.79006210591375 0.0734439277921649 0.345947792811641 0.32364233869393
"CHMP7" 49.4595170242049 0.268253300305372 0.149889943011168 1.78966843883172 0.073507229062511 0.346103327969495 0.323779771089546
"DRAM1" 62.5722525157075 -0.238433448700433 0.133258130421508 -1.78926004699485 0.0735729452067773 0.346284778307924 0.323941445654131
"PPP2R5E" 210.416774192125 -0.142331084176833 0.079581981528667 -1.7884837929747 0.0736979881397 0.346745224109275 0.324364105466255
"SRP72" 411.582057493462 -0.140235524870821 0.0784269656115416 -1.78810341286726 0.0737593251054262 0.346812372163443 0.324506156078483
"EMC3" 138.510108855579 0.18006656292618 0.100724123498114 1.78772032629851 0.0738211406724163 0.346812372163443 0.324522384546536
"NDUFS1" 162.936867883089 -0.156248233551245 0.0873946949333615 -1.78784574590465 0.0738008980678258 0.346812372163443 0.324522384546536
"SGSM3" 21.4567557992994 0.451375848441753 0.25251662285905 1.78750944524434 0.0738551869059849 0.346844429181406 0.324544280595131
"WWC3" 108.396718342499 -0.203773015543809 0.114022001732623 -1.78713767910906 0.0739152389081743 0.346998547873636 0.32468039246604
"FARP1" 251.581772502894 0.137707185783163 0.0771000615261944 1.7860839934139 0.0740856594386799 0.34703139224567 0.324790134783
"HYI" 90.9922221587068 0.208204706220113 0.116533441334031 1.78665200166291 0.0739937513256053 0.34703139224567 0.324790134783
"NFE2L1" 175.703082292143 0.160831955193725 0.0900401934776732 1.78622400709974 0.0740629954839147 0.34703139224567 0.324790134783
"RPL34" 1640.84896280013 -0.216868752739617 0.121396686616376 -1.78644705044497 0.0740269032589566 0.34703139224567 0.324790134783
"RPL5" 1771.00753140548 -0.255112915956665 0.142814393402322 -1.78632496262465 0.0740466573733031 0.34703139224567 0.324790134783
"ZNF436" 12.9308366754482 0.514169124030167 0.288092105019697 1.78473868277304 0.0743037133243794 0.347797065196884 0.325618235078501
"NEK1" 53.2717137799025 -0.271120435697244 0.151962316116142 -1.78412939883091 0.0744026411609137 0.348004424020265 0.325796035765789
"PABPC1" 1412.79619877029 -0.210517727485422 0.117989269396121 -1.78421078936135 0.0743894197689892 0.348004424020265 0.325796035765789
"PFKP" 371.620925422055 0.121922756992537 0.0683788825257431 1.78304693626188 0.0745786632087784 0.348198085429404 0.325936590180551
"PGGT1B" 64.3684844504851 0.241664523398261 0.135535529879404 1.78303448264294 0.0745806903019263 0.348198085429404 0.325936590180551
"PUDP" 85.0936511494006 0.261693920226118 0.146753461683236 1.78322144653035 0.0745502626601501 0.348198085429404 0.325936590180551
"RAB30-DT" 86.134219238571 -0.223223521571972 0.125170312687651 -1.78335834415467 0.074527989539435 0.348198085429404 0.325936590180551
"RNF168" 147.455684734551 -0.179569264965536 0.100700014505974 -1.78320992153267 0.0745521380150985 0.348198085429404 0.325936590180551
"C12orf43" 54.9188732531955 0.28449491918698 0.15963456120324 1.78216369339202 0.0747225415482236 0.348361963123827 0.326191692978847
"TRAF2" 43.4014776938844 0.290004011342147 0.162695620496817 1.78249427032253 0.0746686647589316 0.348361963123827 0.326191692978847
"ZMAT2" 150.475941330148 0.159778642447047 0.0896555859715319 1.78213817595015 0.074726701651432 0.348361963123827 0.326191692978847
"KANSL1" 60.7459336848984 -0.260688899291377 0.146327303609923 -1.7815465252221 0.0748232114045937 0.348361963123827 0.326263328984534
"PPP1R3F" 15.2588035372311 0.444606723789536 0.249618869627611 1.78114228484735 0.0748892094024145 0.348361963123827 0.326263328984534
"SUGP1" 87.3985021378338 -0.258811482497781 0.145296397694225 -1.78126565148882 0.0748690630025207 0.348361963123827 0.326263328984534
"TADA3" 154.444965635279 0.180931275746993 0.10157438442236 1.78126873990845 0.0748685587046898 0.348361963123827 0.326263328984534
"TUT7" 45.5308701055823 -0.305431025222342 0.171462067497726 -1.78133291916821 0.074858079713361 0.348361963123827 0.326263328984534
"CCDC22" 13.5162547016168 0.54072640618162 0.303672641425716 1.78062272466481 0.0749741048163635 0.348421901072861 0.326394818773732
"COMMD2" 126.014710747676 0.170691454342869 0.0958617735618832 1.78059979489822 0.0749778533185226 0.348421901072861 0.326394818773732
"FXR2" 15.5938989611687 -0.57766853048234 0.324485425424748 -1.78026032980119 0.0750333661498465 0.34852355746088 0.32650918411114
"TVP23B" 42.8757201594449 -0.335444038588557 0.18856587390188 -1.77892230257477 0.075252501104594 0.349414036652198 0.327335187897895
"MARK1" 51.1132875055676 -0.29164862372961 0.164112237564172 -1.77712904325961 0.0755470106396735 0.350168982430544 0.32838432429213
"WNT3A" 13.9672392086367 0.574824453719823 0.323462874042568 1.77709561080625 0.075552510219101 0.350168982430544 0.32838432429213
"TMEM50B" 39.1334141940945 0.308574490388765 0.173710289269849 1.77637428206347 0.075671247122121 0.35059176712107 0.328772430103348
"MAP9" 128.515756076404 -0.194316916006953 0.109469548162013 -1.77507735502267 0.0758851154718217 0.351351041671138 0.329467680615018
"RBM33" 76.952812190554 -0.228808893736441 0.128903073398637 -1.77504606914097 0.0758902807219977 0.351351041671138 0.329467680615018
"PLIN3" 236.319624896729 -0.220976345909893 0.124541647703476 -1.77431686495766 0.0760107524761259 0.351780965237312 0.329862441565652
"GABRA5" 21.773699251951 0.393972173947976 0.222081249045618 1.77400017174367 0.0760631219026761 0.351834824323321 0.329896190841006
"STRN" 60.2429630489533 -0.261512885361349 0.147421521645014 -1.77391253626498 0.0760776187905776 0.351834824323321 0.329896190841006
"SKA1" 76.2567647592763 0.241685710635132 0.136298078571864 1.77321436345636 0.0761931928676763 0.352241462382824 0.330269096102668
"FOXN2" 40.697833221363 -0.319050751687876 0.17995569057301 -1.77294060927978 0.0762385486333463 0.35232330364072 0.33033745985252
"HMGA2" 428.631001448707 -0.112166103889741 0.0632787962725742 -1.77257012612225 0.0762999655828555 0.352479282629138 0.330475335802236
"ACAP2" 92.075667605296 -0.234394711752129 0.132248165733 -1.77238535183434 0.0763306116701815 0.352493049398254 0.330479879763182
"CDK5RAP2" 147.809185001929 -0.18937579159964 0.106871488768876 -1.77199544781481 0.0763953128773566 0.352664014989275 0.330631807592467
"C15orf40" 47.6278331296721 -0.306664180753761 0.173128337187333 -1.77131130429524 0.0765089486737981 0.352932843972795 0.330867126604039
"RCE1" 44.3861752367509 0.276703328878317 0.156208112080301 1.77137618010564 0.0764981669317292 0.352932843972795 0.330867126604039
"ZFAND6" 126.144776729257 0.169810696507854 0.0959355014424426 1.77005064814023 0.0767187038139886 0.353772350812171 0.331645778856754
"SFXN2" 10.5363014219628 0.56133243032266 0.317285643273016 1.76917059508945 0.076865409732802 0.354320617006378 0.332151379673555
"TMOD2" 12.2681329207851 0.482362719327706 0.272740455332031 1.76857781783961 0.0769643552527554 0.354457636134323 0.332324733439293
"UGP2" 142.874843672319 -0.172205532067526 0.0973795369638674 -1.76839547030731 0.0769948133089244 0.354457636134323 0.332324733439293
"VPS13B" 42.9891730547839 -0.338482328197555 0.191399464125589 -1.76846016651048 0.0769840057835069 0.354457636134323 0.332324733439293
"CUL4B" 90.3478974239225 -0.212655883338605 0.120269623945394 -1.76815954322063 0.0770342354961102 0.354457636134323 0.332366411727035
"BOLA2-SMG1P6" 129.004581680924 0.184792142796636 0.104540518711676 1.76766047341218 0.077117681666111 0.354713495345819 0.332597927185707
"ARHGAP11A" 147.549475855113 -0.166679608231026 0.0943052290328324 -1.76744820982298 0.0771531951809492 0.354748776542935 0.332622616753081
"ANTXR2" 45.9357733424549 0.281656523763221 0.159384469442684 1.76715162241392 0.0772028391113993 0.354848980201421 0.332708182754876
"CEP63" 90.5199484984566 -0.215619606380148 0.122082859342372 -1.76617428148091 0.0773666143987439 0.355473506691091 0.333285345824218
"TAPBP" 130.811983236342 0.19290508031204 0.109240034122634 1.76588264422806 0.0774155395269758 0.355570075383273 0.333367494931821
"SNRPA" 141.749979682729 0.202095163203598 0.114500114535315 1.7650214938542 0.0775601534147986 0.355977634963238 0.33373282197674
"USP49" 23.131334919327 -0.451617938851678 0.255863848696613 -1.7650713109814 0.0775517815798404 0.355977634963238 0.33373282197674
"ENSG00000283384" 11.8309711598347 -0.772374436071985 0.437839917786264 -1.76405668989054 0.0777224352521191 0.356337368674793 0.334173551030097
"ZNF875" 18.8381836866378 0.486295369717719 0.27565460752898 1.76414743826328 0.0777071594327696 0.356337368674793 0.334173551030097
"FKBP5" 88.1848830024181 -0.213464309137867 0.121102130268317 -1.76268005083733 0.0779544672184333 0.356558762025435 0.334314778076907
"HECTD3" 27.1879571044817 -0.515751255402119 0.292606889474598 -1.76260803813675 0.0779666204381809 0.356558762025435 0.334314778076907
"LGMN" 82.4066410051267 0.210581929258626 0.119448633143714 1.76294967733339 0.0779089774157229 0.356558762025435 0.334314778076907
"ODF2" 61.0483609102532 0.242752115862946 0.137687098350242 1.76307089605043 0.0778885331486211 0.356558762025435 0.334314778076907
"PAK1IP1" 121.221608072618 -0.180024066439086 0.102125566593716 -1.76277177638849 0.0779389893942158 0.356558762025435 0.334314778076907
"PEX19" 86.7454979221852 0.201189483036391 0.114082785394496 1.76353936609 0.0778095639153807 0.356558762025435 0.334314778076907
"STARD10" 33.0188677665958 0.330940171712779 0.187741261897481 1.76274607067195 0.0779433267397667 0.356558762025435 0.334314778076907
"PRKRA" 140.312448306752 -0.162644824541839 0.0922988279586229 -1.76215481972049 0.0780431432338659 0.356577539354275 0.334314778076907
"RTL8B" 40.3755411640941 0.321423738008413 0.182385893959708 1.76232783703887 0.0780139232429329 0.356577539354275 0.334314778076907
"SPATA2" 18.4458739831531 0.41784226290517 0.237129259119112 1.76208648589959 0.0780546862302075 0.356577539354275 0.334314778076907
"BLM" 83.7823208155176 -0.208667840620107 0.118466350299956 -1.76141022401519 0.0781689958189548 0.356870063713405 0.33457230131028
"SHC2" 70.171284662918 0.253797953750147 0.144090708045522 1.76137626910658 0.0781747388606949 0.356870063713405 0.33457230131028
"KCNJ8" 33.2810695557584 0.326123116886218 0.185237863409958 1.76056401689573 0.0783122234288598 0.357241689476227 0.335032293795651
"C8orf88" 16.4608427635741 0.453167759720251 0.257425440646403 1.76038451592948 0.0783426329094021 0.357252500321651 0.335034024920101
"ASXL2" 48.4499937805079 -0.27229663295784 0.154712686177407 -1.76001490043035 0.0784052801995592 0.357410259399851 0.33517356765248
"ASH2L" 60.9447182748392 0.253876009376161 0.144272601620392 1.75969661962675 0.0784592592777981 0.357528405743357 0.335275962149213
"SMO" 108.05302765969 0.182717530671966 0.103856356870936 1.75932929073405 0.0785215942956103 0.357684530897523 0.33541397165447
"TUBB6" 815.114459107793 0.162676206421091 0.0925085956644651 1.75849828064766 0.0786627638649572 0.358071552126981 0.335888497635224
"ASGR1" 16.2888423456848 0.43498928979953 0.2474332406766 1.75800667933727 0.0787463728357077 0.358239125571184 0.336028807052727
"C5orf24" 132.523919018838 -0.18139609667226 0.103186081380492 -1.7579512105259 0.0787558112177133 0.358239125571184 0.336028807052727
"ANKRD18A" 15.5095428456722 -0.505688947775433 0.287754870660895 -1.75736016774973 0.0788564381875005 0.358407314836869 0.336136051766143
"BACE1-AS" 15.2614850026491 -0.546066192721491 0.310803027382134 -1.7569526182578 0.0789258857342756 0.358407314836869 0.336136051766143
"CCDC66" 73.0389512447047 -0.229171428237655 0.130444437926755 -1.75685090050628 0.0789432264732626 0.358407314836869 0.336136051766143
"MRPL1" 127.304184035931 -0.18146112015276 0.103294042216688 -1.7567433344519 0.0789615675965066 0.358407314836869 0.336136051766143
"RPL29" 1162.45004831246 0.162735445341491 0.0926322366013359 1.75679063047846 0.0789535027085499 0.358407314836869 0.336136051766143
"SNX21" 22.9861667044723 0.411213450719977 0.234039487665653 1.75702593960312 0.078913387907689 0.358407314836869 0.336136051766143
"CRBN" 62.6754424683687 -0.248015270730143 0.141194870007619 -1.75654590507969 0.0789952403632446 0.35843246348579 0.336151240051825
"MSI1" 129.513171751503 0.166569224567709 0.0948724385426138 1.75571775245232 0.0791366140544628 0.35894610169737 0.336624545726526
"OPA1" 148.056108321309 -0.168007607899019 0.0957342614943775 -1.75493710690907 0.0792700661668078 0.359423456594768 0.33706380762322
"EPC1" 99.0366474184945 -0.197938616530083 0.11286406952899 -1.75377883640143 0.0794684107916022 0.359845812994095 0.337417895757814
"IMPACT" 54.9007886378102 -0.260839891942576 0.148738190549006 -1.75368471930305 0.079484545307282 0.359845812994095 0.337417895757814
"POLD1" 51.812201016523 0.299905854204076 0.171026004100998 1.75356873816083 0.0795044316441706 0.359845812994095 0.337417895757814
"SPTAN1" 250.525974280882 -0.149691563032367 0.0853357965695829 -1.75414736898024 0.0794052587932213 0.359845812994095 0.337417895757814
"ZNF664" 170.066597244586 -0.145981285582381 0.0832345058792453 -1.75385537572803 0.0794552916007464 0.359845812994095 0.337417895757814
"GNA11" 98.884573004853 0.225896847655643 0.128845057365231 1.75324418549719 0.0795601015305322 0.359969905397909 0.337525871462737
"PDSS2" 22.9545142021776 0.386833592996928 0.220665263105086 1.75303347501826 0.0795962612517415 0.360005667237642 0.337551026637655
"BAIAP2" 142.864754955339 0.173004438967528 0.0987855104950379 1.75131391335188 0.0798918524069994 0.361190048784183 0.338675939246984
"PHAX" 185.472787545992 -0.140666737183348 0.0803290055800469 -1.75113255999634 0.0799230788293462 0.361190048784183 0.338679733665457
"ACTR10" 147.196877129287 0.161241002295018 0.0921358532731249 1.75003537240861 0.080112210243395 0.361505725602318 0.339155753648316
"C1GALT1" 72.4030007866335 -0.232818554218025 0.133042795370835 -1.74995236359159 0.0801265339534531 0.361505725602318 0.339155753648316
"CEP57" 159.556143238343 -0.166458427917536 0.0951175807509976 -1.75002798224333 0.080113485379996 0.361505725602318 0.339155753648316
"CLASP2" 53.3753097950854 -0.265799494640001 0.151966648815511 -1.74906465801377 0.0802798434653936 0.361685108059611 0.339290208983567
"STIL" 53.492757101201 -0.267973927765582 0.153176025055973 -1.74945085347175 0.080213117049076 0.361685108059611 0.339290208983567
"YEATS2" 95.5694420443181 0.194370347269822 0.111117090190469 1.74923899587944 0.080249715983761 0.361685108059611 0.339290208983567
"ZNF776" 28.9278003665899 -0.401863382907668 0.22974307900881 -1.74918602397706 0.0802588691336872 0.361685108059611 0.339290208983567
"MAIP1" 58.9419199827552 0.265386889198041 0.151772439720444 1.74858419411896 0.0803629204177652 0.361903468143383 0.339478158370398
"PMVK" 37.4839353419524 0.319092284978325 0.182499478397427 1.74845587384881 0.0803851200726609 0.361903468143383 0.339478158370398
"ZNF395" 68.2197741936815 0.23277337765074 0.133161354215663 1.74805504961859 0.0804544955244246 0.362087858522322 0.339642683185529
"SHPK" 13.9653321345542 -0.539413627763759 0.308619610668884 -1.74782680398911 0.0804940224571758 0.362137831965705 0.339681124246721
"GDF10" 25.263685464664 0.37360411303684 0.213852063217108 1.74702131658906 0.0806336405574055 0.362563716640386 0.340055303817701
"HMGB1P6" 24.13064998634 -0.650604618123777 0.372457608650723 -1.74678836735455 0.0806740551507334 0.362563716640386 0.340055303817701
"NUSAP1" 255.699597198446 -0.164565360509637 0.0942065246493453 -1.74685735539211 0.0806620846336843 0.362563716640386 0.340055303817701
"OTUD6B" 55.6838641713963 -0.269525969696034 0.15431721065238 -1.74657103090839 0.0807117758977457 0.362605337345973 0.340085920631784
"CAPN5" 13.4546783261434 0.504929419011125 0.289196436238894 1.74597386322569 0.0808154936093898 0.362631103890806 0.340204653545887
"HARS1" 160.736174502453 0.166166973318945 0.0951764887495769 1.74588257564486 0.0808313582175566 0.362631103890806 0.340204653545887
"ZC3HC1" 78.8276118418122 0.224749669343431 0.12872564775739 1.74595873673145 0.0808181222248817 0.362631103890806 0.340204653545887
"PPP1CB" 415.870585863127 -0.13192588451209 0.0756041127763796 -1.74495645365614 0.0809924493174292 0.363225905228217 0.340754215930073
"PDP1" 142.349321083736 -0.159088853228546 0.0911896049474798 -1.74459417079581 0.0810555362402212 0.363380924432322 0.340891193091642
"FAM135A" 47.0901449604507 -0.296938189289092 0.170262136999933 -1.74400600463043 0.081158042798625 0.363584607347848 0.341065376699077
"MCMBP" 142.792257920866 0.153141439082464 0.0878088809626054 1.7440313258027 0.0811536276169204 0.363584607347848 0.341065376699077
"CDKN1A" 462.668626379273 0.125531232533265 0.0720256880384941 1.74286752340602 0.0813567581242972 0.364218712319631 0.341771843948797
"CELSR1" 34.4277768420796 0.351172745107079 0.201538309219339 1.74246150256669 0.081427722169674 0.364280410169879 0.341812761558865
"HLA-E" 41.0029522188816 0.296691762588645 0.170269758294063 1.74248067044441 0.0814243708917392 0.364280410169879 0.341812761558865
"EPHB4" 80.4800263760954 0.269711528583747 0.154880995003983 1.74141138863946 0.0816114933484241 0.364421889132034 0.342023004997791
"LDHA" 405.814311150869 0.111557314845291 0.0640515542886697 1.74168005888695 0.0815644437335106 0.364421889132034 0.342023004997791
"MPV17L2" 40.5654408395061 0.301507625477052 0.173142201563752 1.74138726869564 0.0816157183172364 0.364421889132034 0.342023004997791
"SUMO2" 793.126504086453 -0.152220095198919 0.0874007107197752 -1.74163452385379 0.0815724162929589 0.364421889132034 0.342023004997791
"TRIM23" 37.9327631244874 -0.335591044848761 0.192724398374998 -1.74130025922186 0.0816309608023566 0.364421889132034 0.342023004997791
"ITGA1" 29.1137563731559 -0.401562516537046 0.230824200936507 -1.73968983714798 0.0819134948148587 0.365483736369575 0.343002552019837
"SENP5" 85.972947775973 -0.216481100438993 0.12444177431075 -1.73961759737053 0.0819261871965705 0.365483736369575 0.343002552019837
"PLOD3" 49.184751236135 0.284518634561691 0.163599212388126 1.73911983076479 0.0820136871455716 0.365746023073758 0.343240191404592
"NUDT1" 87.4202024747898 0.202099452139914 0.116234984962125 1.73871448605398 0.0820849966814999 0.365935949166897 0.343409918675769
"PLK4" 65.831583502035 -0.258097045766604 0.14846116586222 -1.73848187347614 0.0821259413313178 0.365990422701057 0.343452532174343
"ENSG00000260342" 20.0920266919812 -0.496072569290164 0.28544591997503 -1.73788635456257 0.0822308405239914 0.366266492834972 0.343694594457939
"SYDE2" 13.0745914817573 -0.532665288042148 0.306516348894378 -1.73780383970872 0.0822453838788835 0.366266492834972 0.343694594457939
"CHD3" 38.576945115969 -0.344502239830878 0.198399344488205 -1.73640815557916 0.0824916912364551 0.36697857473592 0.344321539479509
"MCPH1" 60.4289638252587 -0.2470312730128 0.142257791572316 -1.73650434385678 0.0824746969704982 0.36697857473592 0.344321539479509
"SDHA" 129.838125813105 0.20840715796238 0.120004721662968 1.73665798373909 0.0824475582090539 0.36697857473592 0.344321539479509
"DDX52" 224.873662296978 -0.137073842810179 0.0789533424836283 -1.73613729955261 0.0825395605457064 0.366979892174638 0.344321539479509
"STX4" 48.8545591662402 0.274516807766029 0.158124465065781 1.73608054675049 0.0825495935148349 0.366979892174638 0.344321539479509
"ATMIN" 138.177755068628 0.154729272884224 0.0891563441531892 1.73548247579967 0.082655382810983 0.367212118184751 0.344522465027751
"PYGO2" 38.9733474278384 0.332627974736663 0.191665666337693 1.73545936052319 0.0826594737425529 0.367212118184751 0.344522465027751
"PURB" 116.166046181121 -0.177271377292152 0.102166382776944 -1.7351243381023 0.0827187842933901 0.367347518536801 0.344641024410445
"EPHA7" 75.3161276105964 -0.213203464200518 0.122902736878043 -1.73473325018044 0.0827880640047933 0.36739906774123 0.344671762370509
"FIGN" 141.430830154074 -0.173978362835175 0.100291044764557 -1.7347347736142 0.0827877940431955 0.36739906774123 0.344671762370509
"FBXL6" 16.8466625316565 0.495422188460561 0.285618359825813 1.73456002185118 0.0828187657567683 0.367407344884048 0.344671762370509
"EFNA4" 40.8904074204347 0.281987363041611 0.162627733982686 1.733943873753 0.0829280422301223 0.367764074505391 0.344997958100427
"CHST10" 41.1506974432792 0.278441387569348 0.1606043320039 1.73371031836543 0.0829694947928744 0.367819879316636 0.345041854322993
"PLOD2" 11.7646607419627 -0.590471357949301 0.340688998441105 -1.73316825800401 0.0830657670464253 0.368118587109045 0.345313609397016
"TMEM109" 128.131602876775 0.177487720741408 0.102420842959154 1.73292579531094 0.0831088587510073 0.368181491427881 0.34536416703154
"RFT1" 36.4959762466172 0.305539367242438 0.176371240738291 1.73236501576702 0.0832085927349969 0.368367157761152 0.345521437887309
"TK2" 14.6363072396201 0.453897268362287 0.262001659567622 1.7324213484424 0.0831985696560808 0.368367157761152 0.345521437887309
"SURF1" 93.7274952799512 0.205032339809226 0.118375590027375 1.73204914764785 0.0832648121832175 0.368488006956017 0.345626354214798
"AIF1L" 169.860712298471 0.176602680937912 0.102033437922233 1.7308314267771 0.0834818349553103 0.369162353480704 0.346362156344801
"CDC25C" 61.2354907260875 0.254016120613471 0.146770183385556 1.7307065696456 0.0835041129213868 0.369162353480704 0.346362156344801
"HMBS" 64.1541759674337 0.234831218114043 0.135708001457853 1.73041541833459 0.0835560810738634 0.369263971197396 0.346449016439197
"TFCP2" 62.1341918748257 0.231197047770318 0.133692402030424 1.72932077110638 0.0837517011436477 0.370000147112072 0.347131215653293
"NAA35" 123.2683304629 -0.17491670596585 0.101167767231192 -1.728976637056 0.0838132765349927 0.370143832350899 0.34725753090528
"POGLUT1" 52.9080424105529 0.252664097447344 0.146152615552004 1.72876890702952 0.0838504630950412 0.37017974715659 0.347282741438883
"CCND3" 81.1737290307257 0.252188136734712 0.146012499196991 1.72716814054717 0.0841374708094225 0.370775787254765 0.347795365635424
"ESYT1" 168.047465873032 0.166536389050731 0.0964088969816733 1.72739647755112 0.0840964828156396 0.370775787254765 0.347795365635424
"JMY" 14.748100873135 -0.523549668099521 0.303149174513558 -1.7270364299676 0.0841611210771015 0.370775787254765 0.347795365635424
"SRSF4" 172.087933456977 -0.153105633563372 0.0886499378865694 -1.7270811149273 0.0841530967355274 0.370775787254765 0.347795365635424
"TAOK2" 21.1063552920543 0.377516285751734 0.218520856587382 1.72759841622153 0.0840602469650796 0.370775787254765 0.347795365635424
"UQCRC2" 212.499250369485 0.137686799322691 0.079697065671541 1.72762696044728 0.0840551260122974 0.370775787254765 0.347795365635424
"AIG1" 43.8101333542666 0.280230198761197 0.162314064510604 1.72646898841529 0.0842630737757637 0.370844843860796 0.347959127877285
"SP140L" 15.7048191891048 -0.510531770011834 0.295708033061263 -1.72647244218105 0.0842624529325835 0.370844843860796 0.347959127877285
"AP1S2" 212.708246896929 0.127726461890987 0.0739973683689313 1.72609465317978 0.0843303856019119 0.371012929196809 0.348108349586302
"MPZL1" 161.883573678209 -0.176007436253059 0.102012476460921 -1.72535205848556 0.0844640455052954 0.371472697198125 0.348531238770188
"BAG4" 56.6597434225989 -0.252540274828566 0.146401270587643 -1.72498690629452 0.0845298322266779 0.371505551017628 0.348673848039559
"ECPAS" 140.781704515954 -0.164093366530656 0.0951604637186222 -1.72438594893631 0.0846381924437958 0.371725339512721 0.348991896908207
"AP5M1" 64.1696541244066 -0.254308574919431 0.147540548589849 -1.72365208988336 0.0847706688927895 0.371819462962086 0.349214217981342
"CGN" 29.3789287028891 0.352388122055611 0.204444796662239 1.72363458404758 0.0847738310984231 0.371819462962086 0.349214217981342
"SELENOW" 193.192534585271 0.202955940643593 0.117761160881344 1.72345397348869 0.0848064616597915 0.371819462962086 0.349214217981342
"ZNF232-AS1" 53.9577054130111 -0.288644770932674 0.167486185760614 -1.72339449741384 0.0848172093108902 0.371819462962086 0.349214217981342
"IWS1" 285.758993198432 -0.144625939140335 0.0839632544556519 -1.72249086910661 0.0849806354403574 0.371819462962086 0.349243200341196
"MIR503HG" 16.0789075973426 0.469382773613964 0.272436187801369 1.72290905037985 0.0849049734373536 0.371819462962086 0.349243200341196
"NLGN4Y" 30.979747274326 -0.355232566916492 0.20621878624232 -1.72260041575005 0.0849608097749841 0.371819462962086 0.349243200341196
"PLPP5" 43.8112767733529 0.271996679921052 0.157887466178065 1.72272496674496 0.0849382731783627 0.371819462962086 0.349243200341196
"SSR3" 392.13818784563 -0.127159691016949 0.0738045020302125 -1.72292593973325 0.0849019187729129 0.371819462962086 0.349243200341196
"ADD3" 190.370009552547 -0.138145927272765 0.0802159190216798 -1.72217595905656 0.0850376484512749 0.371941187407379 0.349348926639785
"DDHD1" 37.8403617378407 -0.319319203251544 0.185463688479651 -1.72173435063856 0.0851176517160036 0.372055849999716 0.349439423661722
"VPS28" 128.071739980646 0.176860999128469 0.102724101974296 1.72170888554201 0.0851222669138351 0.372055849999716 0.349439423661722
"CIP2A" 134.770675581913 -0.167548806454472 0.0973630116989738 -1.72086712942384 0.0852749375397984 0.37246759656996 0.349808946572149
"EPM2AIP1" 158.671963077342 -0.156069714833978 0.0906842165136009 -1.72102401977052 0.0852464653177625 0.37246759656996 0.349808946572149
"QSOX2" 41.7724600679616 0.287444597080339 0.167093709591384 1.72025983373799 0.0853852211287322 0.372821488142967 0.350132713596557
"FAM86EP" 10.9919069230754 0.533417807478938 0.310128074946555 1.71999199869558 0.08543389602144 0.372906224463572 0.350203701532819
"MRPL36" 121.000343433668 0.185825606464356 0.108049940280343 1.71981220889357 0.0854665826286508 0.372921140161521 0.350209123534501
"PLTP" 113.97786429929 0.177729125851868 0.103361932166736 1.71948339322032 0.0855263889705052 0.372954466608205 0.350299984904319
"TSFM" 70.9968398945376 0.409997525690162 0.238461410780858 1.71934538316954 0.0855515008807162 0.372954466608205 0.350299984904319
"PMP22" 125.377836454092 0.170384206413158 0.0991109083393556 1.7191266760442 0.0855913084029818 0.372954466608205 0.350334512326868
"PSMD12" 209.65258347913 -0.141491695728592 0.0823308039616454 -1.71857541673597 0.0856917111456762 0.373009255793324 0.35048851525737
"RHOA" 620.834891770383 -0.115309249619936 0.0670927844560214 -1.71865351177249 0.0856774816451495 0.373009255793324 0.35048851525737
"NUP98" 128.598160001277 0.167735156349105 0.0976763480133818 1.71725458374145 0.0859326662647349 0.373802697466367 0.351345350242413
"DELE1" 60.1101393914054 0.238205315240467 0.138728293048708 1.71706369339405 0.0859675349816064 0.373826745119675 0.351359259006082
"GGCX" 80.9361648844655 0.205222800914113 0.119630468860417 1.71547267906777 0.0862586002819771 0.374360224354737 0.351904834033086
"ME2" 111.619949821478 -0.177176918692338 0.103255943506557 -1.71590043803228 0.08618026654734 0.374360224354737 0.351904834033086
"NCAPH" 123.722717793445 0.17208714873907 0.100293292580805 1.71583905873288 0.0861915031527155 0.374360224354737 0.351904834033086
"NFKBIZ" 13.8576135460623 0.475210539097781 0.276993501419701 1.71560176199853 0.0862349558005784 0.374360224354737 0.351904834033086
"TRIM52-AS1" 41.6567164931322 -0.320200839661402 0.186619887514246 -1.71579162288884 0.0862001879638381 0.374360224354737 0.351904834033086
"TNS3" 72.9050652989383 0.226855198296586 0.132297831353502 1.71473104264593 0.0863945493914778 0.374788203539945 0.352330729914259
"SEC11A" 420.944975707284 -0.113225985924988 0.0660385427435747 -1.71454398024258 0.0864288670491035 0.374809460542079 0.352341996885831
"FILIP1" 141.16246156425 -0.169982029630281 0.0992332160990713 -1.71295495915981 0.0867208261313279 0.375193082717684 0.352641724706795
"GALM" 42.1339369141288 0.278119905843035 0.16231000306187 1.71351056987548 0.086618650488907 0.375193082717684 0.352641724706795
"METTL21A" 46.630851996449 0.261656744151318 0.152675123177539 1.71381387291923 0.086562914726196 0.375193082717684 0.352641724706795
"MOSPD2" 34.2642700028869 -0.347212471588284 0.202699652790173 -1.71294063314309 0.0867234619420437 0.375193082717684 0.352641724706795
"MSANTD3" 185.227271448138 -0.140802997723233 0.0821980966655364 -1.71297150950052 0.0867177811529075 0.375193082717684 0.352641724706795
"MT2A" 45.7854640371076 0.307343944089813 0.179372230316083 1.71344217300651 0.0866312232802049 0.375193082717684 0.352641724706795
"XXYLT1" 99.7114216799054 0.225378881093301 0.131565489563839 1.71305470637071 0.086702475665424 0.375193082717684 0.352641724706795
"ZNF429" 20.0714192442326 0.381507420324997 0.222775377918172 1.71252058414251 0.0868007745437125 0.375400091127441 0.352820445612652
"L3MBTL3" 21.2436181630159 -0.447923263948152 0.26159819759712 -1.71225669007853 0.0868493743225658 0.37548282261412 0.352820445612652
"FAM72A" 26.37692223902 1.10332780285955 0.644691127979764 1.71140528382481 0.0870063224638187 0.375511942249497 0.352820445612652
"H19" 101.563068755553 0.265427225703129 0.155183833146051 1.71040513900261 0.0871909813929438 0.375511942249497 0.352820445612652
"ICE2" 77.0377363270348 -0.213611853914103 0.124897052310238 -1.710303405588 0.0872097823652981 0.375511942249497 0.352820445612652
"MIR99AHG" 78.412740562204 -0.230414503705717 0.134668247746678 -1.71097870181801 0.0870850445907118 0.375511942249497 0.352820445612652
"RAD23A" 142.004252027532 -0.165643627308703 0.0968064216833041 -1.71108098438547 0.0870661639643026 0.375511942249497 0.352820445612652
"RBMXL1" 54.6082570769401 -0.252103018290501 0.147314585450549 -1.71132422169513 0.0870212773769475 0.375511942249497 0.352820445612652
"RPA1" 182.060731145924 0.138121422745468 0.0807058067228419 1.71141864946349 0.0870038568758066 0.375511942249497 0.352820445612652
"SLC16A2" 22.8762370864037 0.414477792503119 0.242330231128313 1.71038417523588 0.0871948553607686 0.375511942249497 0.352820445612652
"STAG1" 68.741455078808 -0.229722223036432 0.134284607044387 -1.71071151111534 0.0871343816648617 0.375511942249497 0.352820445612652
"VPS26B" 59.3612657902403 0.242465265625521 0.141685371875609 1.71129356838892 0.0870269330555719 0.375511942249497 0.352820445612652
"ZC3H15" 329.133935245548 -0.112881381535022 0.0659807524024596 -1.71082289038605 0.0871138126117281 0.375511942249497 0.352820445612652
"ZNF154" 16.0687942685211 -0.531391842156213 0.310592705068981 -1.71089608185805 0.0871002980538118 0.375511942249497 0.352820445612652
"COBLL1" 15.4636684607441 -0.501678775790511 0.293393378908919 -1.70991853209561 0.0872809390011215 0.375565759332719 0.352872956755127
"MIRLET7A1HG" 26.555359858136 -0.377024773851747 0.220496334227383 -1.70989134659693 0.087285966913636 0.375565759332719 0.352872956755127
"COQ2" 46.6544119593997 0.264884160016336 0.154966164645679 1.70930319287426 0.0873948022004942 0.375565759332719 0.353057294273053
"TMEM161A" 18.487286653448 0.428837216238356 0.250870852681836 1.70939434236398 0.0873779282178666 0.375565759332719 0.353057294273053
"PLEKHA1" 46.178615370122 -0.277175183180594 0.162177346578646 -1.70908692877264 0.0874348484541153 0.375592516572449 0.353091326523925
"UBIAD1" 38.4721783568787 0.316527056110307 0.185243152875845 1.70871123275715 0.0875044523799546 0.375764822303 0.353242908716609
"CEP162" 71.6409538388797 -0.250746422895783 0.146789706139135 -1.70820168178628 0.0875989265839414 0.375790546668686 0.353242908716609
"G6PD" 101.465358716549 0.235909735636882 0.138102204041527 1.70822571061895 0.0875944696275823 0.375790546668686 0.353242908716609
"SNHG12" 95.6671834814526 0.200665478077161 0.117466936906773 1.70827199007002 0.0875858860600687 0.375790546668686 0.353242908716609
"MT-CO2" 2730.32482161739 -0.261794994851251 0.153300128464944 -1.7077284766341 0.0876867357005736 0.376040625904075 0.353469346870977
"ENSG00000291065" 26.5111052383652 -0.364433544804786 0.213444805850402 -1.70739008313094 0.0877495723654157 0.376183479645949 0.353594992794021
"PITPNB" 163.24903161235 -0.145414323027443 0.0851852523223912 -1.70703635973407 0.0878152944760743 0.376212060161285 0.353604608048989
"RNF214" 86.1097871557275 -0.235809738293175 0.138139778225339 -1.70703718597631 0.0878151409133084 0.376212060161285 0.353604608048989
"HSPD1" 1056.97867284642 -0.188219067630948 0.110315542269784 -1.7061881196273 0.0879730599797876 0.376634663038466 0.354112180149354
"UFD1" 172.466651879675 0.164596822628812 0.0964819964598072 1.70598483311216 0.0880109034900878 0.376670111309106 0.354136846259575
"HNRNPC" 827.307629288714 -0.162380243416604 0.0951991304722538 -1.70569040506027 0.0880657370454221 0.376778225552627 0.354229834239619
"TNFRSF1A" 109.717011807793 0.181732223843505 0.106568717583716 1.70530553396913 0.0881374560268898 0.376958485142196 0.354390649620544
"ANKLE2" 139.568679684383 -0.159993808108201 0.0938952706649146 -1.70396024182276 0.0883885151916337 0.377778621957935 0.355144354310825
"LYST" 32.3286585084631 -0.356015204712037 0.208931968101658 -1.70397669608326 0.0883854410097353 0.377778621957935 0.355144354310825
"TRIM52" 16.5652349797646 -0.471831172451586 0.276941991201727 -1.70371842277937 0.0884337046622479 0.377845013783267 0.355198110164986
"TYMSOS" 30.5593681697835 -0.359906924812817 0.21130822892524 -1.7032319405798 0.0885246715101173 0.37810688558847 0.355435628220773
"C5orf15" 155.784136445208 0.153062383196607 0.0898901622813363 1.70277124116825 0.0886108867750645 0.378221543852964 0.355526109137754
"PPP2R3B" 84.4305184515016 0.257898720690007 0.1514566731455 1.70278876020373 0.0886076070263337 0.378221543852964 0.355526109137754
"RPL22" 1330.34941311404 -0.247808736980885 0.145558270658793 -1.70247101631057 0.0886671072503783 0.37833476673713 0.355623893519297
"ENSG00000276529" 17.9636756733932 0.437923773540814 0.257273299427761 1.70217342613814 0.0887228627170043 0.378445930323854 0.355719743302718
"IDH3B" 134.58160335213 0.172657526806695 0.101457305305597 1.70177520767615 0.0887975157480317 0.378637599781015 0.355891263762571
"EOGT" 18.6132917945286 0.41606610390748 0.244578505443628 1.70115563979263 0.0889137652379398 0.378956585120293 0.356173812399521
"S100A6" 841.899073470481 -0.255674806229825 0.150303268156518 -1.70105952695306 0.088931809866547 0.378956585120293 0.356173812399521
"MRPS11" 111.027545677162 0.179308080818687 0.105446342392991 1.7004675245199 0.0890430199587249 0.379303616614548 0.356491344875985
"DSG2" 104.177165095236 0.178625465092391 0.105089835334521 1.69974065068988 0.0891797193988798 0.37975895884396 0.356910661938312
"PRDX4" 198.794153177822 0.160513623277541 0.0944452042776583 1.69954233785814 0.0892170444154753 0.379790966554484 0.35693210961777
"NXPE3" 78.6859601511089 -0.230213651355629 0.135483511409768 -1.6992005075758 0.0892814107926887 0.379938027691933 0.357061688005431
"PLEKHG4B" 124.734911327892 0.18799725475145 0.110680631340352 1.69855603889124 0.0894028654763012 0.379972166484252 0.357187053486211
"RAB7A" 207.957600587967 -0.136421512358286 0.0803112057977471 -1.69866099012192 0.0893830776091854 0.379972166484252 0.357187053486211
"TTC4" 72.6154477867004 0.209342508624713 0.12324959153655 1.69852496884447 0.0894087242068744 0.379972166484252 0.357187053486211
"CAV1" 248.583935500052 0.131652431868658 0.0775313930462662 1.69805322329364 0.0894977170089521 0.380223545318793 0.357406449916663
"ATP6V1G2-DDX39B" 17.7407258154665 2.20982788300846 1.30178084567968 1.69754217105159 0.089594205330181 0.380253087978626 0.357406449916663
"GIPC1" 140.858011055704 0.171373285233606 0.100946313158594 1.69766760044387 0.0895705161013898 0.380253087978626 0.357406449916663
"KPNB1" 662.558139566979 -0.170298393231509 0.100307455448369 -1.69776406419925 0.0895523009002964 0.380253087978626 0.357406449916663
"ABHD11" 24.2309547746492 0.396897867597807 0.233922200043871 1.69670885244484 0.0897517182129969 0.380288208098368 0.357406449916663
"C19orf25" 30.1397039270758 0.325755826373331 0.191957331923465 1.69702205750188 0.0896924904394719 0.380288208098368 0.357406449916663
"ENSG00000289357" 12.031655782669 -0.603940129825657 0.355858617460318 -1.6971350423824 0.0896711324719731 0.380288208098368 0.357406449916663
"SAMD12" 22.1138080970158 -0.387804163722873 0.228528383446536 -1.69696279242967 0.0897036951820523 0.380288208098368 0.357406449916663
"SOCS2" 13.3825003763395 -0.546678218747706 0.322185389114048 -1.69678153392049 0.0897379711793059 0.380288208098368 0.357406449916663
"KANSL1L" 14.7524641754539 -0.491176679782855 0.289698387336722 -1.69547605804223 0.089985148319241 0.38101697884029 0.358208258870818
"CHMP5" 164.357135995187 0.160843763737774 0.0949206743340539 1.69450717524105 0.0901689493994011 0.381213078322348 0.358470488927837
"JAGN1" 77.6603140116936 0.209416865311641 0.123559064195156 1.69487254274503 0.0900996022177857 0.381213078322348 0.358470488927837
"SS18" 88.7694247240817 0.202012075182026 0.119209600389623 1.69459569130149 0.0901521450057788 0.381213078322348 0.358470488927837
"SUN2" 28.0221013070874 0.340858001071131 0.201161209780599 1.69445193455983 0.090179437882706 0.381213078322348 0.358470488927837
"ACAA2" 130.169056121683 0.161654934567497 0.0954865081495154 1.69296100255728 0.0904628904301682 0.381337914908073 0.358619911060124
"ANKRD13D" 46.1622147795192 0.277195067494797 0.163759100271233 1.69270023489187 0.0905125405468635 0.381337914908073 0.358619911060124
"CARNMT1" 32.9051891543565 -0.334361990325321 0.197503809071146 -1.69293945214432 0.0904669927941585 0.381337914908073 0.358619911060124
"CCDC115" 48.3829185224893 0.262087553844012 0.154780859403974 1.69328142286618 0.0904019124673173 0.381337914908073 0.358619911060124
"HSPB1" 576.310452460855 -0.136402244998158 0.0805416478185239 -1.69356163789322 0.0903486129286445 0.381337914908073 0.358619911060124
"PAPOLG" 38.7451462922342 -0.30297115098728 0.178847293993802 -1.69402144266035 0.0902612085174285 0.381337914908073 0.358619911060124
"PBDC1" 151.679328157125 0.160158808153402 0.0946009238084367 1.69299412421932 0.0904565856402882 0.381337914908073 0.358619911060124
"RBMX2" 94.7440951289538 0.202919649402649 0.119888800210358 1.69256551943637 0.0905381989323382 0.381337914908073 0.358619911060124
"TCF25" 116.361997671063 0.256450334489995 0.151422748854063 1.69360506549221 0.0903403548535312 0.381337914908073 0.358619911060124
"ZNF37BP" 21.5138915827702 -0.396309704960184 0.234128559098662 -1.69270125133764 0.0905123469732195 0.381337914908073 0.358619911060124
"CENPS-CORT" 24.6230567130677 0.388865670823279 0.22977593677888 1.69236899335328 0.0905756404843583 0.381369542435958 0.358640993492321
"MICU2" 99.0523317403161 0.18332293896571 0.108402861754041 1.69112637802549 0.0908126682346082 0.382114995368937 0.359452057251909
"RBM25" 545.567928445395 -0.201591780347307 0.119220395072534 -1.6909168957598 0.0908526758830809 0.382157128896115 0.359482983313424
"LINC01833" 29.8717300159704 0.325784582152205 0.192702745169719 1.69060685599095 0.0909119143654188 0.382280099316766 0.359589952463431
"AR" 50.7568724188595 -0.262799606649624 0.155471409936618 -1.69034040893282 0.0909628485178418 0.382368080820133 0.359664010818067
"AGPAT1" 122.301857911671 0.191119032603031 0.113094713149354 1.68990244796535 0.0910466192117635 0.382591292322459 0.359847887210706
"DCUN1D4" 75.3242006970814 -0.214610143684798 0.127013913840736 -1.68965853578767 0.0910933002397678 0.382591292322459 0.359847887210706
"DNMT3A" 153.52406199459 0.150031391561557 0.0887974078942999 1.68959201759749 0.0911060341343961 0.382591292322459 0.359847887210706
"ZNF500" 22.93593354693 -0.466421161751106 0.276083463329841 -1.68942085891565 0.0911388064373766 0.382602811472361 0.359850039844324
"STIM2" 46.9010576614875 -0.281904667460543 0.166996217297452 -1.68809013774496 0.0913939273309584 0.383421148542555 0.360729795891651
"ANO4" 11.0000196823376 0.542082196812151 0.321192729409004 1.68771627492809 0.0914657061168617 0.383595971571736 0.36088553869289
"RPL12" 1296.58649698312 -0.18453596890487 0.109374499491128 -1.68719372215128 0.0915661081511934 0.383890682446316 0.361154066978533
"CNPY3" 65.6362183828099 0.223444754403035 0.132497957359156 1.68640150275942 0.0917184921992603 0.384089377931629 0.361433589683632
"LINC01173" 22.1266284020138 -0.456263726167708 0.270567621459823 -1.68632049801813 0.0917340850047836 0.384089377931629 0.361433589683632
"ZNF76" 22.8583888046923 0.369871634353394 0.219301559228095 1.68658916815403 0.0916823762002521 0.384089377931629 0.361433589683632
"PRKAG2" 86.1158737499391 0.198171038085035 0.117531635502755 1.68610806135162 0.0917749875894687 0.384134401076682 0.361467199796828
"ZNF25" 10.9965811237041 -0.641590232371027 0.380616491148725 -1.68566062504193 0.0918611849758037 0.384368918810087 0.361679122510516
"HCG11" 23.1864001236096 -0.397476949871539 0.235845852927734 -1.68532516021526 0.0919258540191701 0.384387038417541 0.361806163545313
"RYBP" 97.7526496520688 -0.203604102220173 0.12082426021912 -1.68512599912408 0.0919642644870657 0.384421487476937 0.361829801713381
"TRMT61A" 24.7409418411443 0.34898758042142 0.207121893219071 1.68493815403811 0.0920005043505023 0.384446843532224 0.361844886078798
"XRCC1" 80.300193547439 0.221178600179302 0.131293447884946 1.68461262722816 0.0920633335182802 0.384583256510298 0.361964500727154
"ATP1B1" 181.126580227138 -0.138670818127278 0.0823344456012272 -1.68423819599037 0.0921356442354298 0.384759175091318 0.362121296562059
"IGDCC3" 99.4850891026012 0.194700055344274 0.11562362144556 1.68391244721518 0.0921985904274849 0.384824097343315 0.362164861925418
"MBD1" 97.5204114441339 0.187864016529191 0.111568463375174 1.6838451552161 0.0922115979270969 0.384824097343315 0.362164861925418
"SLC25A32" 30.2455877114707 0.350480521810446 0.208301109442383 1.68256675515879 0.0924589919371895 0.385603933313169 0.363008826993902
"ENSG00000264772" 54.675879679366 -0.689245028707943 0.40973005579416 -1.68219299258389 0.0925314225042577 0.385779729753517 0.363165505688064
"MOV10" 28.7862541244892 0.366698996000784 0.218052862257244 1.68169769570911 0.0926274751011302 0.386053863350834 0.363414752979346
"COPRS" 165.29156023561 -0.169796415471442 0.100988854550432 -1.6813381657542 0.0926972486428198 0.386197224901542 0.36352328462241
"PIK3R1" 53.9475162109847 -0.242802687234952 0.1444349616892 -1.68105204166165 0.0927528065456965 0.386197224901542 0.36352328462241
"VPS9D1" 12.4649509346801 0.524894335615176 0.312216839421859 1.68118521918016 0.0927269435893542 0.386197224901542 0.36352328462241
"ENSG00000242588" 39.2620773569263 -0.315960939007895 0.18798556556488 -1.6807723404638 0.0928071431242916 0.386242350419659 0.363544079949519
"NSUN5" 69.5613468936169 0.230416780077678 0.137097012151051 1.6806841845963 0.0928242741531275 0.386242350419659 0.363544079949519
"ALKBH3" 41.5980052381623 -0.292819026717136 0.17430078332966 -1.67996391710598 0.0929643363918589 0.386284601516363 0.363544079949519
"GRB14" 10.2966291247386 0.557096626110055 0.331584462911108 1.68010473476076 0.0929369398497338 0.386284601516363 0.363544079949519
"KLHL7" 74.0492137358599 0.209969471884478 0.124954075501083 1.68037313743046 0.0928847391675513 0.386284601516363 0.363544079949519
"SLC37A4" 39.031077020936 0.291551660399387 0.173515010351896 1.6802676598878 0.0929052503124426 0.386284601516363 0.363544079949519
"ST8SIA2" 29.7706231633532 0.339439091922405 0.202064820461248 1.67985249063928 0.0929860193745142 0.386284601516363 0.363544079949519
"ARHGEF17" 38.8142136815372 0.295460213541757 0.175943675153333 1.6792886319117 0.0930958054576262 0.386545706979053 0.363763552259092
"PODXL" 232.030550306503 0.122575378767665 0.0730022784134285 1.67906237218369 0.0931398885821909 0.386545706979053 0.363763552259092
"SH2D3C" 24.2496533270389 0.374644058221051 0.2231184785846 1.67912608851444 0.093127472770088 0.386545706979053 0.363763552259092
"C8orf33" 115.881911545364 0.19631412315689 0.116953978139299 1.67855874832294 0.0932380718585857 0.386624940748883 0.36393906643587
"RBMX" 563.161614533661 -0.126722428629102 0.075497537222264 -1.67849751517102 0.0932500151417719 0.386624940748883 0.36393906643587
"PROM1" 60.2136259947032 0.227055031340048 0.135288550552204 1.67830189926112 0.0932881774737371 0.386657341962552 0.363960793036949
"FN1" 155.430532415738 0.145923195338812 0.0869601553665238 1.67804662634016 0.0933379970236348 0.386738022789636 0.364027968831962
"EID2" 74.2893747265575 0.20565167491314 0.122591838412825 1.67753153534261 0.0934385881600772 0.386828096759504 0.364086476719534
"KPNA6" 160.336995445199 0.155363355957307 0.0926150596623126 1.67751720426228 0.0934413880924672 0.386828096759504 0.364086476719534
"MIRLET7IHG" 17.9332893119801 -0.454693874979684 0.271059490224426 -1.67746893718134 0.0934508187603605 0.386828096759504 0.364086476719534
"CMPK1" 148.739064322018 0.165319140740204 0.0985965192389464 1.6767239048222 0.0935964838585989 0.387282555282325 0.364526801103982
"L1CAM" 91.1479251287546 0.193923558471739 0.115674398625519 1.67646048543154 0.0936480298971919 0.387282555282325 0.364600384181327
"SNX5" 197.122279370798 -0.131461382925378 0.0784249359858963 -1.67627019739001 0.0936852797205738 0.387295311135571 0.364618275831275
"CDC42BPB" 146.960945791372 -0.186301771109742 0.111167020030055 -1.67587267392229 0.093763135248347 0.387491438922864 0.364794135255415
"RFK" 71.7304319339659 0.212371272970494 0.12675433532009 1.67545569494091 0.0938448569217597 0.387577738100532 0.364857824647761
"ZNF511" 115.226488610265 0.184185341255295 0.109922093453362 1.67559892164392 0.093816780181658 0.387577738100532 0.364857824647761
"AK1" 32.2424123066217 -0.367815614169432 0.219669134328925 -1.67440735492078 0.0940505683149171 0.388265512618882 0.365487720146442
"TIAM2" 27.2632829234151 -0.348178694556371 0.207955214944618 -1.6742965289382 0.0940723363515023 0.388265512618882 0.365487720146442
"CCDC8" 26.392937527112 0.371382880081205 0.221858442085649 1.67396325598388 0.094137820954361 0.388343278614747 0.36561492479179
"ADK" 66.2742550906224 0.224894740418186 0.134368434419502 1.6737170555702 0.0941862201944216 0.388343278614747 0.365652918236147
"CUL4A" 121.022396424753 0.168723273729818 0.100815757576742 1.67358037855723 0.0942130974176424 0.388343278614747 0.365652918236147
"ASCC3" 233.326983328983 -0.142031610649418 0.084935124418979 -1.67223644659406 0.0944777061892146 0.389308038343073 0.366552490378308
"CSNK1G1" 68.5866904363714 -0.237715677999709 0.142244520086688 -1.67117635079958 0.0946868500082853 0.389539927657592 0.366726800968614
"MRPS36" 121.852820659948 0.17592220263121 0.105256403500031 1.6713681712596 0.0946489787300212 0.389539927657592 0.366726800968614
"PAIP1" 326.684463749329 -0.12359214046586 0.073948050693603 -1.6713373686881 0.0946550592899386 0.389539927657592 0.366726800968614
"SEMA4D" 13.7399286289669 -0.521380696784132 0.31196729668579 -1.67126715627908 0.0946689206911126 0.389539927657592 0.366726800968614
"TM9SF2" 182.332184895021 0.143309480476067 0.0857489221508025 1.67126859302132 0.0946686370317787 0.389539927657592 0.366726800968614
"KREMEN2" 19.2130501193647 0.413128516013487 0.247275392282084 1.67072231571754 0.0947765389332422 0.389678770011567 0.366946891029328
"ACTR3" 409.742092234708 -0.132458495407022 0.0793192916455504 -1.66994047298017 0.0949311416682239 0.390069678506553 0.367418068584883
"PFDN4" 235.729993589394 -0.148360864178941 0.0888521039527534 -1.66975071583933 0.0949686949789914 0.390069678506553 0.367436052714975
"ABCB8" 23.1118967711745 0.361212563578276 0.216480784549078 1.66856640108113 0.0952033422068625 0.390569170594631 0.367871104200782
"HNRNPDL" 1104.675958819 -0.184625937314102 0.110637923878696 -1.66874007430334 0.0951689034585134 0.390569170594631 0.367871104200782
"PRUNE1" 30.7360764785002 0.317951307708552 0.190550762618816 1.6685911057968 0.0951984427455539 0.390569170594631 0.367871104200782
"RAB5A" 94.5438061850467 0.178559171923612 0.107016622818173 1.66851809766968 0.0952129223661347 0.390569170594631 0.367871104200782
"SOX11" 463.663430723545 -0.112853326391677 0.0676635749656061 -1.66785935341195 0.0953436501598107 0.390853747325015 0.368121437650223
"ZDHHC14" 14.6764479011798 0.458730917321797 0.275039200411755 1.66787467617358 0.0953406077257602 0.390853747325015 0.368121437650223
"ELOVL6" 176.148544816129 0.136745475052678 0.0820420792119778 1.66677242173932 0.0955596659757545 0.391487364693598 0.368700494224352
"MYPOP" 12.5147007234182 0.496767423006539 0.298027996081456 1.66684818050034 0.0955445970541264 0.391487364693598 0.368700494224352
"RPL27" 1353.31097849268 -0.205078620092139 0.123096435050458 -1.66599966934928 0.0957134802924341 0.391739624929619 0.36916639756315
"CDO1" 45.2949150884166 0.258362252226865 0.155125540346655 1.66550428542914 0.0958121893685301 0.391923618119155 0.369321932473525
"SARAF" 292.934483687752 0.121788515032623 0.0731258186681747 1.66546532060401 0.0958199568668996 0.391923618119155 0.369321932473525
"GSTZ1" 15.4070133392567 0.480257352324195 0.288465210008323 1.66487096419821 0.0959385021888791 0.392030935339483 0.369396315669319
"RPS11" 1724.97903998523 -0.224446759045738 0.134809667377947 -1.66491590262951 0.0959295350475333 0.392030935339483 0.369396315669319
"UBE2H" 234.549549768698 -0.120404440685796 0.0723171395673649 -1.66495026498713 0.0959226787383917 0.392030935339483 0.369396315669319
"SELENOF" 169.388255173425 -0.173407921956664 0.104180271280826 -1.66449866010839 0.0960128186043089 0.392208823929945 0.369555026727237
"C11orf58" 581.47586654674 -0.105906534884274 0.0636659080860404 -1.66347324758406 0.0962177416190824 0.392664994235526 0.369968682268046
"CYFIP2" 219.120915207922 0.128354920102274 0.0771493967470015 1.66371903753432 0.096168589994507 0.392664994235526 0.369968682268046
"FEZ1" 164.636530528347 0.147316525292885 0.0885601183979969 1.66346350883173 0.0962196895312919 0.392664994235526 0.369968682268046
"GUCY1B1" 12.3400359607667 0.513196066555723 0.308606045193074 1.66294884545976 0.0963226756607067 0.392844817731455 0.370237176050758
"MARF1" 54.5120951717952 -0.267238298204051 0.160795057293182 -1.66198080154161 0.0965166239411306 0.393495750974558 0.370814901318182
"MCL1" 354.72642989528 -0.143896254357172 0.0866043480965402 -1.66153614131206 0.096605816580207 0.393495750974558 0.370814901318182
"NPEPPS" 198.496984037486 -0.139941322284335 0.0842121054749095 -1.66177203972213 0.0965584904423772 0.393495750974558 0.370814901318182
"RNF2" 47.2171564196893 0.258129634784377 0.155355637946604 1.6615401809434 0.0966050059898394 0.393495750974558 0.370814901318182
"MAN2B1" 10.3235448462633 -2.44307008062253 1.47053567300126 -1.66134703528572 0.0966437685883523 0.393524530388046 0.370833099676131
"LSM1" 122.33482607665 0.169328906809719 0.102025613789012 1.65967055253291 0.0969807465067155 0.394574976848661 0.371923851218653
"MGAT2" 67.4321706691057 0.221409500446944 0.133411245058472 1.65960148524139 0.0969946493595485 0.394574976848661 0.371923851218653
"ARL4A" 217.673583940083 -0.132927413732602 0.0801181112221726 -1.65914312887364 0.0970869542766455 0.394814941694769 0.37213209902005
"PLCB3" 30.722163714985 0.328796430223053 0.198189423767105 1.65900088901527 0.0971156131599879 0.394814941694769 0.37213209902005
"PVR" 42.5941427358011 -0.31535302371897 0.190172753056331 -1.65824503589933 0.0972680180439082 0.395273674574601 0.372546539119219
"TACC1" 142.614237725149 -0.158513489820792 0.0955975366507756 -1.65813362325279 0.0972904986630524 0.395273674574601 0.372546539119219
"EZH2" 180.472874239735 -0.142358072277933 0.0858667099124806 -1.65789596949774 0.0973384658380464 0.39534249067343 0.37260243728064
"CYP46A1" 10.9839945727452 -0.577874156222474 0.348675140289191 -1.65734257894952 0.0974502334506484 0.395544257532562 0.372774685409366
"ENSG00000257921" 12.8816680592184 -5.12785937762643 3.09377415626687 -1.65747695811578 0.0974230836288875 0.395544257532562 0.372774685409366
"CLN5" 48.1821620330999 -0.286948242519335 0.173167447863138 -1.65705648527039 0.097508055652402 0.39565290989403 0.372868133361206
"PATJ" 10.4175949442933 -0.615586212939401 0.371637858563802 -1.65641416436512 0.0976379745953689 0.39593671233697 0.37311769816386
"TBK1" 60.1338921624509 -0.236675213801601 0.142885007124684 -1.65640341533577 0.0976401499225148 0.39593671233697 0.37311769816386
"AGGF1" 139.013343842959 -0.149888894212039 0.0905179063206784 -1.65590323842695 0.0977414157078038 0.395969277435017 0.373249195551757
"HIVEP2" 15.5947192637583 -0.490171483630198 0.295989860749116 -1.65604146841257 0.0977134212853714 0.395969277435017 0.373249195551757
"ZFYVE21" 57.1747224729615 0.233616026600494 0.141150183916546 1.65508836133447 0.0979065753969549 0.396512294066307 0.37375207551535
"E2F1" 42.2586986057685 -0.306061712285671 0.185002650284365 -1.65436393378813 0.09805358988284 0.39660830141109 0.37380670759132
"PLK1" 90.3591743114033 0.207102218985561 0.125180158424703 1.65443327114923 0.0980395110118523 0.39660830141109 0.37380670759132
"PSEN1" 81.2482631248828 0.197906784627676 0.119627544361724 1.65435799659362 0.0980547954983858 0.39660830141109 0.37380670759132
"RRAGD" 47.767264214772 -0.267507436121942 0.161662608463454 -1.65472670931457 0.0979799466095775 0.39660830141109 0.37380670759132
"WSB2" 166.270384083625 -0.140901222060513 0.0851801014912387 -1.65415654118474 0.0980957103515607 0.396647872291093 0.373835051803934
"CREBBP" 151.611092345447 -0.157684488750178 0.0953651375949821 -1.65348147894326 0.0982329124373204 0.396950693740532 0.374102558074734
"ZNF814" 33.8284760672949 -0.319295991590746 0.193096104793548 -1.65355998212458 0.0982169492960347 0.396950693740532 0.374102558074734
"GLIS2" 31.8132787727743 0.324166433744716 0.196155402156879 1.65260008228302 0.0984122813331108 0.397346269037161 0.374448535388846
"TOX4" 83.7959156281213 -0.196351142859018 0.118816541902397 -1.65255729307719 0.0984209958161478 0.397346269037161 0.374448535388846
"ZCCHC9" 99.9893066899482 0.176915621965049 0.107056737629753 1.65254075438854 0.0984243642635021 0.397346269037161 0.374448535388846
"RPL15" 1710.30289730877 -0.217927741256187 0.131920219209535 -1.6519661850322 0.0985414444110175 0.39756698646003 0.374638668128506
"THG1L" 44.2062804940296 0.265664819934871 0.16081500976612 1.65199019868381 0.098536548917165 0.39756698646003 0.374638668128506
"LIG4" 36.4709742154689 -0.305777619277709 0.185138195457416 -1.65161823319187 0.0986124006961717 0.397727317907541 0.374780825790828
"RALGAPA2" 26.4610971936413 -0.383374298421947 0.232202694785732 -1.6510329424717 0.0987318484721592 0.398083063729044 0.375107118081024
"HOMER1" 77.3827615407805 -0.220097693388839 0.133364797144364 -1.65034325475402 0.0988727501031234 0.398443593371504 0.375514669269209
"ENSG00000285756" 52.9415554833738 -0.271309203026265 0.164443873374508 -1.64985899114878 0.0989717799416098 0.398443593371504 0.37552980193918
"NOL6" 93.9160728005832 0.197026984963645 0.119400653184857 1.65013322547412 0.0989156904759559 0.398443593371504 0.37552980193918
"ZNF529-AS1" 15.2228973986445 -0.47402056408211 0.287314722796497 -1.64983040015619 0.0989776291516215 0.398443593371504 0.37552980193918
"SOCS4" 80.7120925886142 -0.209956812404621 0.127275435194404 -1.64962557058969 0.0990195417176812 0.398486412199929 0.375561210196885
"ANKRD39" 42.67653647622 0.275433889746415 0.167023239438758 1.64907524648633 0.0991322201091281 0.398559395800497 0.375594256621655
"CDCA8" 171.94302275446 0.143306511332136 0.0868919742846526 1.6492491108865 0.0990966104690557 0.398559395800497 0.375594256621655
"ENSG00000267745" 21.8037085344635 0.359919363308652 0.218275029879998 1.64892596054861 0.0991628039155149 0.398559395800497 0.375594256621655
"NCDN" 14.5652607915603 0.462091058545777 0.280187130371181 1.64922299583717 0.0991019585116231 0.398559395800497 0.375594256621655
"UROS" 77.3842810813258 0.213681836070327 0.129612257457724 1.64862367388381 0.0992247556275399 0.39868262738899 0.375701465356769
"TSN" 187.985738659767 0.128466889766871 0.0779814745035313 1.64740267588879 0.0994753057208114 0.399363636022201 0.37644396444762
"ZNF521" 54.4964241340645 0.234633553104996 0.142431812732619 1.64733951357808 0.0994882804124061 0.399363636022201 0.37644396444762
"RASAL2" 54.0320885092577 -0.249268201987294 0.151402919193042 -1.64638966881128 0.0996835587257092 0.400021487157247 0.377055086968587
"TMEM218" 56.199080815095 0.249855758636993 0.151776417120096 1.64620936096607 0.0997206626687205 0.400044383835695 0.377067700426323
"ENSG00000291203" 13.0483254698237 0.443876857670085 0.269785142025193 1.64529764070045 0.0999084461550153 0.400293557377689 0.377266726333074
"RAB32" 171.370051214158 0.145429958970305 0.0883805200325472 1.64549788705417 0.0998671780417158 0.400293557377689 0.377266726333074
"SRXN1" 38.7866048099097 0.303540865407189 0.184476237941331 1.64541985891823 0.0998832569870891 0.400293557377689 0.377266726333074
"ZNF33A" 97.4196095330654 -0.222591630514763 0.135265776760225 -1.64558719763487 0.0998487767017845 0.400293557377689 0.377266726333074
"DDA1" 108.280142291011 -0.203588503795391 0.123756225144045 -1.64507687236279 0.0999539593371892 0.40035001443418 0.377310990520302
"CASKIN2" 53.6587196494757 0.246742612382747 0.15002913826992 1.64463127115233 0.100045874003624 0.400466377844857 0.377402780109617
"PLK3" 30.1225039394372 0.332648268613774 0.20225805953848 1.6446725009269 0.100037366662831 0.400466377844857 0.377402780109617
"CELF1" 353.303006314212 -0.117633320091229 0.0715446117442701 -1.64419537996375 0.100135850970407 0.40069581101146 0.377601136278279
"UHMK1" 74.6677355047177 -0.235194649484169 0.14305817880558 -1.64404895580143 0.100166090422377 0.40069581101146 0.377601136278279
"LGALSL" 84.3115380087923 0.188132300435038 0.114500232398373 1.64307352478099 0.100367721843958 0.401008927916354 0.377979012336654
"RPL9" 1086.34101407437 -0.228918453023575 0.139337256695161 -1.64290914327671 0.100401732992165 0.401008927916354 0.377979012336654
"VAV2" 56.3208280421889 0.249731695185052 0.151995146829348 1.64302413856304 0.10037793907193 0.401008927916354 0.377979012336654
"ZNF569" 24.0944269637099 0.356816203922602 0.217173324600502 1.64300198737105 0.100382522072795 0.401008927916354 0.377979012336654
"CYB561D1" 14.8202025413794 0.490403458146001 0.298571551656906 1.64249894346777 0.100486644934933 0.40122229492823 0.378171175376967
"PLEKHG2" 62.6822170184926 0.233229936649068 0.142029366731035 1.64212473812365 0.100564155888386 0.401405986896594 0.378335365448018
"ACTR6" 58.8942397626919 0.226283639443636 0.13788372327433 1.64111930016154 0.10077265312774 0.401860523787335 0.378736938682041
"ATL1" 56.4523208542145 -0.258424739758563 0.157456792731438 -1.64124224351082 0.10074713994829 0.401860523787335 0.378736938682041
"ZNF347" 29.4241457241612 -0.336357334629474 0.204943371774253 -1.64122084904495 0.100751579353641 0.401860523787335 0.378736938682041
"CUL1" 123.434380025027 -0.176025924719014 0.107282739070244 -1.64076650395513 0.100845893911683 0.402026762931398 0.378884674097528
"SCAND3" 13.9285268378535 -0.479413305856084 0.292306689861533 -1.64010377621937 0.100983591405433 0.402344393536007 0.37927439678206
"RABGAP1" 99.7527846132305 -0.193105802407804 0.117774891123352 -1.63961775354607 0.101084669383149 0.402600741672618 0.379526367966457
"CSPP1" 98.8847775060909 -0.20263807602637 0.123620019889712 -1.63920112783637 0.10117137903849 0.40282016885294 0.379724241460094
"CYP1B1" 68.2303414537118 -0.219231243987745 0.133779572467645 -1.63874977280831 0.101265383536286 0.403009290777155 0.379875610739098
"USP8" 160.695047891145 -0.160842020669058 0.0981631343228058 -1.63851757361511 0.101313771160759 0.403009290777155 0.379875610739098
"ZNF239" 12.5410604848567 0.492981619436396 0.3008679511937 1.6385315135111 0.101310865728286 0.403009290777155 0.379875610739098
"MRPL11" 217.502460623352 0.161743818529566 0.0987349468096257 1.63816180345375 0.101387945265527 0.403173879704694 0.379999057042494
"OCRL" 49.0569720537028 -0.260025122632774 0.158743982283935 -1.63801562044527 0.101418435323251 0.403173879704694 0.379999057042494
"C2orf74-DT" 12.1117466388706 0.520767492849128 0.318132410126671 1.63695202460439 0.101640494263008 0.403225600284536 0.379999057042494
"CLEC16A" 20.9128365121531 0.385908769197181 0.235697477605787 1.63730546935521 0.101566658694749 0.403225600284536 0.379999057042494
"GPALPP1" 69.3089544571146 -0.232389034118935 0.141937801645128 -1.6372596406696 0.101576230021032 0.403225600284536 0.379999057042494
"IL17RA" 23.1501507596058 0.3597841440688 0.219758424197618 1.63718021451257 0.101592819884091 0.403225600284536 0.379999057042494
"TMEM117" 14.5022095803314 0.447979155098181 0.273647620378196 1.63706577999491 0.101616725790427 0.403225600284536 0.379999057042494
"TMEM242" 67.8977498593798 0.224676515948941 0.137257973337279 1.63689227289443 0.101652980779682 0.403225600284536 0.379999057042494
"VOPP1" 153.667244622499 0.165940195164249 0.101336482035741 1.63751683333277 0.101522524597201 0.403225600284536 0.379999057042494
"ARGLU1" 379.179122916321 -0.104603852469078 0.0639111211297659 -1.63670814437271 0.101691466419873 0.403252715112231 0.380015700818039
"ZDHHC3" 105.345238457524 0.18035342507358 0.110218738695528 1.63632270889793 0.101772065810202 0.403446761197196 0.380189657690437
"TRPT1" 38.422185606991 0.279879950542872 0.1710766406081 1.63599162076146 0.101841341090316 0.403595809278915 0.38032120890116
"SRPX2" 16.3521835447613 0.449198913967178 0.274625132798209 1.63568027947844 0.101906518876608 0.403728531407607 0.38043737538489
"RASD1" 14.1948086792013 0.465137717289019 0.284457356020641 1.63517556302979 0.102012249355706 0.404021780864487 0.380704804915045
"C19orf53" 314.42833348833 -0.152649825208514 0.0934237324866747 -1.6339512578379 0.102269085613381 0.404795402913354 0.381415260172182
"PDLIM2" 70.3666144917441 0.250623591262757 0.153386453851321 1.63393562449582 0.102272368519393 0.404795402913354 0.381415260172182
"PIP4P2" 29.5190360181667 0.32423150047391 0.198454835428555 1.63377979565852 0.102305096204163 0.404795402913354 0.381415260172182
"APAF1" 53.3924300873205 -0.255574599569313 0.156510024609081 -1.63295993472411 0.102477423382492 0.404795402913354 0.381454192386288
"LAMP3" 17.7729546836401 0.421561474464944 0.258241611844369 1.63243046484314 0.102588835727747 0.404795402913354 0.381454192386288
"MED4" 131.232065093653 0.15413055067131 0.0944171044243069 1.63244310033755 0.102586175814274 0.404795402913354 0.381454192386288
"NAT9" 43.1753476611324 0.264770598153304 0.162115792785216 1.63321903193042 0.102422938606285 0.404795402913354 0.381454192386288
"PUM2" 102.73595810428 -0.176251096580885 0.107952490021829 -1.63267282250965 0.102537826282695 0.404795402913354 0.381454192386288
"RETREG2" 93.2621147903217 -0.194172025849407 0.118931070220824 -1.63264339157868 0.102544019585996 0.404795402913354 0.381454192386288
"RPS15" 1753.55220457666 -0.235604343724717 0.144288588285304 -1.63286886734836 0.10249657914439 0.404795402913354 0.381454192386288
"TIMP3" 109.571992039479 0.172942940146828 0.105871096728798 1.63352364800605 0.102358911284065 0.404795402913354 0.381454192386288
"MINPP1" 30.3439671546474 0.375137509138821 0.229833128433333 1.63221686836863 0.102633808487877 0.404847478001251 0.381494376023846
"GDAP1" 72.534183362414 0.197501729599097 0.12102745405164 1.63187543807066 0.10270572924267 0.405005786530751 0.381634666463778
"ENSG00000284820" 129.65505568181 0.152507790501235 0.093475416623459 1.6315283312999 0.102778886809501 0.405168872784609 0.381779457789384
"ASB7" 22.6773249124937 0.344539695411105 0.211362177691079 1.63009152902784 0.1030821537941 0.406238701358065 0.382778626293622
"PIM2" 16.0379079926094 0.439740091341101 0.269832324720398 1.62967906753486 0.103169343691386 0.406456588735915 0.382975030471415
"WDR33" 124.723080127051 0.154244339742872 0.0946906300608097 1.62892927889293 0.103327991070463 0.406955775650316 0.383436473344231
"ZNF768" 11.6471433328489 0.53861027964267 0.330708920066817 1.62865361942414 0.103386366446364 0.407059856271051 0.383525637122957
"ZNF876P" 10.4795124260383 -0.610408040030549 0.374910300779504 -1.62814422212834 0.103494308592163 0.407358969963776 0.383798555210924
"LONP1" 115.87983445346 0.184225928283981 0.1132492942896 1.62672915040759 0.103794634785724 0.408377009466355 0.38469540808944
"MEX3D" 92.2680495444457 0.190381822799506 0.117071958777691 1.62619490428979 0.103908199850573 0.408377009466355 0.38469540808944
"NUDT12" 26.5548742679827 -0.355455795462693 0.218624983031864 -1.62586997393105 0.103977318790429 0.408377009466355 0.38469540808944
"SP3" 89.0149006049203 -0.225744194170678 0.138809261433571 -1.62629057916796 0.103887854921844 0.408377009466355 0.38469540808944
"SPPL3" 94.3535756499259 0.173501061599557 0.106666062529695 1.62658166510323 0.103825975978029 0.408377009466355 0.38469540808944
"TIMM9" 69.7520126838865 0.212328788816462 0.130590556987929 1.62591226895593 0.103968319757295 0.408377009466355 0.38469540808944
"ZNF449" 23.9140776760146 -0.418897760385952 0.257629328811029 -1.62597077871213 0.103955871766335 0.408377009466355 0.38469540808944
"MRPL50" 71.7374956782475 0.208297566104156 0.128140045819478 1.62554621213109 0.104046225483339 0.408404243208235 0.384703312630148
"NPTN" 63.628665974623 0.232516635301289 0.143039963263258 1.62553617881846 0.104048361467226 0.408404243208235 0.384703312630148
"PNKP" 36.1841597334386 0.314198491810284 0.193344988304522 1.62506664675174 0.104148358740392 0.408670846538754 0.384945572226156
"MPDZ" 99.0968828854974 -0.204686121770926 0.12599269825662 -1.62458717531412 0.104250551593328 0.408945898353014 0.385195783948081
"APPL1" 79.8378719935624 -0.215266074137201 0.1325264289556 -1.62432562194309 0.104306331723447 0.4090031363247 0.385214263285304
"DSCC1" 45.7035386826598 0.251512470515418 0.15485389830754 1.62419204982437 0.104334827098996 0.4090031363247 0.385214263285304
"PPIP5K2" 105.516057323275 -0.191349827143894 0.117832278780541 -1.62391688528978 0.104393548334348 0.4090031363247 0.385214263285304
"WDR12" 107.033627221048 -0.171072251783226 0.105337722906214 -1.6240359774583 0.104368130358298 0.4090031363247 0.385214263285304
"CLOCK" 54.6705389140076 -0.270352410608547 0.166503549153425 -1.62370359060293 0.104439084348008 0.40905575581862 0.385254977148945
"TRAPPC2L" 147.134703334304 0.145532126198986 0.0896660410551227 1.62304618879649 0.104579531471072 0.409354166043911 0.385645656673048
"DDX41" 111.578013513595 -0.178325683028078 0.109901813410467 -1.62259090632161 0.104676885750743 0.409584077159741 0.385844489949352
"TENT2" 22.9182033013427 -0.382349146895641 0.235658556293616 -1.62247088715615 0.104702561754123 0.409584077159741 0.385844489949352
"NCALD" 92.9330905538148 0.189698130015404 0.116943626440052 1.6221331233699 0.104774847253769 0.409686146548423 0.385983485462087
"VPS37D" 19.158203264633 0.379343232213628 0.233922430430975 1.6216624951901 0.104875633385646 0.40988357207562 0.386227349071281
"SNN" 117.49290417985 0.160884549563101 0.0992566754378611 1.6208939988507 0.105040374116509 0.410275722445875 0.386706500951183
"SREK1IP1" 182.310240345231 -0.136296977030819 0.0841187721846428 -1.62029204054053 0.105169557890462 0.410654409157947 0.387054477061601
"SMAGP" 19.2428892721756 0.418983336272436 0.258739655940547 1.6193240064009 0.105377568076363 0.411214577292784 0.387564533972552
"ZNF428" 36.6328086838287 0.37339054607962 0.230582424696618 1.61933654124289 0.105374872517628 0.411214577292784 0.387564533972552
"MMP16" 21.3203265289843 -0.39490853108567 0.243904497379792 -1.61911131335452 0.105423315055735 0.411267133228756 0.387605115545715
"EPB41L5" 58.0158141632691 -0.24127887789324 0.149044518814923 -1.61883764536722 0.105482199980785 0.411370893772628 0.387693958191391
"OXLD1" 45.3766148340353 0.249037771094116 0.153926043415283 1.61790536265671 0.105682994411037 0.41190181455828 0.388304151231865
"METTL25B" 11.7702524306865 0.493509444646258 0.30513282669615 1.61735939718375 0.105800724797129 0.411999761353263 0.388488232075342
"RAPGEF2" 93.4055950801326 -0.196695377042715 0.121627939809592 -1.61718908789083 0.105837471070499 0.411999761353263 0.388488232075342
"ZNF724" 23.5072507480556 -0.390512714632514 0.241471081193929 -1.61722353128856 0.105830038677683 0.411999761353263 0.388488232075342
"COPG2" 18.7744441793019 0.382253197102384 0.236408092504545 1.61692094823291 0.105895345933363 0.412099145551919 0.388572932202409
"UBB" 1523.78350846286 -0.175747122296182 0.108712192873539 -1.61662751574354 0.105958708723843 0.412131979710735 0.388585883168488
"ZNF385D" 11.5495545350275 -0.701229292207251 0.433772716662814 -1.61658229130243 0.105968477005915 0.412131979710735 0.388585883168488
"CAP1" 635.307076674946 -0.115209901591059 0.0712764040348307 -1.616382071334 0.106011732226492 0.412174391302329 0.388616875259688
"FRMD8" 31.8567870906497 0.303701968915503 0.187930843374389 1.61603046877451 0.106087725797698 0.412344025133763 0.388767819578962
"PIGF" 53.6736481810955 0.242211341610741 0.14991656646655 1.61564093495154 0.106171968070562 0.412419830849704 0.388821316981271
"ZNF184" 31.3110246096019 -0.335117752845787 0.207418768648001 -1.61565780681351 0.106168318189926 0.412419830849704 0.388821316981271
"ECT2" 193.996677259667 -0.151625445463279 0.0938739573880305 -1.61520244466238 0.106266861333153 0.412504089895291 0.38900129019014
"POLR1C" 90.1861011925513 0.188028052536465 0.116419411650124 1.61509193244806 0.106290787781669 0.412504089895291 0.38900129019014
"NDUFA8" 141.650539567866 0.163482952923216 0.101249906180801 1.61464794477228 0.106386956391764 0.412751586902396 0.389225673352043
"IL31RA" 16.6875971359392 -0.458984505464 0.284345823623296 -1.61417705952336 0.106489026430317 0.413021822145715 0.3894714933249
"ZNF480" 88.433762425463 -0.197299355970058 0.122242060007772 -1.61400549007039 0.106526235460768 0.413040403531845 0.389480008236718
"CENPN" 190.162199296483 0.142200190015296 0.0881526717666564 1.61311265064893 0.106720035908428 0.41316316545405 0.389805665997222
"PGRMC2" 159.160627738089 0.140245210755918 0.0869372253618749 1.61317790132074 0.106705863086966 0.41316316545405 0.389805665997222
"TMSB15B" 93.9629044249613 -0.189547547084315 0.117497056785177 -1.61321102222049 0.106698669607705 0.41316316545405 0.389805665997222
"TBC1D22A-DT" 20.5632256186521 0.399315420323999 0.247612542730806 1.61266233091479 0.106817888627606 0.413416378798397 0.39003549523082
"FGD4" 27.3872581971212 -0.353988767494833 0.219557313353471 -1.6122841097301 0.10690012953893 0.413532716356942 0.390127127746005
"MYO10" 132.171279438452 -0.166358833596687 0.103185829554929 -1.61222557704136 0.106912861445708 0.413532716356942 0.390127127746005
"GLT8D1" 99.7503248969003 0.175419349059182 0.108874181503405 1.61121164482597 0.107133600578252 0.413633092414398 0.390165150786671
"LINC00467" 31.4388912236392 0.311189994576926 0.193113790612521 1.61143330877556 0.107085312191929 0.413633092414398 0.390165150786671
"NGDN" 148.527965669054 0.162850884264521 0.101073317313225 1.61121538892255 0.107132784802272 0.413633092414398 0.390165150786671
"PPP1R9B" 37.9368677749875 0.294853355318911 0.18293001349467 1.61183695166295 0.106997424892387 0.413633092414398 0.390165150786671
"SPTY2D1" 68.881655455044 0.203416038950604 0.126221781801338 1.61157635431548 0.107054159589769 0.413633092414398 0.390165150786671
"TTC1" 192.097316145674 -0.155345887671326 0.0963830150078644 -1.61175584368938 0.107015080370469 0.413633092414398 0.390165150786671
"CARS2" 95.5633178029754 0.204272207033062 0.126821148628079 1.61071090463089 0.107242747834317 0.413697344814186 0.390165150786671
"FADD" 99.148472766599 0.182314416976516 0.113232219742522 1.61009311122823 0.107377530751159 0.413697344814186 0.390165150786671
"GCAT" 33.9017291113056 0.290357320884308 0.180304125134167 1.61037536256172 0.107315935829205 0.413697344814186 0.390165150786671
"NUBP2" 65.8088997846314 0.245506403636421 0.152416992108481 1.61075481309646 0.107233173503776 0.413697344814186 0.390165150786671
"OPCML" 27.7373444156035 0.325945487270183 0.202433306605859 1.6101376435292 0.107367810731183 0.413697344814186 0.390165150786671
"SCAMP2" 67.3486943491998 0.22113775619101 0.137320008004024 1.61038263400429 0.107314349372427 0.413697344814186 0.390165150786671
"SSH1" 62.554706693076 -0.234599398220178 0.145655741125297 -1.61064298878798 0.107257558356237 0.413697344814186 0.390165150786671
"MHENCR" 11.118875904655 -0.627787111278491 0.390153610878551 -1.6090767681602 0.107599556445023 0.414427433091306 0.390844712838363
"CPPED1" 46.5256166464976 0.240833879143677 0.149808638430574 1.60761009289385 0.107920600349857 0.415036634185791 0.39137428499724
"MCM3AP" 104.149915951109 0.170158817199432 0.105814541063075 1.60808538684679 0.107816479218506 0.415036634185791 0.39137428499724
"NUP155" 99.4685379511012 -0.177801385424822 0.110585249515075 -1.60782189491361 0.107874191727851 0.415036634185791 0.39137428499724
"PROSER2" 37.1610550618595 0.295317294659602 0.183672669331622 1.60784560781008 0.107868996902442 0.415036634185791 0.39137428499724
"SASH1" 30.5081272155701 -0.33164400459848 0.206286441273015 -1.60768687729485 0.107903774046645 0.415036634185791 0.39137428499724
"AP3S2" 67.1790187237534 0.208353619950085 0.129750655820858 1.60580012973308 0.108317832144839 0.41539323053784 0.391720916906553
"DDX19B" 89.2281096449957 0.195413804756222 0.121645092739055 1.60642571234182 0.108180405167097 0.41539323053784 0.391720916906553
"DERL2" 113.181719895049 0.172430278876566 0.107357515560175 1.60613141964818 0.108245037711416 0.41539323053784 0.391720916906553
"ENSG00000289047" 62.2398024817902 0.213008866962969 0.132625301036226 1.6060952570791 0.108252981840694 0.41539323053784 0.391720916906553
"HMGN4" 91.7102457515144 0.188660420189614 0.117446942992686 1.6063459412593 0.108197921469267 0.41539323053784 0.391720916906553
"LAYN" 69.1669446583658 0.208239554158644 0.129666353745925 1.60596444754418 0.10828172170153 0.41539323053784 0.391720916906553
"NTRK2" 73.5265714318459 0.205314224096512 0.127870311913321 1.60564419546961 0.108352109034203 0.41539323053784 0.391720916906553
"OXCT1" 85.137265837006 0.178364704589196 0.111000487118371 1.60688217880511 0.10808021646356 0.41539323053784 0.391720916906553
"PI4KB" 62.1627362149633 0.24249784780414 0.151054530419654 1.6053662682638 0.108413223241073 0.41539323053784 0.391720916906553
"SLIRP" 689.107866709576 -0.113860370057308 0.0708641901435058 -1.60674058119808 0.108111287513788 0.41539323053784 0.391720916906553
"SSB" 640.13317873004 -0.143831554866357 0.0895868659430096 -1.60549823182625 0.108384201996414 0.41539323053784 0.391720916906553
"TESC" 58.2888311773571 -1.12191190155928 0.698898430234354 -1.60525743516563 0.108437162292509 0.41539323053784 0.391720916906553
"TSC22D4" 27.241799490702 0.350420346076226 0.218435555428048 1.604227596508 0.108663893877251 0.416136661223341 0.392413013917654
"CHCHD4" 37.6091391159355 0.293101897624751 0.182764451563024 1.60371393407256 0.108777123052677 0.416320013461747 0.392694909798316
"RPL36A" 1567.59200808134 -0.220464936435098 0.137487518149169 -1.60352691941026 0.108818370797277 0.416352811509941 0.392716848197283
"CCT4" 631.178471494077 -0.130801638976769 0.0816150375573956 -1.6026659166184 0.109008432235721 0.416454703183006 0.392768039478561
"EXT2" 84.0400584743126 0.18649859975136 0.11635649670743 1.60282068495322 0.108974248670153 0.416454703183006 0.392768039478561
"FAM86B1" 11.039057518704 0.952868021496027 0.594409086711645 1.60305090012575 0.108923416903974 0.416454703183006 0.392768039478561
"RBM33-DT" 12.2623469968757 -0.574725600045874 0.358555794439044 -1.60289028641979 0.108958878610599 0.416454703183006 0.392768039478561
"SERTAD1" 33.7274907271433 0.310345321616894 0.193628400654031 1.60278823028347 0.10898141620601 0.416454703183006 0.392768039478561
"TSPAN13" 38.0565824717872 0.288274485245319 0.179904721271356 1.60237309620411 0.109073130460885 0.416576964988649 0.392874378943949
"JADE1" 184.221348894003 -0.139700001815698 0.087193267250015 -1.60218794663499 0.109114054645332 0.416608381850815 0.392895044878999
"CHFR" 33.605888276481 0.284393355660122 0.177563790293486 1.60164048756824 0.109235132259869 0.416696053929038 0.392950865597196
"NEDD8" 546.644976795906 -0.107049484160085 0.0668339430826102 -1.60172330439589 0.109216809436285 0.416696053929038 0.392950865597196
"SOS2" 49.4132931183826 -0.246756655100277 0.15404827741241 -1.60181379009954 0.10919679268923 0.416696053929038 0.392950865597196
"ATXN1L" 55.7042211340119 -0.255917429705163 0.159902592369688 -1.60045829096687 0.109496952635255 0.417121997531312 0.393298915619607
"GAS1" 16.4102608018612 0.397699686007678 0.248472645191024 1.60057734203268 0.109470564023785 0.417121997531312 0.393298915619607
"MAFF" 35.6048041171444 0.286800780793718 0.179176384832083 1.60066172259528 0.109451863448667 0.417121997531312 0.393298915619607
"MSH2" 178.936083454496 -0.138696754708971 0.0866489219261908 -1.60067490311208 0.109448942586422 0.417121997531312 0.393298915619607
"PSMD7" 478.252602681327 -0.13166980497906 0.0822807923515187 -1.6002495991597 0.109543222960503 0.417121997531312 0.393298915619607
"SCARB2" 180.167405774123 -0.136399945263046 0.0852289756297442 -1.60039404739065 0.109511194821516 0.417121997531312 0.393298915619607
"CNN1" 138.418270305966 0.199845910297834 0.12492447699107 1.59973381607289 0.109657646661625 0.417183659634446 0.393583183099873
"LNCTAM34A" 19.614383967847 0.401840867389095 0.251227614149368 1.59950914930148 0.109707517303736 0.417248799393105 0.393635648526194
"VKORC1L1" 81.3487246817442 0.200726890087792 0.125511027381589 1.59927692630167 0.109759084086599 0.417320349253167 0.393694164121736
"POM121" 132.709979710911 -0.174944849069091 0.109404274229388 -1.59906777227263 0.109805544634044 0.417372447548435 0.393734332493171
"TECR" 126.544047784824 0.172234403611193 0.107742366654043 1.59857639069904 0.109914759108064 0.417538445377413 0.393999422215295
"CKLF" 95.838759871464 -0.206160649918352 0.129029310730508 -1.59778153313507 0.110091605873374 0.417759768941651 0.394145285164385
"ENSG00000275740" 14.3013275228432 -0.696902463919835 0.436224749343418 -1.59757662757277 0.110137231458178 0.417759768941651 0.394145285164385
"LDLRAP1" 21.0665322433747 0.376837054165513 0.235902481584295 1.59742725737651 0.110170500596293 0.417759768941651 0.394145285164385
"PHF14" 222.77213192129 -0.121565323933544 0.0760868724630216 -1.59771745109677 0.110105873185262 0.417759768941651 0.394145285164385
"RPS5" 1088.19856303315 -0.151684550722644 0.0949201842394532 -1.598022084955 0.110038062122702 0.417759768941651 0.394145285164385
"THAP7" 48.0791587580955 0.246240255020034 0.154113655642493 1.59778349292585 0.110091169565917 0.417759768941651 0.394145285164385
"VHL" 40.8388197244876 -0.294689899451095 0.184494431653718 -1.59728343457111 0.110202541669641 0.417759768941651 0.394145285164385
"DPY19L4" 57.095959416502 -0.252393415396339 0.15803387152551 -1.59708430199153 0.110246916895043 0.417803678810157 0.394177737447983
"EMILIN3" 17.400965381597 0.43675488406419 0.27363565455224 1.59611833033552 0.110462376903858 0.418246996770297 0.394569066061573
"RWDD1" 254.52677798707 -0.150536664140263 0.0943126450202729 -1.59614507797873 0.110456406367271 0.418246996770297 0.394569066061573
"TEX30" 62.6134708927341 0.240340813533416 0.150553448836455 1.59638198520777 0.110403535702402 0.418246996770297 0.394569066061573
"DDX6" 143.142026146495 -0.145978377726321 0.0914948755952129 -1.59548146031862 0.110604612612317 0.418661131697423 0.394950784914977
"AARS1" 75.9204699717331 0.208406377423502 0.130647346101116 1.59518263204676 0.110671401422286 0.418789523469363 0.395062937430066
"ZNF721" 56.2828006841537 -0.275808012013191 0.172978301531805 -1.5944659507625 0.110831711135068 0.41927162457598 0.39550875248775
"PTPN9" 54.5880933088638 0.229215415677693 0.14381354215953 1.59383749427038 0.11097243725874 0.419354976708356 0.395551540521252
"RPUSD1" 27.9870688129442 0.345450301391834 0.216734087221209 1.59389003280897 0.110960667248777 0.419354976708356 0.395551540521252
"SUMF1" 35.1897631039238 0.282834088001132 0.177415292525366 1.59419227043629 0.110892977238516 0.419354976708356 0.395551540521252
"TMEM185B" 43.0854044586899 0.253603012237746 0.159120499718491 1.59377963673071 0.110985400004754 0.419354976708356 0.395551540521252
"MAP3K4" 65.583633525972 -0.218062765255027 0.136888209124365 -1.59299889048087 0.111160439950036 0.419891836763538 0.396048970160211
"TPGS2" 271.601943584299 0.126394302676884 0.0793607321964729 1.5926554503551 0.111237506724558 0.419938823949031 0.396184944247199
"ENSG00000290928" 32.5886247754435 0.30212654963277 0.189735720477009 1.59235461236926 0.111305048370362 0.41994007145004 0.396184944247199
"SNAPC2" 27.6238553730459 0.337855095154081 0.212160123984231 1.5924533263338 0.111282882364045 0.41994007145004 0.396184944247199
"SLC22A17" 60.1956008356805 0.244389348745037 0.153528864969002 1.59181368789758 0.111426573656304 0.420274119288032 0.396491115820998
"FADS3" 37.235056106025 0.346206458831734 0.217528379036186 1.59154617142686 0.111486713181943 0.420376505667693 0.396578731885816
"ERCC6" 25.8183544198729 -0.349175027339511 0.219423040293636 -1.59133255501445 0.111534753997233 0.420433225052885 0.396623268513727
"PFKFB4" 24.6507702779076 0.326891327309556 0.205452265769639 1.59108163682205 0.111591204579182 0.42051559355866 0.396691659117225
"UBAP2L" 216.740359815561 0.124383385312159 0.0781827512253585 1.59093129063249 0.111625039669203 0.42051559355866 0.396691659117225
"WDR19" 37.9811265819019 -0.291551335573952 0.183287199894403 -1.59068028614067 0.111681545733093 0.42051559355866 0.396766191427209
"ETF1" 271.818354691833 -0.105574935294115 0.0663889638106348 -1.59024827673546 0.111778852419206 0.420592657828734 0.396925351631668
"ZFP30" 36.4295274854233 -0.283194618408839 0.178091254197154 -1.59016578150059 0.111797441418735 0.420592657828734 0.396925351631668
"LATS1" 44.9603636944709 -0.260123761250988 0.163621318275733 -1.58979137921765 0.111881837718203 0.420745718526453 0.397098728531931
"ITGAV" 201.738880658955 -0.159167094197841 0.100134614185262 -1.58953120749396 0.111940514201809 0.420842163306357 0.39718073771128
"ENSG00000287933" 13.9435777056115 -0.488408848027227 0.30730891417374 -1.58930908119086 0.111990629514597 0.420906374821676 0.397232328195677
"CUTALP" 26.4689937729499 0.354388648318604 0.223029292765494 1.58897803927141 0.112065350803163 0.421063000466852 0.397371135937796
"CDYL2" 11.4611737037673 -0.568979335447457 0.358232787279724 -1.58829497369031 0.112219653552332 0.421518456931092 0.397791952877885
"MAOA" 10.9900813029344 0.482495902261008 0.303874937534424 1.58781078221151 0.112329132594639 0.421805328142733 0.398053663773957
"GALNT10" 58.8217754128863 0.229596459154752 0.144658892021592 1.58715759498893 0.112476956161895 0.422235974796316 0.398451044576053
"ITM2C" 182.187698166696 0.148960751041806 0.0938831914565501 1.58666049514035 0.112589558154608 0.422534185698927 0.398723440010895
"DCTD" 112.572381435945 0.157885763297924 0.09953401513312 1.5862493147369 0.112682764996639 0.422759454894635 0.3989269987167
"FASTKD2" 77.7856777141558 0.187434195646261 0.118185893526531 1.58592696686076 0.112755877703622 0.422909225146261 0.399059312341884
"LRRC57" 54.4689879250382 0.220711394151483 0.139228373745908 1.58524723239447 0.112910172908523 0.423363305776191 0.399478767647835
"CHMP4A" 27.9181675073312 -0.469283098963914 0.29608695193513 -1.58495028536999 0.11297763011167 0.423491610842244 0.399590819710772
"DUSP5" 54.6548982710564 0.23370253846299 0.14753524061236 1.58404553036268 0.113183358353977 0.423603963870877 0.399685445724386
"RAB11FIP5" 24.6692136104432 0.330755929346641 0.20876380099023 1.58435479607943 0.113113002611539 0.423603963870877 0.399685445724386
"SNHG19" 145.517551311019 -0.173144408679355 0.109273162268274 -1.5845099115396 0.113077727930664 0.423603963870877 0.399685445724386
"TGFB2" 174.628507631367 0.139716593386253 0.0881717937897188 1.58459511121508 0.113058356430114 0.423603963870877 0.399685445724386
"ZFHX3-AS1" 11.1772580938093 0.525511587995893 0.331725534722492 1.58417587128321 0.113153702522726 0.423603963870877 0.399685445724386
"C5orf34" 15.9505506667706 0.411334804171401 0.259730191121934 1.58370038690763 0.113261916732403 0.423603963870877 0.399716135706236
"CNOT10" 58.6956777532959 -0.223408745620843 0.1410981350834 -1.58335718249423 0.113340076354746 0.423603963870877 0.399716135706236
"ISG20L2" 80.9066679088795 0.198668179031237 0.125468431757275 1.58341166976225 0.113327664865606 0.423603963870877 0.399716135706236
"KLC1" 190.589829476802 -0.131717983753362 0.0831841304412847 -1.58345087043176 0.113318736126566 0.423603963870877 0.399716135706236
"CDKL5" 16.3473053524042 -0.452029320440967 0.285552064877135 -1.58300140689041 0.113421143723458 0.42361447250241 0.399716135706236
"MRPL17" 171.478091217584 0.146945191050928 0.0928324775873053 1.58290713411943 0.113442632460421 0.42361447250241 0.399716135706236
"UNC45A" 96.1318759156732 -0.180007280052588 0.113704690001424 -1.5831121834142 0.113395897183563 0.42361447250241 0.399716135706236
"ENY2" 420.354875554664 -0.128548067936672 0.0812606060889309 -1.58192356818001 0.113667019904205 0.424079502371735 0.400127977380313
"HSD17B10" 148.691430012563 0.149082285424458 0.0942407133318515 1.58193078292492 0.113665372684748 0.424079502371735 0.400127977380313
"ZNF649" 35.2714646394597 0.267221230847227 0.168892179054616 1.58220014889389 0.113603886407413 0.424079502371735 0.400127977380313
"RPL27A" 1666.79593913088 -0.220920312737789 0.139774678175754 -1.58054603037613 0.11398187420833 0.425129701196819 0.40110986681696
"AGK" 52.2390097865968 0.242315679588359 0.153555423927135 1.57803399835191 0.114557799437314 0.425161934934697 0.401239770551144
"GDPD2" 12.2774420602023 0.506198445470486 0.320457739885521 1.5796106084107 0.114196068322966 0.425161934934697 0.401239770551144
"HNRNPLL" 100.152748581764 0.17229617914751 0.109115252848225 1.57902928005095 0.11432934119363 0.425161934934697 0.401239770551144
"IFT20" 101.200456756562 -0.19569725046806 0.123919932023362 -1.57922335231079 0.114284835405474 0.425161934934697 0.401239770551144
"LZTFL1" 45.457991604689 -0.266301118473996 0.168667723508584 -1.57885049335146 0.114370353678884 0.425161934934697 0.401239770551144
"NAGLU" 19.6476088806238 0.381905752743198 0.241872476486461 1.57895498607745 0.11434638233341 0.425161934934697 0.401239770551144
"NARS2" 40.2730424292888 0.279272560250261 0.176898321127288 1.57871798030976 0.114400758764479 0.425161934934697 0.401239770551144
"NDUFA11" 289.617085618994 -0.145362496383384 0.092008394384761 -1.57988298084528 0.114133667462867 0.425161934934697 0.401239770551144
"PARD3B" 27.8691579976737 0.324595289191291 0.205673672380975 1.57820534555358 0.114518442599975 0.425161934934697 0.401239770551144
"RNF114" 119.367283764459 0.167439829579098 0.106004315629028 1.57955672451175 0.114208416372034 0.425161934934697 0.401239770551144
"SFMBT1" 37.1693916802537 -0.287396196254853 0.181974138319824 -1.57932439690825 0.11426166866521 0.425161934934697 0.401239770551144
"SRPX" 15.6615246913975 0.446869361669409 0.283137437702664 1.57827719744602 0.11450194206434 0.425161934934697 0.401239770551144
"SRRM1" 383.130618333278 -0.105586827555418 0.0668978827454045 -1.57832838981247 0.114490187057998 0.425161934934697 0.401239770551144
"TLNRD1" 127.021827619042 0.161421058725507 0.102154577358102 1.58016471606208 0.11406914982422 0.425161934934697 0.401239770551144
"YTHDF2" 383.722354340544 -0.126468662469536 0.0801397961859437 -1.57810062526361 0.114542494599081 0.425161934934697 0.401239770551144
"DMWD" 29.6750026090897 0.322208332137063 0.204211985680804 1.57781303121304 0.114608569219499 0.42522649400863 0.401291716495743
"MBTPS2" 40.9226115213019 -0.295072270064065 0.187065346529085 -1.57737536929742 0.114709179420997 0.425352053260455 0.401518086963904
"PMF1" 65.5148375114637 0.309837407391945 0.196509349832894 1.57670567662771 0.114863263616156 0.425551858602341 0.401679674769182
"PRKAA1" 36.0349334859434 0.268871918125116 0.170525337227523 1.57672708640579 0.114858335094331 0.425551858602341 0.401679674769182
"RPL32" 1546.70198819281 -0.20504237847308 0.130036304807475 -1.57680871335628 0.114839546131277 0.425551858602341 0.401679674769182
"CNRIP1" 28.8396431044435 -0.368257438175124 0.233614358645939 -1.57634761968226 0.114945712833658 0.425609801573273 0.401842150751605
"ENSG00000214719" 16.6964816370056 -0.569298759547974 0.361408509781497 -1.57522234297185 0.115205131653613 0.426446421382535 0.402623004708683
"MORF4L1" 853.218919134464 -0.172304121558331 0.109397318059502 -1.57503058223615 0.1152493856371 0.426486326576324 0.402651639556902
"MELK" 139.115831431805 0.150436353769707 0.0955433858394975 1.57453446356217 0.115363940496023 0.426757774448388 0.402889840625596
"MON1B" 76.8711025247196 0.186751430921754 0.118615804509483 1.5744228325562 0.115389728669233 0.426757774448388 0.402889840625596
"RAB2B" 32.6822016494453 -0.343243147658886 0.218065935663657 -1.57403377384123 0.115479641580731 0.42696637068488 0.403077736133305
"SIMC1" 25.9251035975238 0.329527599378245 0.209391499599507 1.57373914417976 0.115547768235483 0.427094318273363 0.403189493786689
"ZCCHC8" 61.1863395210844 -0.213601948943176 0.135773132310529 -1.57322693605273 0.115666280359208 0.42740837530646 0.403451874925981
"BLOC1S3" 13.2808774856902 0.453549941302903 0.288401486066927 1.57263385667039 0.115803623422691 0.427420036508836 0.403451874925981
"CSNK1A1" 382.284635953044 -0.116844562524261 0.0742827330570001 -1.57297069878409 0.115725603090086 0.427420036508836 0.403451874925981
"MAGED2" 381.902195059029 0.127908002677502 0.0813312574926246 1.57267951610242 0.115793045232813 0.427420036508836 0.403451874925981
"PDZD4" 92.0685694887638 0.195300344982039 0.124167211753418 1.57288177953036 0.115746194806259 0.427420036508836 0.403451874925981
"BYSL" 94.4432347040953 0.171091075290443 0.108807551349164 1.57241913055658 0.1158533804741 0.427479849586013 0.403499328251341
"ZNF343" 17.4378191547861 0.387454192256748 0.246469427308127 1.57201725377634 0.115946549857198 0.427699765990317 0.403697903244613
"WDR45" 55.4488350465673 0.225595287410168 0.143521748497183 1.57185436891884 0.115984329148636 0.427715293106446 0.403703559623962
"PECR" 21.6845012306763 0.370325797813641 0.235635329177133 1.57160557844557 0.116042051944173 0.427804335596269 0.403778607668631
"NOVA1" 43.3945396135545 -0.265777842906183 0.169138097872333 -1.57136592080392 0.116097677143953 0.427885595745186 0.403846312457751
"ARL6IP5" 172.892900827036 -0.153690276962072 0.0978738144068383 -1.57029005044412 0.116347647838189 0.428350048998592 0.404248721993454
"CNTNAP3B" 16.0857427115273 -0.474689708928322 0.302303001238324 -1.57024477753727 0.116358175934709 0.428350048998592 0.404248721993454
"CTNNA2" 17.8203277926455 0.391690954430171 0.249387006882746 1.57061492226951 0.116272121694602 0.428350048998592 0.404248721993454
"INF2" 78.9974285507423 0.205822130119391 0.131053674863143 1.57051780756494 0.116294694866024 0.428350048998592 0.404248721993454
"TOR3A" 11.3234799185793 0.466497762155903 0.297164732569598 1.56982882229016 0.116454940276528 0.428582436182336 0.404459055405198
"CHORDC1" 128.870219326119 -0.154382145143312 0.0984328977761641 -1.56839988084447 0.116787838913102 0.429683469705986 0.405475563869672
"DAPK1" 66.5000518607761 0.209261945973192 0.133436626438926 1.5682496744548 0.11682287566708 0.429688152591391 0.405475563869672
"ZNF446" 15.2668962472636 -0.521057381202196 0.332284689930813 -1.56810529341779 0.116856561394645 0.429688152591391 0.405475563869672
"AXIN2" 47.0604852109391 0.229366682309324 0.14634465176002 1.56730484886763 0.117043452542857 0.430144506691004 0.405879253323861
"CRYZ" 49.8445663514936 0.246993040673926 0.157607506418711 1.56714008289521 0.11708195190365 0.430144506691004 0.405879253323861
"CTH" 10.6281682989756 0.494636806590683 0.315614824263476 1.56721664688905 0.117064060657595 0.430144506691004 0.405879253323861
"IL1R1" 17.9233758837508 0.397749538132372 0.253847503213505 1.56688379084759 0.117141857087999 0.430240530746092 0.405960886481874
"HINFP" 41.055837347478 0.257149076395392 0.164183244186996 1.56623215522841 0.117294277454236 0.43067619280819 0.406362985434067
"FAM120A" 115.740451200459 -0.16389625558733 0.104666934916161 -1.56588377904265 0.117375827979169 0.430706955099328 0.40636511001553
"PHF23" 130.551969587808 0.15106100610001 0.0964693247526844 1.56589679141303 0.117372781145445 0.430706955099328 0.40636511001553
"SHROOM1" 11.7475368496556 -0.626495064216981 0.400121214805532 -1.56576317634513 0.117404069936423 0.430706955099328 0.40636511001553
"CSRP1" 522.033795272786 0.13694913390453 0.0874944791600824 1.5652317176946 0.117528587021147 0.430941833516595 0.4066700349173
"RAD54B" 28.7623440656262 -0.333866460520705 0.213375134628413 -1.56469244226664 0.117655041443733 0.431255144716513 0.406981472354623
"SALL2" 143.92455674414 0.152009436379504 0.0971595129885284 1.5645347707481 0.117692033923868 0.431266667881507 0.406983354225429
"ELL" 11.0805337348309 0.478454793628832 0.30584701600184 1.5643598550785 0.117733082860095 0.431293044485472 0.406999257961554
"NDUFS6" 345.526447130877 -0.120342138885707 0.0769479536376882 -1.56394203089977 0.117831182656448 0.43139855570595 0.407197840155588
"ZNF599" 12.5443830175974 -0.52695110012735 0.33696735387628 -1.56380460618991 0.117863462240987 0.43139855570595 0.407197840155588
"ENSG00000289027" 133.9962673681 -0.558425293202009 0.35715702604228 -1.5635287912155 0.117928269144795 0.431511797005696 0.407295717064887
"CCDC77" 57.3623005172777 -0.238252244084827 0.152433209155957 -1.56299434620619 0.118053924658077 0.431847560743198 0.407603624839854
"GXYLT1" 60.1132380785794 -0.227817294432567 0.145777518428573 -1.5627738549013 0.118105795849364 0.431893917325788 0.407611378036228
"SMIM19" 61.1673143645821 0.214238963175486 0.137121090925773 1.56240707923962 0.118192120444792 0.431893917325788 0.407611378036228
"TNFSF12" 14.2172669084155 0.450748978397787 0.28849782655259 1.56239991054359 0.118193808167448 0.431893917325788 0.407611378036228
"ZNF625-ZNF20" 17.628936938153 0.462626949737707 0.29610696151603 1.56236431379092 0.118202188973787 0.431893917325788 0.407611378036228
"ENSG00000266086" 13.0023681611273 0.471305869498475 0.30178749635528 1.56171436918523 0.118355292197358 0.432329351458297 0.408013335188546
"DHCR7-DT" 23.4527760497941 0.336349281072947 0.215400311702052 1.56150786605265 0.118403969341027 0.432383196725142 0.408055161006762
"A2M" 303.748693134369 0.100543722108453 0.0644154290434493 1.56086396693306 0.118555850749132 0.432813780628852 0.408452523747241
"CYB5D2" 26.8339960205306 0.331900147260223 0.212747423761997 1.56006658690036 0.118744146550767 0.433364700068906 0.408945450135834
"SMIM12" 94.3486491474965 -0.199082883117841 0.127622960504363 -1.55992998697938 0.118776427191407 0.433364700068906 0.408945450135834
"ZNF580" 85.9203171145332 0.184192866450613 0.118088017082682 1.55979303405226 0.118808798158754 0.433364700068906 0.408945450135834
"TTLL5" 48.7267476343074 -0.247596022151272 0.158802837790036 -1.5591410430501 0.118963001281475 0.433802976338658 0.40935003769151
"ING3" 54.2101084917047 -0.241402374229527 0.154882603690794 -1.55861516062488 0.119087492584369 0.43413268755864 0.40965216950002
"UBL7" 62.2908798997983 0.23436920406647 0.150444377497213 1.55784621509575 0.119269707596996 0.434672581376811 0.410152619349571
"RIN3" 10.733278123189 0.514030507199071 0.330034514789051 1.55750530373354 0.119350562342315 0.434842869546309 0.410304303914498
"BTBD2" 20.5303246464276 0.460513568557137 0.296063762481855 1.55545401671831 0.119837977928 0.435637176698657 0.41109013011009
"CIR1" 129.193983854403 0.151887907442119 0.0976677272464881 1.55514940015747 0.119910492008648 0.435637176698657 0.41109013011009
"EIF4E3" 18.4177161203455 0.368168020752975 0.236634887252246 1.55584844241719 0.11974413578296 0.435637176698657 0.41109013011009
"IMP3" 117.262746923412 0.167910184229825 0.107935992656895 1.55564589806085 0.119792318140462 0.435637176698657 0.41109013011009
"LPCAT1" 28.393910945613 0.315616532930129 0.20284826343878 1.55592425382228 0.119726105256645 0.435637176698657 0.41109013011009
"PAOX" 18.8030664363183 0.368712512508864 0.237030947483682 1.55554587459195 0.119816117869951 0.435637176698657 0.41109013011009
"PFDN1" 493.07151118534 -0.129122307883723 0.083022290301657 -1.55527277571558 0.119881118273708 0.435637176698657 0.41109013011009
"PTPRM" 57.5925016774953 0.223172759729014 0.143467187069217 1.55556656743637 0.11981119388068 0.435637176698657 0.41109013011009
"RBAK" 65.1695574637529 -0.205615261173833 0.132127975525208 -1.55618263548285 0.119664669299415 0.435637176698657 0.41109013011009
"A1BG" 54.0433396342134 -0.353541958981205 0.227496242172394 -1.55405625871083 0.120170997679597 0.436459145221135 0.41185677105291
"SAP130" 70.1402256149326 0.192989206156335 0.124256717236223 1.55314908078125 0.12038752282218 0.43699641831265 0.412472255241627
"CLIC4" 281.693147706314 0.123961513526424 0.0798437187973682 1.55255185246343 0.120530235857021 0.437140829790579 0.412581426603156
"GOSR1" 102.979777443164 -0.177178555094893 0.11411871733784 -1.55258102463917 0.120523261830551 0.437140829790579 0.412581426603156
"NUDT9" 74.3834251020236 0.195649855510449 0.126009533218291 1.55265915612526 0.12050458493549 0.437140829790579 0.412581426603156
"AAK1" 88.3986280060745 -0.184942677786165 0.119218584263527 -1.55129067274745 0.12083204105893 0.438110710054591 0.413487762937178
"PTPRA" 141.198388160642 0.142758101221914 0.092035067190762 1.55112725594058 0.120871190574856 0.438127976988404 0.413495010404057
"PDIA6" 611.649003853021 -0.122034856537611 0.0786974018612131 -1.55068469417612 0.120977264262866 0.438263100362006 0.41360444971193
"SMPD1" 75.3271315091656 0.188116244950561 0.121309449672861 1.55071385994958 0.120970271537303 0.438263100362006 0.41360444971193
"ERBB2" 52.4906495419441 0.245324112840569 0.158242172591256 1.55030804256112 0.121067597893518 0.438465680716691 0.413786592616781
"PHF20" 144.010373263151 -0.156421911609962 0.100932847225318 -1.54976220239554 0.121198602229293 0.438803912087306 0.414107586441948
"CBLL1" 58.6918700199142 -0.239340755880551 0.15450932352721 -1.5490376270944 0.121372675154494 0.438803912087306 0.414160075835044
"MTFR1" 54.1923634692531 0.225015748846277 0.145264417398357 1.54900802878119 0.121379790047264 0.438803912087306 0.414160075835044
"PI15" 148.727386234713 -0.206499250618716 0.133299913709278 -1.54913266537504 0.121349831896537 0.438803912087306 0.414160075835044
"PRKACA" 63.4575897510206 0.214955015488655 0.13879060302223 1.54877211286578 0.121436511578357 0.438803912087306 0.414160075835044
"SCO1" 88.1361812084538 -0.188921924999681 0.121973603602066 -1.54887548961848 0.121411654037232 0.438803912087306 0.414160075835044
"ZNF117" 45.3633917916305 -0.298142356948164 0.192450467449313 -1.54919008979123 0.121336031080235 0.438803912087306 0.414160075835044
"PGM2" 58.3816737872411 0.218998141261853 0.141426061920918 1.54849918245133 0.121502158409962 0.438916643124844 0.414257435360499
"CDK5R1" 21.5447226455976 -0.406614467423893 0.262803926491425 -1.54721610461616 0.121811143841944 0.439783446781018 0.415184136794611
"SLC6A15" 11.9468334304478 0.444990070113115 0.287739627390891 1.54650255909521 0.12198324251881 0.440271451094199 0.415626663789684
"USP54" 21.38726613991 0.349396638585785 0.22594645115995 1.54636922506229 0.122015422165734 0.440271451094199 0.415626663789684
"AP3M1" 98.278602636136 0.16572513548268 0.107197158001891 1.54598441387556 0.122108332052815 0.440368161819648 0.415674097572263
"RIPPLY3" 17.08583014247 0.383920676535594 0.248336125953416 1.54597191633573 0.122111350420596 0.440368161819648 0.415674097572263
"COL1A1" 477.910087225011 -0.120445646385485 0.0779310631662576 -1.54554091131193 0.12221548113288 0.440369752577496 0.415674097572263
"CREB3L1" 13.1508885360356 -0.557902239597227 0.360969147857413 -1.5455676555981 0.122209017700691 0.440369752577496 0.415674097572263
"PGLS" 101.861025121082 -0.300973623157061 0.194722267059196 -1.54565591137845 0.1221876903579 0.440369752577496 0.415674097572263
"TTC7B" 43.7573904147744 0.26270585811707 0.16999426710509 1.54538069189513 0.122254207796103 0.440384750220568 0.415675179511973
"TMEM222" 45.8974041833583 0.260622810597391 0.168662620071322 1.5452316019233 0.122290252973028 0.440390082851709 0.415675179511973
"DOP1A" 18.2705397773633 -0.388589708646983 0.251628407217123 -1.54429983857776 0.12251571167303 0.44095273514861 0.416314801138482
"FZD1" 45.8812967449551 0.254139203416855 0.164601391705183 1.54396752532957 0.122596200009277 0.441117815396271 0.416461566566348
"LZIC" 118.640306173216 -0.16616988780744 0.107652318910258 -1.54357926972259 0.12269029025741 0.441331730143889 0.416654434615036
"CDH2" 847.676985797716 -0.15643506381751 0.101387410906005 -1.54294366943189 0.12284444402281 0.441349801425158 0.416734492482201
"FAM98B" 129.285837183568 -0.17349526286619 0.11243735555598 -1.5430393396242 0.122821231218505 0.441349801425158 0.416734492482201
"LRBA" 27.7807630868192 -0.346167473976445 0.224375631583245 -1.54280334069172 0.122878498691511 0.441349801425158 0.416734492482201
"PRICKLE2" 71.6293174296527 0.18488805497033 0.119835506970913 1.54284869020671 0.122867492565013 0.441349801425158 0.416734492482201
"THOC5" 72.2713070260406 0.205440915470784 0.133181878889868 1.54255907172378 0.122937794934298 0.441349801425158 0.416734492482201
"ZNF124" 23.1443636263648 -0.390011897961016 0.25281796188672 -1.54265897506036 0.12291354071891 0.441349801425158 0.416734492482201
"FAM174A" 14.6127739967079 0.42648943494811 0.276537115340333 1.54225024884357 0.123012793612857 0.441439813102919 0.416801311026413
"ZNF684" 11.2010802923291 -0.528284412494252 0.342559014005855 -1.54217051922394 0.123032162022484 0.441439813102919 0.416801311026413
"GTF2A2" 165.10563033914 0.16463007915642 0.106763046925764 1.54201368260774 0.123070268688477 0.441452222229697 0.416803949097827
"LINC01411" 18.0301619413353 0.394731037103437 0.256188577475291 1.54078312543621 0.12336957770656 0.442401291741989 0.417690935315782
"NXT1" 81.0207205985374 0.199225438194006 0.129336558201 1.54036446434884 0.123471538318429 0.442642338130306 0.417909426148402
"DYNC2H1" 80.1042994933111 -0.213403899446608 0.138613775237425 -1.53955765998782 0.123668212775457 0.443098059328487 0.418448261772955
"MATN2" 149.450162166687 0.140718070113441 0.0914461835591535 1.53880746726205 0.123851306346363 0.44362932082064 0.418940832070127
"DUS3L" 39.7369068610909 0.2562091149604 0.166529638135813 1.53851961625863 0.123921615985359 0.443665992345944 0.418957204239614
"ZBTB24" 26.9677541099066 0.30808257368727 0.200251212911204 1.53848043768844 0.123931188035415 0.443665992345944 0.418957204239614
"CNOT4" 56.7265128991258 0.228526689197714 0.148606460468767 1.53779780823018 0.124098059673825 0.443829324045816 0.419074975368021
"EIF1AX" 371.392642780446 -0.100531787012489 0.0653725594193583 -1.53782853089149 0.124090545624503 0.443829324045816 0.419074975368021
"SLC35E3" 63.1157307012336 -0.240521810137027 0.156407651647191 -1.537788002083 0.124100458104385 0.443829324045816 0.419074975368021
"UBE2K" 176.486020616801 -0.124178136509145 0.0807545106467808 -1.53772384371566 0.124116151132191 0.443829324045816 0.419074975368021
"AXL" 187.40572338953 0.152147603191823 0.0989548270961009 1.53754604658208 0.124159648100352 0.443860290809928 0.419095112058201
"DPP8" 84.3767225304196 -0.177460145256427 0.115455498999388 -1.53704368171643 0.124282612833478 0.444050692684056 0.419256693322844
"LINC00461" 43.2716432027865 -0.27427164929323 0.178424800855774 -1.53718344074225 0.1242483942356 0.444050692684056 0.419256693322844
"SETBP1" 55.7633702633325 -0.229760842941113 0.149529249240651 -1.53656120195814 0.124400799672776 0.444348356779041 0.419528640636127
"ARV1" 34.886062176447 0.275018768539951 0.179036726292099 1.5361025317859 0.124513235454492 0.44450073772084 0.41965432752335
"SUFU" 35.9899115818708 0.287503587426124 0.187152833391245 1.53619681955386 0.124490115820751 0.44450073772084 0.41965432752335
"SERPINB1" 13.2327776681333 0.445840510450176 0.290298156488487 1.53580207274881 0.124586931220157 0.444514727156544 0.419776003018791
"ABITRAM" 37.2759179016853 0.252418202844066 0.164490110311331 1.53454941677838 0.124894545852196 0.444846511791645 0.420278971892446
"ARSK" 21.5922215640351 -0.354945115826671 0.231332258400232 -1.5343520107454 0.124943076807198 0.444846511791645 0.420278971892446
"BTG2" 58.834791350362 -0.211505883197989 0.137885571941251 -1.53392323954029 0.125048537993886 0.444846511791645 0.420278971892446
"KDM1A" 318.490860015806 -0.111995237672163 0.0730173947901364 -1.53381585297661 0.12507496181252 0.444846511791645 0.420278971892446
"MRPL20-AS1" 20.7371485438593 0.365913655546662 0.238556482702146 1.53386590631256 0.12506264501625 0.444846511791645 0.420278971892446
"TBC1D9B" 102.68571461381 0.177888584581818 0.115960522175219 1.53404435617343 0.125018740940955 0.444846511791645 0.420278971892446
"TCP1" 496.321908022083 -0.0938878029701666 0.0611756765283895 -1.53472439208084 0.124851541631353 0.444846511791645 0.420278971892446
"UTP23" 51.3071157089427 -0.239362804847937 0.156002630624082 -1.53435108042971 0.124943305553903 0.444846511791645 0.420278971892446
"ZIK1" 30.3627113637303 0.277634037300456 0.18087093635285 1.53498424290146 0.124787698598271 0.444846511791645 0.420278971892446
"CPNE3" 123.906452128726 -0.159796924456941 0.104198844008098 -1.53357674912902 0.125133811966192 0.444846511791645 0.420350223951414
"DMRTA2" 67.3097639559326 -0.209128840190579 0.136441442172506 -1.53273695191651 0.125340680641245 0.445279322764695 0.420858175455562
"MRPS28" 112.159018931919 0.173923290464735 0.113478291694155 1.53265693260073 0.125360405836038 0.445279322764695 0.420858175455562
"DOP1B" 10.63367696591 -0.546442905496507 0.356890988205266 -1.53111993173171 0.125739754600408 0.445739820417465 0.42130447054138
"LINC01224" 19.6001381221143 0.38920225416307 0.254154273048529 1.53136222930533 0.125679893574475 0.445739820417465 0.42130447054138
"NET1" 117.058890727341 0.148151109357518 0.0967644920380245 1.53104828266241 0.125757460175033 0.445739820417465 0.42130447054138
"PMM1" 43.9830644445375 0.25063988938087 0.16361044680402 1.53193084107336 0.125539501925919 0.445739820417465 0.42130447054138
"RPS2" 2139.618368134 -0.212517169762526 0.138736377894243 -1.5318056661716 0.125570397423019 0.445739820417465 0.42130447054138
"TMEM120B" 22.3414186583999 0.376529205831542 0.245873904902512 1.5313914910199 0.125672665800547 0.445739820417465 0.42130447054138
"ZER1" 33.9476707668621 0.283140958182507 0.184905001062948 1.53127798899347 0.125700703115387 0.445739820417465 0.42130447054138
"SNX14" 38.7905282433948 -0.275909294805815 0.180233011454573 -1.53084772084251 0.125807032379631 0.445747330241624 0.42134412823964
"FBXO21" 107.13450683043 -0.16509429673199 0.107876523179948 -1.53040060863472 0.125917598429521 0.446015046313742 0.421587977230594
"ARID2" 79.6485844069733 -0.213607410389418 0.139605204026131 -1.53008200431723 0.125996432035192 0.446170244736069 0.42172546765736
"NCS1" 79.0699070863035 0.228480150879176 0.149361035717969 1.52971723703498 0.126086735135879 0.446365960646356 0.421901253978791
"HAUS8" 56.6047054140208 -0.239128078890906 0.156395006589094 -1.52900072774818 0.126264263507458 0.44687027259681 0.422368713698105
"ENSG00000290960" 20.0835873077655 -0.407897341014592 0.266952870287466 -1.52797510877238 0.126518718159581 0.447397998354488 0.422966469152659
"UBE2N" 232.309192172808 0.136369144475898 0.0892444962733913 1.52803982509067 0.126502650337839 0.447397998354488 0.422966469152659
"C9orf72" 38.7083936125999 -0.27535436844249 0.180268298734177 -1.5274697236064 0.126644250273616 0.447521689984642 0.42317301196108
"CXXC4" 84.4748127443897 -0.193475684142579 0.126673408309582 -1.52735832030142 0.126671934667191 0.447521689984642 0.42317301196108
"PABPC1L" 21.8585251006032 0.344450804709407 0.225533851093572 1.52726875827832 0.126694194786485 0.447521689984642 0.42317301196108
"PDCL" 84.3211033748984 -0.181539489606512 0.118892868683883 -1.5269165561914 0.126781762099024 0.447588814322239 0.42320871035267
"SDK1" 36.2007426710599 0.290218578644549 0.190086826357023 1.5267684994617 0.126818587214762 0.447588814322239 0.42320871035267
"TMEM216" 42.6540033993113 -0.26085780008029 0.170845841637701 -1.52686069253866 0.126795655697064 0.447588814322239 0.42320871035267
"MDC1" 94.0154838820793 0.170967101032818 0.112121462502922 1.52483830674579 0.127299432694609 0.448881810989345 0.424647737514306
"RAVER1" 31.4521089045969 0.325284397114307 0.213338685048758 1.5247323617841 0.127325866487363 0.448881810989345 0.424647737514306
"ENSG00000290396" 16.3847181370152 -0.505674883935149 0.331687582399385 -1.52455174920074 0.127370940067306 0.44891649997166 0.424671220302042
"ERMARD" 17.6692718718714 0.378763113933157 0.248592626146422 1.52362972226724 0.127601234088147 0.449292368354124 0.424864687822259
"KDM2B" 51.9616724048916 0.22909595537374 0.150385523802405 1.52339101252029 0.12766090920299 0.449292368354124 0.424864687822259
"LEPROTL1" 115.197446795158 0.154623134325025 0.101483505058905 1.52362824121295 0.127601604270409 0.449292368354124 0.424864687822259
"PELO" 76.6883243741284 0.182213954318596 0.119609873069533 1.5234022881428 0.127658089918671 0.449292368354124 0.424864687822259
"SNAPIN" 108.282771775158 0.164502451621646 0.107992402222073 1.5232780106453 0.127689166141612 0.449292368354124 0.424864687822259
"THADA" 24.067421025952 -0.371427625157179 0.243762411778065 -1.52372805326256 0.127576658606562 0.449292368354124 0.424864687822259
"CCDC191" 13.1707045130325 0.459989319452582 0.302288349138384 1.52169053409996 0.128086640554531 0.449356278852638 0.424864687822259
"CNOT3" 40.4230235414299 -0.294946138977432 0.193843283121728 -1.52157007572047 0.128116840301643 0.449356278852638 0.424864687822259
"COL3A1" 250.874448959348 0.128473713848478 0.0844413850378088 1.52145436495332 0.128145855002295 0.449356278852638 0.424864687822259
"COX7A2" 711.136757633561 -0.104371017733428 0.0685824842494821 -1.52183197904815 0.128051186395394 0.449356278852638 0.424864687822259
"DNAJC13" 80.2429258036401 -0.198310501352786 0.13040977833427 -1.52067202234231 0.128342162996998 0.449356278852638 0.424864687822259
"FAM228B" 38.1280578279057 -0.284930118019691 0.187255828690889 -1.52160880658106 0.128107129603809 0.449356278852638 0.424864687822259
"GNG2" 32.8536509617196 0.311565914640373 0.204771753758225 1.52152779337056 0.12812744209113 0.449356278852638 0.424864687822259
"KRT19" 146.419547796064 0.177337287247557 0.116521123543177 1.52193252051714 0.128025989617476 0.449356278852638 0.424864687822259
"MDM2" 355.498666080455 -0.117880047835816 0.077414475353363 -1.52271325611581 0.127830460023628 0.449356278852638 0.424864687822259
"MED12L" 39.772625218319 -0.27474447974741 0.180437592689542 -1.52265653543788 0.127844657480228 0.449356278852638 0.424864687822259
"MIX23" 71.0487864075788 -0.199735427910396 0.131309538408857 -1.52110372430433 0.128233810026499 0.449356278852638 0.424864687822259
"PRR13" 253.502135198509 0.123178145870018 0.0809199367961632 1.52222246762628 0.127953347329806 0.449356278852638 0.424864687822259
"RAP1GDS1" 93.8250520992342 0.176151522480684 0.115822606785805 1.52087340605663 0.128291608801445 0.449356278852638 0.424864687822259
"RFC4" 106.959656208691 0.160543959844686 0.105473915546431 1.52212003330825 0.127979007186733 0.449356278852638 0.424864687822259
"SFI1" 28.6541759386121 -0.334570139420545 0.219992465491048 -1.52082544587946 0.128303647040646 0.449356278852638 0.424864687822259
"SKIC8" 136.129126307378 0.14739852743014 0.0969030243639926 1.52109315883138 0.128236461007681 0.449356278852638 0.424864687822259
"TGFBR1" 188.246989983313 0.135896764988209 0.0892358430954301 1.52289439169504 0.127785129132949 0.449356278852638 0.424864687822259
"ZCCHC10" 108.455035841817 -0.172256596978023 0.113266330041485 -1.52081026122178 0.128307458647057 0.449356278852638 0.424864687822259
"ATG3" 164.858853921972 0.132961646960616 0.0874610062698117 1.5202391629298 0.128450877917286 0.449458404381548 0.424906088690367
"CTTN" 280.276902844487 0.116140372006331 0.0764219902915959 1.51972451336566 0.128580227991027 0.449458404381548 0.424906088690367
"GINS4" 70.3141354575205 0.192400089425057 0.126585094905394 1.51992688846069 0.128529351728964 0.449458404381548 0.424906088690367
"RNF26" 91.2688844912865 0.176536453218594 0.11616429690009 1.51971352583857 0.128582990657778 0.449458404381548 0.424906088690367
"TLCD3A" 69.4377505387275 0.203577466031762 0.133921221728137 1.5201285009558 0.128478682739936 0.449458404381548 0.424906088690367
"TUBE1" 22.2184323286549 0.358038330764138 0.23553267747174 1.52012168590533 0.128480395235957 0.449458404381548 0.424906088690367
"ADIPOR2" 92.1558182748382 -0.171084607913077 0.112624163332387 -1.51907550609859 0.128743491316257 0.449526123009162 0.424933438970537
"ENSG00000230551" 65.0800313215917 -0.29690445662908 0.195431436580229 -1.51922567742674 0.12870570011826 0.449526123009162 0.424933438970537
"FSD1L" 17.4099449281231 -0.45572299283805 0.299995782333786 -1.5190979996212 0.12873783018495 0.449526123009162 0.424933438970537
"MTDH" 321.738035024006 -0.114745126122142 0.0755321339690896 -1.51915641849997 0.128723128324998 0.449526123009162 0.424933438970537
"DNMT3B" 24.9590078120768 0.315286237305643 0.20758511600456 1.51882872613428 0.128805613179494 0.449617225748041 0.425012847742976
"SCAP" 53.869489110849 0.248279336375819 0.16349748512799 1.51855140879666 0.128875449998575 0.449617225748041 0.425117658695447
"LLGL2" 17.1942180294829 0.425287882572835 0.28010427659632 1.51831984766784 0.128933786568362 0.449697611461127 0.425184483408839
"CERK" 108.457534989019 0.167288305835198 0.110201124754845 1.51802720895409 0.129007539593284 0.449831708253429 0.425271095858546
"C1D" 73.9523495094551 -0.204912471691735 0.135049304960261 -1.51731600360351 0.12918691956985 0.449847377075813 0.425271095858546
"CLTC" 435.437284299768 -0.0995281480621515 0.0655951538518815 -1.51730946903323 0.12918856861474 0.449847377075813 0.425271095858546
"CRNDE" 49.5758380678504 0.226190195452286 0.1490266756165 1.51778327280383 0.129069043272779 0.449847377075813 0.425271095858546
"MAP4K3-DT" 21.2983001714008 -0.396205651862094 0.261087018376917 -1.51752336950784 0.129134597813097 0.449847377075813 0.425271095858546
"NRAS" 212.984268462517 -0.116091384558192 0.0764974620210637 -1.51758478635835 0.129119104512767 0.449847377075813 0.425271095858546
"EIF6" 226.931573531169 0.145569013206552 0.0959722243149618 1.51678273839756 0.129321546589622 0.450116439650105 0.425507161341294
"SRRT" 177.722203394809 0.142052794683134 0.0936576704671106 1.5167235526429 0.12933649521694 0.450116439650105 0.425507161341294
"IFITM3" 1015.66394691487 -0.137204207655962 0.0905055075228306 -1.5159763357092 0.12952533626592 0.450527520983916 0.425877474895543
"UXS1" 42.9252885981258 0.259905290635228 0.171435578284872 1.5160522292715 0.129506146236215 0.450527520983916 0.425877474895543
"BVES" 16.6098545819898 0.385122939164159 0.254095584358053 1.51566167565302 0.129604923037516 0.450681311250269 0.426013709342627
"COL27A1" 47.0948450088577 0.240188090710913 0.158540383574503 1.51499627599955 0.129773347197873 0.450731162841976 0.426015201028645
"CREBRF" 20.5019128938793 -0.379877047078672 0.25075943879203 -1.51490627395177 0.129796141312865 0.450731162841976 0.426015201028645
"SYNRG" 82.8576812832548 -0.195235836520071 0.12886903399015 -1.5149941803319 0.129773877915894 0.450731162841976 0.426015201028645
"TP53I3" 138.277124660314 0.148362624410927 0.0979319751614189 1.51495590859251 0.129783570351081 0.450731162841976 0.426015201028645
"USP48" 139.006782188802 -0.16334981432634 0.107828096831559 -1.51490955628674 0.129795309966943 0.450731162841976 0.426015201028645
"CFL2" 130.120933982626 -0.150796841725135 0.0995779152420874 -1.51436030126286 0.129934482170088 0.451035330682654 0.426343940026801
"ZNG1C" 133.049448832814 0.292526146988408 0.193255237203093 1.51367772083191 0.13010759823365 0.451443602694697 0.426786557543166
"TUBGCP6" 15.7047428536197 0.396285835708299 0.261945646807764 1.51285520693965 0.130316441982905 0.451922097796458 0.427210459594784
"ZNF677" 37.9198673354262 0.253002549892311 0.16723135578364 1.51288942618895 0.130307748221791 0.451922097796458 0.427210459594784
"ACAT1" 93.7971521158997 -0.178118653624711 0.117750791313194 -1.51267479087211 0.130362286029636 0.4519500340754 0.427210459594784
"MLH1" 129.637611527648 0.146310034832104 0.0967435849189118 1.51234869944852 0.130445178194614 0.4519500340754 0.427210459594784
"PTPMT1" 110.282830273605 0.16974893120416 0.112245946578912 1.51229453158757 0.130458951579165 0.4519500340754 0.427210459594784
"TRIM65" 13.9038416547863 0.41682398695332 0.275628878301022 1.51226529499603 0.130466386102294 0.4519500340754 0.427210459594784
"ENSG00000291228" 27.5285016179699 -0.338546661130418 0.223896076191367 -1.51207054133927 0.130515918066578 0.451998725764138 0.427247358877576
"ARL4D" 24.7197276713752 0.320318713743121 0.211953323048303 1.51127007180784 0.13071965580964 0.452351935716846 0.427535636469052
"PKP4" 142.590542366442 0.13981932037719 0.0925359721527692 1.51097262096475 0.130795426668304 0.452351935716846 0.427535636469052
"PPP1R3D" 15.7451487375582 -0.484681916232841 0.320745365787924 -1.51111120512123 0.130760120327074 0.452351935716846 0.427535636469052
"SYVN1" 104.180658068834 0.276005401908604 0.182610129165284 1.51144628816721 0.130674783565654 0.452351935716846 0.427535636469052
"ZNF200" 33.611787946673 -0.288737545694631 0.191068507598746 -1.51117287366369 0.130744411740629 0.452351935716846 0.427535636469052
"SNAI2" 99.6745153924628 0.189420788290609 0.125396539274253 1.51057429006338 0.130896948463782 0.452580195489023 0.427742267060752
"SPATA20" 20.7488616145492 0.379183294986179 0.251134699976138 1.50988013612698 0.131074012118975 0.453069448835556 0.428195558607512
"ANKRA2" 27.6450121314239 -0.33067660481594 0.219180510220444 -1.50869529632611 0.131376668126602 0.453412826024058 0.428581539589963
"EFTUD2" 149.168737943532 -0.153663065782586 0.101861567098814 -1.50854802413867 0.131414325225322 0.453412826024058 0.428581539589963
"GADD45G" 22.324634414159 0.343905503422966 0.227934724411789 1.50878943219578 0.131352602223065 0.453412826024058 0.428581539589963
"SLC38A9" 29.5774644757129 0.318534297098571 0.211085171504594 1.50903208798652 0.131290582853434 0.453412826024058 0.428581539589963
"TERF2IP" 157.137368769591 -0.135742814600097 0.0899843259285366 -1.50851621323363 0.131422460286229 0.453412826024058 0.428581539589963
"VEZT" 101.505875291849 0.16417430696069 0.10879548549035 1.50901764186945 0.131294274439852 0.453412826024058 0.428581539589963
"ACOT8" 15.1632275939122 0.436427519077374 0.289519300240674 1.50742115884701 0.131702738643128 0.453954760743878 0.429155108775684
"PFDN2" 328.976185442453 -0.134406214067663 0.0891921552805094 -1.50692864910546 0.131828947080476 0.453954760743878 0.429155108775684
"POLR2G" 314.253405924821 0.135788545137511 0.0901086360419878 1.50694263171665 0.131825362664208 0.453954760743878 0.429155108775684
"PPFIBP1" 92.1396990973457 -0.179899678815117 0.119333000779332 -1.50754340911767 0.131671425823946 0.453954760743878 0.429155108775684
"STX5" 74.8952082352654 0.193410405829271 0.128312919772334 1.50733383803003 0.131725108269523 0.453954760743878 0.429155108775684
"VPS37C" 56.4325678786078 0.226365031513471 0.150197893498915 1.50711189245211 0.131781978981153 0.453954760743878 0.429155108775684
"ANAPC16" 184.415883052852 0.131346920081382 0.0871848844624966 1.50653316674271 0.131930359527221 0.454181224192469 0.429360068341868
"LANCL2" 42.302872629666 0.26249603206861 0.174256839094073 1.50637434624245 0.131971102436691 0.454198761789811 0.429367520340353
"ASB3" 62.9643660911975 0.197570456069963 0.131215276614869 1.50569705881011 0.132144959355193 0.454428860227937 0.429682765334911
"ZRSR2" 27.0091348394622 0.347594261650045 0.230847754624506 1.50572944586547 0.132136641692697 0.454428860227937 0.429682765334911
"DPM3" 93.1020020136583 -0.188680048470465 0.125352616180208 -1.50519434073252 0.132274119725671 0.454526114155093 0.429738148959093
"PIP4K2B" 83.5746801029942 -0.196663503004761 0.130670675085388 -1.50503165975265 0.132315937320559 0.454526114155093 0.429738148959093
"YPEL5" 104.235564709099 0.156319992684426 0.103859267507219 1.50511356796888 0.132294881307669 0.454526114155093 0.429738148959093
"ZSWIM7" 101.847085260863 0.162325155405707 0.107830557160748 1.50537249996512 0.132228335149167 0.454526114155093 0.429738148959093
"RUBCN" 40.618896257439 -0.2817216865353 0.187246247535959 -1.50455184145251 0.132439335584646 0.454827378621019 0.430013847379516
"PRKCQ-AS1" 11.8831207470592 -0.571629813657438 0.3799872930253 -1.50433928752291 0.132494028061429 0.454892592705651 0.430066371317999
"FZD6" 55.7343495625572 -0.234591531379725 0.156003953146083 -1.50375376167585 0.132644780802546 0.455164867278547 0.430430579029709
"CLDN4" 22.8250173818048 -0.376394715587927 0.250400564252487 -1.5031703970459 0.132795109164516 0.45532894049572 0.430549111557527
"HCFC1" 139.722898609979 -0.15293801063855 0.101751807829516 -1.5030495663998 0.132826262732657 0.45532894049572 0.430549111557527
"KIAA0586" 81.5948264406725 -0.225559818065118 0.150071710867901 -1.5030135710498 0.132835544448834 0.45532894049572 0.430549111557527
"WSCD1" 26.9484362953445 0.30493601226291 0.202861360670531 1.50317444019396 0.132794066824085 0.45532894049572 0.430549111557527
"ZBTB11" 48.1284226934302 -0.236588054220253 0.157454286946933 -1.50258248795722 0.132946742022284 0.455587530959095 0.430784480969479
"BHLHE41" 19.0264042062812 -0.381064111247972 0.253694113820065 -1.50206130331524 0.133081277441019 0.455838833740564 0.431095312998671
"CAB39" 97.804776200349 0.165557192963736 0.110264563835817 1.50145420436478 0.133238123104136 0.456162541671733 0.43141664987407
"CCDC138" 39.2307043865799 -0.263310587463985 0.175379244100222 -1.50137827777108 0.133257749007314 0.456162541671733 0.43141664987407
"NR1D2" 18.6469562412274 -0.372548337381389 0.248201112952174 -1.50099382291318 0.133357159259949 0.456380221899279 0.431613345013505
"GPN3" 84.9751735755407 0.179031157247419 0.119312902982262 1.50051798902283 0.133480277271388 0.456584011407163 0.431787730263012
"LAMB1" 220.771467095455 -0.12212916260398 0.0813930331058599 -1.50048668717307 0.133488379443661 0.456584011407163 0.431787730263012
"ANAPC10" 39.0048211667367 0.254874744311327 0.169962782189885 1.49959150484238 0.133720249581277 0.456827813869145 0.432042382386671
"CILK1" 31.8560510978192 0.26361672241977 0.175793090998757 1.49958522784968 0.133721876547406 0.456827813869145 0.432042382386671
"FLYWCH1" 38.4026428326525 -0.286711193079479 0.191167363396889 -1.49979153337083 0.133668411174308 0.456827813869145 0.432042382386671
"TXNRD3" 13.7780053255104 0.436278159658392 0.290925846816615 1.49961979807658 0.133712916301992 0.456827813869145 0.432042382386671
"ADAMTS12" 45.5079198010459 0.243775211452646 0.162593450241719 1.49929293640204 0.133797654037503 0.456827813869145 0.432051776063787
"KIF18A" 97.1087656649021 -0.196507096041042 0.131068777628082 -1.49926702298732 0.133804373775706 0.456827813869145 0.432051776063787
"RAD51C" 66.1458403057727 -0.211878358170731 0.141336607097826 -1.49910460227816 0.133846497855233 0.456827813869145 0.432051776063787
"C22orf39" 88.4266372660525 0.182154969663106 0.121531600897216 1.49882802759393 0.133918251563386 0.456827963365221 0.432051776063787
"SLC1A5" 115.376458177951 0.19661265680053 0.13117214842211 1.49889026874693 0.133902101310964 0.456827963365221 0.432051776063787
"PARP9" 12.2730302160667 -0.460731907111842 0.307469889481411 -1.49846187504386 0.134013290850938 0.457029801587741 0.432233508273129
"ADAM19" 47.2660365827081 0.234615371409521 0.15669558538918 1.49726854669718 0.134323395630243 0.457364751725291 0.432601817081075
"CDH8" 28.7807685685659 0.305079860858856 0.203766354196832 1.49720429587781 0.1343401079252 0.457364751725291 0.432601817081075
"COX4I1" 884.027778709841 -0.185842074710279 0.12411190349086 -1.49737510652203 0.134295681874564 0.457364751725291 0.432601817081075
"DPCD" 130.652967112776 0.145642216989541 0.0972862313267023 1.49704860598877 0.134380611125128 0.457364751725291 0.432601817081075
"PPDPF" 166.21557091002 0.205420303387448 0.137219925203531 1.49701512431783 0.134389322717522 0.457364751725291 0.432601817081075
"RAB27A" 26.7765731886482 -0.361891797002478 0.241748054690663 -1.49697914825229 0.134398683812847 0.457364751725291 0.432601817081075
"RHBDD2" 119.573043153531 0.149041701747224 0.0995493131100582 1.49716454178291 0.134350449176815 0.457364751725291 0.432601817081075
"USP25" 62.3511528527441 -0.216023128925051 0.144322643300326 -1.49680690420505 0.134443509288617 0.457395127328776 0.43262139040827
"YME1L1" 295.463420241505 -0.110910467762112 0.07410574332248 -1.49665144413263 0.134483976759683 0.457410664147122 0.432626933016024
"MKLN1" 95.9027490733418 -0.16544563875309 0.110592606792706 -1.49599185290207 0.13465577825742 0.457872770423749 0.433054844476484
"RABGAP1L" 15.3154073117121 -0.413785775843494 0.27686908367316 -1.49451780731128 0.135040331117908 0.459057859864798 0.43416652383028
"ZBTB9" 40.6043812416256 0.257235301208412 0.172161298130733 1.49415289034982 0.135135662534059 0.45913692702572 0.434347958507571
"RPL14" 1193.77391079305 -0.1650757606946 0.11061371535877 -1.49236249916373 0.135604140446273 0.460309893297688 0.435545964868526
"TMEM87B" 22.6140911443076 0.335390597451652 0.224750247086778 1.49228132915981 0.135625409264541 0.460309893297688 0.435545964868526
"ZNF512" 95.1124343057572 0.153230524454307 0.102679677549642 1.4923159880418 0.135616327349923 0.460309893297688 0.435545964868526
"MRPS5" 143.760850937247 -0.191418515048998 0.128306488539584 -1.49188491733949 0.135729317302048 0.460539875298372 0.435754329210658
"GNAQ" 170.171893032589 -0.134817983471536 0.0903799308237087 -1.49168053397281 0.135782914579764 0.460599072060908 0.435801099223238
"F2R" 152.842060230263 -0.133953852214062 0.0898451753595259 -1.49094096236142 0.135976995641636 0.461134655701379 0.436298601532905
"BET1L" 57.0313519618228 0.246053448257647 0.165064539807647 1.490649951494 0.136053422464262 0.461232699720161 0.436354425068341
"POLR3B" 31.5245010723464 0.268417955137909 0.180096713353387 1.4904100699007 0.136116446377792 0.461232699720161 0.436354425068341
"SLC22A23" 59.2448272022219 0.207963417508259 0.139546568437988 1.49027969541704 0.136150709021861 0.461232699720161 0.436354425068341
"UBE2E2" 43.7809113238133 0.244266783325619 0.163904550417301 1.49029897402919 0.13614564214918 0.461232699720161 0.436354425068341
"MSL3P1" 12.5151479304045 0.424832188976311 0.285151684725022 1.48984632297013 0.136264647915508 0.461495980619747 0.436536400111187
"CABIN1" 46.4807567807339 -0.278857115948214 0.187341291184458 -1.48849788631834 0.136619639159961 0.46153203509473 0.436536400111187
"CFL1" 922.521142111185 -0.117634547960571 0.078988522195418 -1.48926128367793 0.136418578601381 0.46153203509473 0.436536400111187
"EAF1" 55.1091021185647 0.231273437400675 0.155380797599167 1.48842997959946 0.136637535230933 0.46153203509473 0.436536400111187
"HSD17B12" 135.226995240956 -0.151954786759857 0.102044240063931 -1.48910694679737 0.136459208805483 0.46153203509473 0.436536400111187
"KIAA1522" 86.5562109059493 0.178542868546021 0.119927779000057 1.48875323160897 0.136552361897008 0.46153203509473 0.436536400111187
"NT5E" 21.7297035036481 0.374525590884268 0.251615380372674 1.48848448902269 0.136623169727059 0.46153203509473 0.436536400111187
"OMA1" 11.9465974834742 -0.51070927392611 0.343095661128578 -1.48853317540124 0.136610339823453 0.46153203509473 0.436536400111187
"RTN4IP1" 18.8917268272493 0.361888866156712 0.243050351937617 1.48894606928854 0.136501570814147 0.46153203509473 0.436536400111187
"SCP2" 97.8314173444248 -0.19576497135371 0.131491307263933 -1.48880542316585 0.136538613840892 0.46153203509473 0.436536400111187
"VCPIP1" 47.184087496856 -0.237662052734742 0.159613370225524 -1.48898586878367 0.136491089929943 0.46153203509473 0.436536400111187
"ACADSB" 22.9936953362874 0.326360599081871 0.219441030826432 1.48723599161365 0.13695249328072 0.46247328833545 0.437417488550492
"SELENBP1" 19.7256413440481 0.345336719286364 0.232300203117464 1.48659671688596 0.137121355454341 0.462920824017952 0.437831585645745
"PHF10" 204.17910419958 -0.117307966479405 0.0789385707430417 -1.48606651191168 0.137261529033146 0.463148607365284 0.438131655438924
"CCNYL1" 47.3172432109353 0.229990753071743 0.154839286977572 1.48535140894221 0.137450760254572 0.463173799630654 0.438131655438924
"ELAPOR2" 63.9735520354145 0.194930911328019 0.131215523370557 1.48557812613015 0.137390744372117 0.463173799630654 0.438131655438924
"G3BP2" 291.177435850652 -0.107112967000677 0.0720864520073051 -1.48589594879524 0.137306645349059 0.463173799630654 0.438131655438924
"NME4" 370.113256356524 0.104939710802644 0.0706327906786309 1.48570812216815 0.137356341334094 0.463173799630654 0.438131655438924
"USP12" 58.3288096867738 -0.213352884386045 0.14363067177388 -1.48542704528967 0.13743073578461 0.463173799630654 0.438131655438924
"WDR89" 35.1677709248083 0.264911741746698 0.178390899393709 1.48500704154217 0.137541958813759 0.463358566167665 0.438297235192475
"PRTFDC1" 41.6706310657047 0.247553223208232 0.16675885791497 1.4844981928004 0.137676802239794 0.463690229272328 0.438601761429255
"TWSG1" 139.047888503373 0.166719186624873 0.112323012824591 1.48428342894639 0.137733744608501 0.463718480679019 0.43865801263506
"BROX" 89.6822581500428 -0.181769374012094 0.122523979488771 -1.48354122001688 0.137930673274426 0.463809635309966 0.438784586262747
"NUP210" 42.4085475823431 0.251124980676986 0.169262744075872 1.4836400180563 0.137904446892548 0.463809635309966 0.438784586262747
"RGP1" 54.9419721215008 -0.225283925439693 0.151830292367538 -1.48378773383605 0.137865242247499 0.463809635309966 0.438784586262747
"SHMT1" 48.8243175382449 0.227937893175372 0.153638070858509 1.48360293709551 0.137914289748961 0.463809635309966 0.438784586262747
"VGLL3" 95.7493275892007 -0.202401845253962 0.136467280687052 -1.48315291573891 0.138033787632701 0.463911497818053 0.438862549176179
"ZNF670" 15.9016493722756 0.389584545653766 0.262656974603056 1.48324462444803 0.138009428990541 0.463911497818053 0.438862549176179
"ENSG00000224799" 19.0576881982124 -0.458963606157766 0.309711051671617 -1.48190903644084 0.138364500298217 0.464650283028932 0.439728529638126
"FZR1" 35.8845542847703 0.268906279310204 0.181503143544351 1.48155163629161 0.138459635806588 0.464650283028932 0.439728529638126
"GBAP1" 24.2476501798869 1.16830510500627 0.78878557753408 1.48114410085774 0.138568178196261 0.464650283028932 0.439728529638126
"MANEA" 29.1697476134328 -0.313892101952759 0.211926644345877 -1.48113562087298 0.138570437438934 0.464650283028932 0.439728529638126
"MARS1" 227.253667760774 0.14910918538789 0.100664936768844 1.48124252767663 0.138541957339668 0.464650283028932 0.439728529638126
"OFD1" 108.847903508161 -0.17328122674744 0.116992124372302 -1.48113582582713 0.138570382834591 0.464650283028932 0.439728529638126
"SMOC2" 33.4214429096239 0.283375374285871 0.191328565955412 1.48109286697894 0.138581828389447 0.464650283028932 0.439728529638126
"AKT2" 44.2235507435928 0.251212244561784 0.169647103548832 1.48079300681649 0.138661740618974 0.464795905610719 0.439857101065757
"PRPS2" 61.2042875940993 0.216333654353547 0.146118486380509 1.48053582891757 0.138730306369777 0.464903428052953 0.439949616848887
"NIPSNAP3A" 34.5410678259441 0.271632454108913 0.183588708342465 1.47957059320997 0.138987879136105 0.465644114665558 0.440641299952796
"ARL10" 66.4613485214846 -0.211002875759369 0.142638345747594 -1.47928577447715 0.139063953225703 0.465776505796184 0.440757337984161
"DLST" 22.347940172399 0.342800610375256 0.23183354048277 1.47864976595452 0.139233944617335 0.466223308375682 0.441170892621215
"CDCA7L" 65.7495669467838 0.191081288047622 0.129253930435528 1.47834025165627 0.139316728980716 0.466290200842514 0.441213954549785
"ZNF623" 32.2290307045925 -0.291544928563454 0.197216158941396 -1.47830142382039 0.139327116757511 0.466290200842514 0.441213954549785
"SNTB2" 71.8820713737597 -0.19433196814705 0.131469203756345 -1.4781558159218 0.139366077171511 0.46629810641865 0.441213954549785
"ENSG00000288663" 541.342569610968 -0.131645952454944 0.0890960755222697 -1.47757296472659 0.139522115082989 0.4665753848623 0.44145785431411
"SMC6" 179.654532789622 -0.129313163239596 0.0875172939956423 -1.47757268690272 0.139522189492611 0.4665753848623 0.44145785431411
"PSMG4" 57.102775651154 0.210297596922472 0.142393635454295 1.476874975848 0.139709153963335 0.467078019062411 0.441924196361076
"ORMDL1" 193.630367952111 0.12526266545825 0.084858013907016 1.47614420478315 0.139905184141652 0.467488054326984 0.442293682368541
"ZNF213-AS1" 12.3891750961603 0.445530598039677 0.30181696542363 1.47616154517467 0.139900530111505 0.467488054326984 0.442293682368541
"LRRC27" 16.2197057277112 -0.416423357254284 0.282211529187398 -1.47557174029472 0.140058896182967 0.467537753209778 0.442428948104772
"PEX14" 26.1684071461411 0.30425746020719 0.206200450536259 1.47554216984452 0.140066839651654 0.467537753209778 0.442428948104772
"TMEM212" 10.1493549072439 -0.557269733580864 0.37764315877509 -1.47565160557497 0.140037443816561 0.467537753209778 0.442428948104772
"DTX3" 52.4074502835539 0.220531675349839 0.149526619030645 1.47486565789761 0.140248664796629 0.467777025699961 0.442752782335075
"KDELR1" 204.387242796264 0.151669075549206 0.102826697436203 1.47499705164903 0.140213336086603 0.467777025699961 0.442752782335075
"INTS10" 60.806009696995 0.209151297409401 0.141858680286521 1.47436376108226 0.140383676158974 0.468104794017662 0.443053738832986
"MIR924HG" 16.5433245279184 -0.395973501670675 0.268677450872669 -1.47378762298268 0.14053878180606 0.468499377025382 0.443395152107233
"CPEB4" 25.3403277095024 -0.338250782326725 0.229585055563939 -1.47331358957954 0.14066649802379 0.468514481543806 0.443395152107233
"CRISPLD1" 167.195743889037 0.131263765990944 0.0890797679141626 1.4735530756819 0.140601963447627 0.468514481543806 0.443395152107233
"INTS13" 103.849863127741 -0.156675228408445 0.106348479321048 -1.47322490559991 0.140690401568684 0.468514481543806 0.443395152107233
"RPL23" 1902.99813028866 -0.242272130528209 0.164448963447689 -1.47323598427713 0.140687415293166 0.468514481543806 0.443395152107233
"ANP32B" 610.004530136097 -0.127109202958058 0.0863264682294583 -1.47242445526902 0.140906293268418 0.468649553142429 0.443476749724119
"MARK2" 24.2784693991114 -0.349871570869144 0.237602483932839 -1.47250805243281 0.140883734139661 0.468649553142429 0.443476749724119
"MED23" 29.5073628174049 0.291991248291548 0.198310720896614 1.47239265215405 0.140914876233313 0.468649553142429 0.443476749724119
"TNPO1" 234.034974489181 -0.113609655784335 0.0771596045422997 -1.47239810854723 0.140913403643615 0.468649553142429 0.443476749724119
"UMPS" 157.816175446645 0.146202985558284 0.0992896861399136 1.4724891501043 0.140888834788212 0.468649553142429 0.443476749724119
"CNOT7" 269.130803768654 -0.109648565393995 0.074490094781134 -1.47198853372603 0.141023973960256 0.468790677823443 0.443695038951879
"EFR3B" 53.1712109839957 0.212999999666532 0.144718128192954 1.47182666281129 0.141067691607808 0.468790677823443 0.443707561828953
"MRPL12" 163.450575182947 -0.237944870924985 0.16171504941449 -1.47138359593925 0.141187407161113 0.468943888070838 0.443834062038566
"MT-CO3" 2805.39767030295 -0.242225321193965 0.164621148918308 -1.47141070746729 0.141180079452341 0.468943888070838 0.443834062038566
"TTLL1" 24.3165793681626 -0.358249569249896 0.243532054681617 -1.47105714571437 0.141275663140555 0.469114731319733 0.443986505664913
"TFPI2" 86.9060321626482 0.168636343257513 0.114661132323777 1.47073676877114 0.141362318422633 0.469280171709943 0.444133834413934
"AMBRA1" 26.2547994012105 0.303682327481033 0.206536424693643 1.47035724052785 0.141465025746163 0.469498799956204 0.44433149858837
"AGRN" 147.022273110158 0.192642131382103 0.131073888210125 1.46972165099183 0.141637156373914 0.46994765868751 0.444747043889517
"ATRAID" 147.981123361658 0.139584077756603 0.0949902693923404 1.4694565943389 0.141708986656041 0.470063576929085 0.444847496486183
"MRPL4" 86.8309892513255 0.206169281475942 0.140341862297373 1.46905048929083 0.141819095298322 0.470208827257757 0.444966465671061
"POLR1D" 208.347857120199 -0.119890155700972 0.081612177642592 -1.46902287335123 0.141826585287776 0.470208827257757 0.444966465671061
"EXT1" 105.875560639811 0.158056402202732 0.10766077907483 1.46809640020229 0.142078039282556 0.470675064612335 0.445505022923061
"ZNF615" 12.0072185200451 -0.487018805277723 0.331710917014016 -1.46820252303347 0.142049219142939 0.470675064612335 0.445505022923061
"UQCC5" 113.261507521811 -0.163496949060326 0.111388188441183 -1.4678122640145 0.142155225225047 0.470808350556881 0.445621910405074
"IKBKG" 28.7955568284015 0.372649762236772 0.253928803625708 1.46753639963609 0.142230194925745 0.470839068600063 0.445623202142744
"TTYH3" 85.1744881693165 0.229152552824683 0.156165462351041 1.46737024547449 0.142275364108802 0.470839068600063 0.445623202142744
"UBE2G2" 193.93247286315 0.11603426093282 0.0790745698353216 1.46740299914965 0.142266459116321 0.470839068600063 0.445623202142744
"XRCC5" 890.568073817679 -0.151178908255372 0.103047311386605 -1.4670825101704 0.142353611305508 0.470975684664627 0.445743248412031
"TMEFF2" 17.6123095548506 0.376727652312525 0.256957234770154 1.4661103146191 0.142618236150302 0.471728698543872 0.446446656813645
"CCDC144NL-AS1" 97.2982235464093 0.169669392830405 0.115760055350929 1.46569896080343 0.142730317412278 0.471855170398499 0.446547835294695
"PDE7A" 54.7619093407207 0.232689335295466 0.158756655991135 1.46569813934894 0.142730541300982 0.471855170398499 0.446547835294695
"CADM4" 49.1825435302747 0.22436201913076 0.153253024913941 1.46399732897116 0.14319467815493 0.472554335553596 0.447260576423833
"CDC42SE2" 65.2997249462755 0.19604178538536 0.133850006762491 1.46463784445843 0.143019751115308 0.472554335553596 0.447260576423833
"ID1" 33.0983184272406 -0.289012298497427 0.197405908295832 -1.46405090400999 0.143180040334689 0.472554335553596 0.447260576423833
"LIG3" 70.269374865124 -0.194503888235768 0.132844979783458 -1.46414180312132 0.143155207424276 0.472554335553596 0.447260576423833
"NCL" 1196.38662703364 -0.2132164348703 0.145647959121823 -1.46391639234684 0.143216793909596 0.472554335553596 0.447260576423833
"SUPT4H1" 161.56587729842 0.145075341845194 0.0991062762145679 1.46383606958556 0.143238744518326 0.472554335553596 0.447260576423833
"USF2" 75.2802887871728 0.207297987858074 0.141607480958097 1.46389150103882 0.143223595931671 0.472554335553596 0.447260576423833
"RBM14" 103.807391329972 0.157123012161495 0.107353659667939 1.46360182454423 0.14330277375644 0.472643189342689 0.447335412849988
"PXDN" 358.549375019935 -0.120201475059085 0.0821439887836131 -1.46330214589073 0.143384720825591 0.472654259203122 0.447466124298085
"EMG1" 145.477988108471 0.135242854670202 0.0924522782173047 1.46283961064021 0.143511271552561 0.472841249250368 0.447735920132969
"TBC1D15" 74.5794885945568 -0.234723628107088 0.160518016544991 -1.46228836587511 0.14366220528496 0.47321617309609 0.448081615701638
"MAP1LC3B" 253.915225000584 -0.107988213965661 0.0738682197446489 -1.461903567447 0.143767637262292 0.47344106134889 0.448230025069298
"B4GALT3" 66.1785930853966 0.196998222509326 0.134837443386573 1.46100532286526 0.144013980670761 0.473471105840217 0.448230025069298
"CCDC144A" 15.0898990495801 -0.530373240408034 0.363087387934336 -1.46073165313016 0.144089098828797 0.473471105840217 0.448230025069298
"DHX35" 21.4893086034718 -0.366190864074434 0.250683374059719 -1.46077044577834 0.144078449013148 0.473471105840217 0.448230025069298
"GSTM2" 13.0253415299406 0.571185815682872 0.391002210125144 1.4608250308868 0.144063464686899 0.473471105840217 0.448230025069298
"KDM7A" 19.4535229695218 -0.364986911079311 0.249755791750897 -1.46137516379738 0.143912512699945 0.473471105840217 0.448230025069298
"PEX11A" 21.4958603743335 0.331598039712786 0.226954964867881 1.46107418229789 0.143995084537973 0.473471105840217 0.448230025069298
"PGBD1" 40.8830975376285 0.239562381571513 0.163955289264239 1.46114457573505 0.143975769414756 0.473471105840217 0.448230025069298
"TGIF1" 109.839226944424 0.162106602639234 0.110982425063297 1.46065111252326 0.144111211714023 0.473471105840217 0.448230025069298
"TYRO3" 42.0858261477344 0.259195016209888 0.177389936176488 1.46115964522368 0.14397163478419 0.473471105840217 0.448230025069298
"SPSB2" 13.1388619190239 0.433640280172843 0.297024831617663 1.45994622002188 0.144304855029021 0.473985088405455 0.448707326999178
"OGA" 239.452208835919 -0.105598545791136 0.0723479478015572 -1.45959282882192 0.144402011305473 0.474059785118018 0.448759492968804
"ZNF746" 50.4806131453953 -0.265626648663621 0.18197628563627 -1.45967727462329 0.144378790438098 0.474059785118018 0.448759492968804
"BCS1L" 44.3021480377507 0.226887994824113 0.155492881310104 1.45915358254648 0.144522841212233 0.474298393744726 0.448966831359249
"MBNL1" 52.7611573646557 -0.227114677317357 0.155658430122124 -1.45905799730327 0.144549145507478 0.474298393744726 0.448966831359249
"MVP" 14.8826211547964 0.446041836870827 0.305809657317985 1.45856033711527 0.144686156896856 0.474625727348826 0.449267415992851
"WAC" 312.92340536645 -0.0949236716180619 0.0650930691704841 -1.45827617022404 0.144764435825841 0.47476027718328 0.449385513047356
"NAPEPLD" 14.9304781338226 -0.440436244029411 0.302071613458742 -1.45805241011025 0.144826097443581 0.474840274711443 0.449451974445532
"ECHS1" 240.797124130062 0.108077931591851 0.0741571943028445 1.45741667558889 0.145001396730569 0.475292718225927 0.449870963015708
"KLF10" 41.6243674609369 0.267481565892827 0.183597504848559 1.4568910732935 0.14514645054212 0.475645814392273 0.450195907431476
"KRIT1" 59.3443559697479 -0.209403286609766 0.143763345510657 -1.45658328877887 0.145231443376778 0.475801959388925 0.450334433975313
"MSANTD4" 68.0979944210294 -0.192882754765607 0.132452832766794 -1.45623729395966 0.145327033259588 0.475992732843292 0.450505733863565
"ENSG00000289294" 10.0797809231482 0.457801505315572 0.314543732430023 1.45544628016843 0.145545751958619 0.476466066143793 0.450925938815112
"IFT52" 92.1729273312994 0.165455192233891 0.113688199723142 1.4553418264764 0.145574652680038 0.476466066143793 0.450925938815112
"TST" 35.6939305758813 0.265258227568603 0.182269351897875 1.45530899631017 0.14558373718686 0.476466066143793 0.450925938815112
"CHCHD10" 104.359827835747 0.152732637922301 0.104999421371619 1.45460456759797 0.14577876578185 0.476859372227614 0.451279650324407
"TTC27" 43.0934054722082 -0.249399942031252 0.171447236003269 -1.4546746150314 0.145759363452853 0.476859372227614 0.451279650324407
"UQCC2" 235.926774098471 0.120289792574038 0.0827445154404944 1.45374943503711 0.146015787033042 0.477512100253591 0.451888103661571
"CREB3L4" 11.9808086315503 0.430531952249576 0.296240602975838 1.45331851179324 0.146135339835555 0.477674451291643 0.452023229788002
"MYH10" 923.222498696036 -0.155744893872966 0.107166358847811 -1.45330022917119 0.146140413714373 0.477674451291643 0.452023229788002
"HMGCL" 31.8918311860136 0.269912225759284 0.185771291074997 1.45292754438746 0.146243872326339 0.477890017263372 0.452217966877846
"RCBTB1" 41.1100144543447 0.233682755609179 0.160856197853354 1.45274324973302 0.146295053878769 0.477934687556256 0.452250988817922
"ENSG00000273345" 23.6879111573773 0.786212551883426 0.541314820700194 1.45241275837683 0.14638687090292 0.478091480305305 0.452380867616904
"PLOD1" 86.4098468748799 0.19555877884108 0.134654496064923 1.45230040255612 0.146418095608767 0.478091480305305 0.452380867616904
"MRNIP" 31.4291258606915 0.270496880671615 0.186302673182626 1.45192162866314 0.146523397869859 0.478312736935659 0.45257454595341
"RAB6B" 35.6201227730302 0.251729401773961 0.173393607221059 1.45178017695331 0.146562737464615 0.478318606054472 0.45257454595341
"OSGIN1" 10.0369955450514 0.499239581046969 0.343914730426692 1.45163767898969 0.146602376205757 0.478325448204238 0.45257454595341
"YIPF1" 42.9308746978522 0.232248396994695 0.160064361238307 1.45096881778023 0.146788543311342 0.47881024842033 0.453024011778454
"CACUL1" 147.078093059455 -0.139237667439199 0.0959830356645225 -1.45064871594454 0.146877702623587 0.478978451273898 0.453173923043651
"CALM1" 1173.5819029286 -0.155299023370004 0.107074961745431 -1.45037664117243 0.146953517312682 0.479103061433185 0.453282589589339
"JUN" 282.940046196847 -0.112666642994213 0.0776982846245476 -1.45005315804125 0.147043696078983 0.479243732775018 0.453397228845818
"RNPC3" 33.3104995012292 -0.277712609459608 0.191532272483326 -1.44995204128738 0.147071893505244 0.479243732775018 0.453397228845818
"AP2A1" 47.7687427118527 0.403915151786082 0.278713459451524 1.44921293927082 0.1472781251307 0.479716839073001 0.453826370979192
"ZNF598" 98.9605185869125 0.182404847619892 0.125869202143366 1.44916186417176 0.147292384777771 0.479716839073001 0.453826370979192
"TBC1D10B" 25.2684376718128 0.37434365458284 0.25843865806569 1.44848165280168 0.147482393506698 0.48021292503676 0.454286456798839
"RPS24" 1858.96791564926 -0.220592015836485 0.152316059045907 -1.44825186010097 0.147546625608925 0.480258362226985 0.45431100191631
"SUCLG2" 35.4567720641663 -0.286734995882583 0.197999247635599 -1.44816204761695 0.147571735979801 0.480258362226985 0.45431100191631
"ENO1" 992.079375939274 -0.130990478146079 0.0904673837820598 -1.44793043271419 0.147636507485744 0.480346461153183 0.45438512750436
"DUSP11" 32.1652069628353 0.289508527013876 0.200022276600053 1.44738142138414 0.147790126238032 0.480600816334549 0.454607313932194
"ZNF33B" 64.9692284096942 -0.205627374403653 0.142059101623681 -1.44747764876316 0.14776319204918 0.480600816334549 0.454607313932194
"DEF8" 173.515844573482 0.13569113522567 0.093800147179265 1.44659831893809 0.148009457315704 0.480935681708453 0.455114901837946
"DNAJB12" 51.3895324969188 0.207926709406936 0.143823445196321 1.44570802850059 0.148259111557115 0.480935681708453 0.455114901837946
"ENSG00000261215" 27.1400935213887 -0.402866512768433 0.278930971436755 -1.44432334169739 0.148648042898351 0.480935681708453 0.455114901837946
"FBXL19" 14.8151527513039 0.462436579288932 0.319720704776728 1.44637670435472 0.148071572181871 0.480935681708453 0.455114901837946
"FNBP1" 131.242340041062 -0.142843940988862 0.0988926949228746 -1.44443369755738 0.148617017560244 0.480935681708453 0.455114901837946
"FUCA1" 23.3448789557892 0.339003008119533 0.234430518932767 1.44607028838578 0.148157488261826 0.480935681708453 0.455114901837946
"HADH" 125.282350205261 0.147060024056069 0.101765623598156 1.44508547048036 0.148433879597714 0.480935681708453 0.455114901837946
"HLTF" 117.295143433654 -0.145286542008826 0.100520092372685 -1.44534827395668 0.148360084724456 0.480935681708453 0.455114901837946
"INTS11" 79.2481934598977 0.189762943125777 0.131358744828522 1.44461598939224 0.148565779043559 0.480935681708453 0.455114901837946
"KRT10-AS1" 24.8814257118425 0.321300399273039 0.222285281517606 1.44544162834097 0.148333877681222 0.480935681708453 0.455114901837946
"MSL2" 41.8295180833776 -0.251554233929603 0.173941179961546 -1.44620287148342 0.148120308568082 0.480935681708453 0.455114901837946
"NAGPA" 12.8746072833213 0.426044730405749 0.294664455898045 1.44586400523707 0.148215349510935 0.480935681708453 0.455114901837946
"PPCS" 97.7780099340182 0.173142870590662 0.119858970620683 1.44455496066795 0.148582931470797 0.480935681708453 0.455114901837946
"SCFD2" 13.2382791927896 0.412324042662101 0.285251903461408 1.44547341370461 0.148324955496452 0.480935681708453 0.455114901837946
"SP4" 20.7630769396413 -0.368985881565003 0.255352530152603 -1.44500577826463 0.148456262606414 0.480935681708453 0.455114901837946
"SUPT7L" 82.6659550630628 -0.17700773730716 0.122471589466288 -1.44529631793407 0.14837467168505 0.480935681708453 0.455114901837946
"VPS11" 33.2998740465032 0.259554620819413 0.179676514418635 1.44456620643623 0.1485797706779 0.480935681708453 0.455114901837946
"RMC1" 31.7997545930481 0.25926541781981 0.179529092798298 1.44414152480064 0.148699169508442 0.480978958798441 0.455146635617123
"GEMIN5" 55.1815977141764 -0.222253545086717 0.153948317223198 -1.44368934390162 0.148826380248868 0.481192385565284 0.455411170693028
"ATAT1" 51.722935367695 -0.230643315690776 0.159809835902846 -1.44323604606535 0.148953988593476 0.481192385565284 0.455427227994182
"IGFBP4" 45.4073306845869 0.249999729646223 0.173215646968799 1.44328606578628 0.148939903391289 0.481192385565284 0.455427227994182
"TRAPPC3" 135.537934634442 0.161804294500218 0.112101129594291 1.4433779131915 0.148914042454636 0.481192385565284 0.455427227994182
"PET117" 35.4333398092611 -0.297084566040611 0.205929547528894 -1.44265147768038 0.149118674338824 0.481564969367825 0.455761392206203
"UBE2D2" 255.713318211367 0.101868283541533 0.0706164028700294 1.44255837739318 0.149144915558075 0.481564969367825 0.455761392206203
"AGAP3" 117.981216012511 0.150465293620985 0.10437487554658 1.44158537035894 0.149419377980466 0.481962606290915 0.456100813157431
"CCT5" 843.579506496164 -0.159006838897868 0.110291295177925 -1.44169889963985 0.149387334190286 0.481962606290915 0.456100813157431
"NUDT21" 225.393420865533 -0.116439265493368 0.0807630546646104 -1.44173924546208 0.149375947791474 0.481962606290915 0.456100813157431
"SOX12" 69.7331553103099 0.196483748829919 0.136263785912274 1.44193666361519 0.149320241984869 0.481962606290915 0.456100813157431
"TBC1D22B" 19.5237687185502 0.364914559519556 0.253162826789061 1.44142236104674 0.149465396746951 0.481989020489219 0.4561165947189
"SPCS3" 133.368303913096 -0.138073319219701 0.0958065237966248 -1.4411682393654 0.149537158797451 0.482098416052207 0.456210905773863
"MAP3K2" 93.5822968256968 -0.176623763035286 0.122583796913568 -1.4408410204476 0.149629601673799 0.482152441812309 0.456368241543196
"NDUFB2" 621.506979559523 -0.109828723737928 0.0762969265749635 -1.4394907982305 0.150011515221805 0.483016607389695 0.457408131886039
"ZC3H6" 21.38557024467 -0.349618309793963 0.242914374653092 -1.43926562721228 0.150075277644092 0.483099826291909 0.457477627675111
"OPTN" 407.815280397752 -0.126848051915856 0.0881575453410956 -1.43887912741967 0.150184772254924 0.483214221953429 0.457567344902364
"SLC8A1" 24.0613488040846 -0.329803259532404 0.229209518345918 -1.43887244261241 0.150186666583124 0.483214221953429 0.457567344902364
"CCDC18" 115.575992944375 -0.161213490284299 0.112099551298697 -1.43812788201743 0.150397772831288 0.483283234210199 0.457586248347183
"FANCF" 34.783451703104 0.250096486685173 0.173901669693601 1.43814885231304 0.150391824001016 0.483283234210199 0.457586248347183
"UBE3A" 315.423202792317 -0.0945781284247681 0.0657525183084162 -1.43839553005626 0.150321860198347 0.483283234210199 0.457586248347183
"UBL5" 913.050288226915 -0.157535077249662 0.109536014288376 -1.43820348287384 0.150376327306396 0.483283234210199 0.457586248347183
"ZNF70" 11.9096338720962 -0.492789421331006 0.342586198584959 -1.43843921140564 0.150309473692961 0.483283234210199 0.457586248347183
"CARHSP1" 92.0843137893902 0.170500674585833 0.118604085857093 1.43756155914621 0.150558494531759 0.483329334274323 0.457592827921371
"CMC4" 37.1721100355635 0.263066315357541 0.182951487489782 1.43790203057099 0.150461853491705 0.483329334274323 0.457592827921371
"SLU7" 142.075185609121 -0.135596458251404 0.0943251714082964 -1.43754266466647 0.150563859016937 0.483329334274323 0.457592827921371
"ZBTB14" 25.9013224660469 0.298279687916071 0.207477067458816 1.4376513586268 0.150533000823834 0.483329334274323 0.457592827921371
"ENSG00000277534" 18.9650515223381 0.343002625974643 0.238671387156328 1.43713341620619 0.150680087831495 0.483519646136336 0.457754494314564
"MAMLD1" 15.9416111234568 0.372027502605665 0.258879775037211 1.4370666945774 0.15069904362353 0.483519646136336 0.457754494314564
"ABRAXAS2" 41.3802456310981 -0.260438179947784 0.181346550584644 -1.43613528411848 0.150963849639901 0.484070792979018 0.45824851100263
"CES2" 58.8259223396156 0.205202407821962 0.142892478119465 1.43606164944807 0.150984799568214 0.484070792979018 0.45824851100263
"IFT70B" 13.1197847519678 -0.46256845545087 0.322094843905983 -1.43612499300327 0.150966777449838 0.484070792979018 0.45824851100263
"METAP2" 323.015840797592 -0.0967314105837238 0.0673708836745432 -1.43580439067737 0.151058010100876 0.484183674640316 0.458346125213691
"CSNK2A1" 211.096572432124 -0.10934921339065 0.076188059806404 -1.43525394488991 0.151214746457644 0.484320534091714 0.458572476628477
"MIAT" 59.4267651364471 -0.213217427343903 0.148554480621264 -1.43528102587155 0.151207032402817 0.484320534091714 0.458572476628477
"PXN-AS1" 22.0129370094504 0.336839005150723 0.234768949068605 1.43476812622393 0.151353183514708 0.484642098808971 0.458867675027214
"ANKRD42" 13.3991119036672 -0.462564200438415 0.3225582111637 -1.43404875284251 0.151558350747017 0.484835063088962 0.459013328988562
"NAGK" 63.8905717640686 -0.229562341728462 0.160082731457841 -1.43402314314533 0.151565658604767 0.484835063088962 0.459013328988562
"NCOA3" 35.4647014603067 -0.263238599493537 0.183524997311298 -1.43434738237335 0.151473155096643 0.484835063088962 0.459013328988562
"PRPF8" 205.715130206479 -0.124268784845552 0.0866538815679952 -1.43408215070022 0.151548820901143 0.484835063088962 0.459013328988562
"DCBLD2" 289.322305131516 -0.107040145808542 0.0746549508023009 -1.43379835708421 0.151629813971092 0.484918539107851 0.459083108134819
"ALDOC" 11.2663627412704 0.474833521012879 0.331475045265001 1.43248648064372 0.15200464446786 0.485021581558981 0.459097608906715
"ENSG00000224945" 11.2804366608321 -0.510754826704422 0.356447875461648 -1.43290186831083 0.151885883288801 0.485021581558981 0.459097608906715
"FOXK1" 61.1659731257397 -0.217493677223495 0.15182865931277 -1.43249422215771 0.152002430488265 0.485021581558981 0.459097608906715
"INTS15" 50.1950399298641 0.211766527855366 0.147827517957278 1.43252440940371 0.151993797534663 0.485021581558981 0.459097608906715
"MVK" 41.3236720479374 0.261308657430989 0.182349461189246 1.43301030738883 0.151854891707544 0.485021581558981 0.459097608906715
"RAD51" 75.8745784698772 0.182118236568398 0.127067049766402 1.43324517963707 0.15178778239456 0.485021581558981 0.459097608906715
"RFLNB" 101.800766823396 0.159456471740398 0.111295467856715 1.43273104297191 0.151934714455727 0.485021581558981 0.459097608906715
"UBA1" 180.6985723655 0.196337758046986 0.136962018100614 1.43351975072939 0.151709358691174 0.485021581558981 0.459097608906715
"ZNF250" 18.9299633092304 0.335974610658846 0.234448623366289 1.43304151602519 0.151845973260097 0.485021581558981 0.459097608906715
"ATP5MC3" 736.043101314599 -0.117732922135541 0.0822348589832873 -1.43166685747546 0.152239185738703 0.485096074121084 0.459107023394293
"CLSTN1" 140.289433826782 0.14584294186585 0.101859443514124 1.43180579860155 0.152199407321585 0.485096074121084 0.459107023394293
"DDAH2" 117.994826016647 0.203205808938286 0.141904602126773 1.43198885654708 0.152147010474705 0.485096074121084 0.459107023394293
"DMRTA1" 17.3443260561473 0.378544803126187 0.264471336162146 1.43132639105398 0.152336693684028 0.485096074121084 0.459107023394293
"PTPA" 127.255161139571 0.155979546233302 0.108907292798053 1.43222315260866 0.152079967731005 0.485096074121084 0.459107023394293
"RPL35" 1757.09927359852 -0.195220735387951 0.136377000349988 -1.43147843761742 0.152293142407056 0.485096074121084 0.459107023394293
"ZNF536" 61.3346103092421 0.209631671828985 0.146452650085221 1.43139555144274 0.152316882634985 0.485096074121084 0.459107023394293
"ZNF695" 18.4413775356619 -0.399233169278537 0.278828822694714 -1.43182173715109 0.15219484466979 0.485096074121084 0.459107023394293
"ENSG00000239922" 59.1477946907873 0.203449531814796 0.142201705279078 1.43071091458092 0.152513083814503 0.48542822904836 0.459514596295936
"ADAR" 162.111022787946 -0.132746747228103 0.0928088333135546 -1.4303244905538 0.152623908937179 0.485538382963447 0.459600476589143
"HYAL2" 52.9945392868122 -0.236268039295279 0.165172251249123 -1.43043421342562 0.152592434555265 0.485538382963447 0.459600476589143
"LRSAM1" 14.9297164565175 -0.422766803176159 0.295689337606355 -1.42976681742573 0.152783955753336 0.48592620575468 0.459958384993731
"PSMG2" 97.0259783225845 -0.163909410819562 0.114689677332684 -1.42915574122774 0.15295947532405 0.486297409675507 0.460291359590773
"TENT5A" 18.6818900308267 -0.39958184233625 0.279604865099815 -1.42909474122922 0.152977004786079 0.486297409675507 0.460291359590773
"TGS1" 104.531094509036 -0.179107580626191 0.125349442336892 -1.42886619427326 0.153042695511291 0.486384879897569 0.460364961766992
"CIPC" 41.8208195438693 0.244078839770433 0.170837618030354 1.42871835011809 0.15308520144501 0.48639864129947 0.460368801329109
"CPXM1" 96.1380259204802 0.297526699656773 0.208360406780617 1.42794259357556 0.153308382521049 0.486864930633271 0.460791762915218
"GUF1" 60.226661338081 -0.209040311818279 0.146380245792887 -1.42806367543644 0.15327353161885 0.486864930633271 0.460791762915218
"NBDY" 138.507013534421 0.144549478950024 0.101275680363165 1.42728716738001 0.153497137968187 0.487234132874829 0.461122824989016
"TMEM169" 22.8432509883711 0.312990364855192 0.21929251875979 1.4272733362055 0.153501123095484 0.487234132874829 0.461122824989016
"DLGAP1-AS2" 31.2955359129661 -0.290948276035689 0.203903190089417 -1.42689418399046 0.153610397519705 0.487404164958859 0.4612653900445
"UBXN2A" 105.64073152607 -0.157126271903536 0.110123245226654 -1.42682202635911 0.153631200570974 0.487404164958859 0.4612653900445
"CDK5" 21.6958524327099 0.372100771247705 0.2609967405975 1.42569125727722 0.153957481247518 0.488074712260421 0.461872443742554
"STAM2" 39.7615397717863 0.228125279568393 0.159999704998038 1.42578562611218 0.15393023122149 0.488074712260421 0.461872443742554
"WDFY3" 59.0172502109896 -0.235899877047265 0.165462942644226 -1.42569613036854 0.153956073999695 0.488074712260421 0.461872443742554
"NFS1" 27.1152734597238 0.301931947080149 0.211852825900682 1.42519669396195 0.154100351740421 0.488406114807139 0.462176880884647
"DUSP3" 191.285660937323 -0.121849613639174 0.08553066467229 -1.42463073455631 0.15426397089003 0.488682069605314 0.462419672148929
"POLDIP3" 158.177317946229 0.145991823151713 0.102476997082776 1.42463018343315 0.154264130284324 0.488682069605314 0.462419672148929
"DIMT1" 63.0542212568807 0.19741662823436 0.138599159783839 1.42437103184646 0.154339095246017 0.488750422070981 0.462520219408756
"OXSR1" 127.371774337551 0.132841524762271 0.0933191407291074 1.42351851639839 0.154585898295613 0.48933638017004 0.463135535382027
"DNAJB11" 223.059528767768 0.10888172014863 0.0765012414298093 1.42326736290326 0.154658664324223 0.489445117276433 0.463229250494709
"TIMM17A" 219.968070893515 0.119244946418766 0.0837942577654703 1.42306823401334 0.154716375893504 0.489506169669514 0.463277836746277
"ELMOD2" 65.0269240377775 0.194051285549461 0.136417684786126 1.4224789539105 0.154887256984367 0.489700384440165 0.463415720787535
"MLH3" 34.8448165263483 -0.257830148594897 0.181290418750486 -1.42219401539225 0.154969935645769 0.489700384440165 0.463415720787535
"MPRIP" 200.821136258143 0.12665527138774 0.0890307108458346 1.42260204579357 0.154851550617929 0.489700384440165 0.463415720787535
"NBPF9" 54.6066262287171 0.212584192373277 0.149458572553579 1.42236198794865 0.154921192143448 0.489700384440165 0.463415720787535
"PSMA4" 633.270340512962 -0.127542678712748 0.0896759861065492 -1.42226123458745 0.15495042809151 0.489700384440165 0.463415720787535
"ENSG00000256646" 68.367271054116 0.405068679999549 0.284973085285282 1.42142785026186 0.155192414760187 0.490038799618227 0.463832575806276
"ENSG00000284707" 41.8094877166304 0.588681940676676 0.414142008603825 1.42144947493075 0.155186132062521 0.490038799618227 0.463832575806276
"CCDC102A" 11.1569625898635 0.446468588376153 0.314257985593673 1.42070721777433 0.15540189333849 0.490578672702106 0.464334370087658
"UQCRQ" 809.035332841328 -0.122101839840359 0.085963934935378 -1.42038448952049 0.155495775842244 0.49075345058361 0.464490592042401
"FAT4" 20.8904505395445 -0.355928192940076 0.250655348314659 -1.41999041845005 0.155610470532035 0.490867417492161 0.46457086539062
"H2AC14" 17.1816303080493 -0.606871951706503 0.427409963296762 -1.41988255731216 0.155641874789525 0.490867417492161 0.46457086539062
"ST7L" 26.5979901867062 -0.312295005181777 0.219947225288278 -1.41986335482278 0.155647466185412 0.490867417492161 0.46457086539062
"TSTD2" 83.8809913451299 0.161771489737724 0.11397527485135 1.41935599583955 0.155795254604455 0.491211912624439 0.464887710559419
"RAC3" 13.9943924792461 0.449474849056668 0.316880529539846 1.41843631007991 0.156063420977465 0.491544857455425 0.465200605375062
"SEC24B" 71.4419897963495 -0.213856058876764 0.150759748697555 -1.41852225626741 0.156038345552464 0.491544857455425 0.465200605375062
"SYDE1" 78.4916789935882 0.199132127991173 0.140397515256477 1.41834510124628 0.15609003516137 0.491544857455425 0.465200605375062
"TMED5" 128.359949931631 -0.144443238791539 0.101838519574209 -1.41835564180884 0.156086959313247 0.491544857455425 0.465200605375062
"VCAM1" 16.3439165411146 0.347083476214812 0.244721046364843 1.41828208636115 0.156108424533437 0.491544857455425 0.465200605375062
"CAMK2G" 60.5422712602749 0.19964868272821 0.140789216110494 1.41806800438126 0.156170911465314 0.491544857455425 0.465262646057016
"ZNF131" 91.6494764903131 -0.163830416036219 0.115546463744546 -1.41787477285692 0.156227328790605 0.491548515599906 0.465306575960495
"ANXA4" 31.604196670578 0.261409065690188 0.184393755756138 1.41766766785695 0.156287813883935 0.491548515599906 0.465362594620805
"NUDT2" 56.8059259612492 0.206839620315956 0.145980942757789 1.41689467411609 0.156513723878316 0.492137550822712 0.465911021281065
"POLE2" 22.9117112498993 -0.333956105527781 0.235814699358174 -1.41618018909221 0.156722754667559 0.49267323395494 0.466408922872592
"RAB4A" 132.310280713898 -0.141116485110395 0.099663116669256 -1.41593489975541 0.156794565665976 0.492777395448987 0.466498300086941
"ELOB" 753.968617677495 -0.10717219410453 0.075706048418193 -1.41563582228624 0.156882157448865 0.492931089532919 0.466634568480028
"ZGRF1" 35.3744497495887 -0.264686164488504 0.187026780922431 -1.41523135447796 0.157000674244042 0.493181851711868 0.466862723997063
"ZNF121" 112.751211301693 -0.147078380837896 0.103965232124527 -1.41468813979782 0.157159953297615 0.493560504058396 0.467211937838437
"H2AC6" 11.4275816677917 -0.489714232999782 0.346320378221145 -1.41404971753372 0.157347305232256 0.494019637613464 0.467628095565183
"SLC35A5" 63.0967063862239 0.206863790409528 0.146304562096753 1.41392576858079 0.157383699008952 0.494019637613464 0.467628095565183
"RASL10B" 18.871315931515 0.339952726581517 0.240480937342796 1.41363689919808 0.157468541326314 0.494164208137578 0.467755714937383
"FAHD2A" 54.7930269457868 0.222473337320621 0.157441851566959 1.41305081912102 0.15764078232651 0.494217816836137 0.467893932870231
"RABGGTB" 179.075519942317 -0.154506037563584 0.109337767247769 -1.41310767041236 0.157624068252722 0.494217816836137 0.467893932870231
"TACC3" 198.547244455396 0.177199213625563 0.125400861965201 1.41306216599002 0.157637446280859 0.494217816836137 0.467893932870231
"ZXDC" 30.3579203597841 -0.295975190724692 0.209503499654055 -1.4127458071747 0.157730477662646 0.494377371685061 0.468035746367554
"FAM136A" 180.744285040852 0.118029145420232 0.083573492616367 1.41227968013769 0.157867627048499 0.494563913505022 0.468193870816345
"NPM1" 1658.01616462884 -0.169497262840432 0.12000633699249 -1.41240260379783 0.157831450234702 0.494563913505022 0.468193870816345
"FAM199X" 55.1171612653657 -0.215063232511148 0.152313020688173 -1.4119819273458 0.157955282651355 0.494716877153616 0.468329443994963
"FGF13" 35.0795897124676 0.247713407925382 0.175476613861646 1.41166051973565 0.158049943377845 0.494816582485566 0.468416567519367
"RCBTB2" 31.3287259205299 0.269717913539244 0.19107284591964 1.41159730071053 0.158068567652962 0.494816582485566 0.468416567519367
"EEF1AKMT1" 22.8387198260389 0.343865204318036 0.24364711855537 1.41132473208334 0.158148885188731 0.494816582485566 0.468445129111931
"ZNF174" 33.8093708518046 0.255769585780226 0.181232364742401 1.41127985690509 0.158162111476982 0.494816582485566 0.468445129111931
"GLIDR" 32.485990779813 0.29136660715466 0.206594605626951 1.41033017909859 0.158442211303016 0.495037604347939 0.469037790675272
"GMPPA" 20.9380564456765 0.356738479020098 0.252949220022126 1.41031658049348 0.158446224827792 0.495037604347939 0.469037790675272
"FOXC2" 62.2719575090307 0.211928394915473 0.150286515382599 1.41016241128452 0.158491732079394 0.495058386473048 0.469048152769285
"EIF4A3" 339.723034596956 0.116608047572063 0.0827107499076167 1.40982940793437 0.158590060879874 0.49524410923296 0.469214790615971
"JAG1" 255.614137881727 0.104016897579539 0.0738012149270715 1.40941985416264 0.158711056707115 0.495495774799366 0.4694345801713
"TRIP4" 65.7056511811321 0.190528328978537 0.135194225264463 1.40929339700591 0.158748430478849 0.495495774799366 0.4694345801713
"RPS20" 1653.10265700104 -0.210466156047947 0.149369082067997 -1.4090342735864 0.15882503390198 0.495613459942476 0.469536756301167
"NEFL" 265.617732897958 0.125014390914453 0.0887631912397513 1.40840351916581 0.159011617763033 0.495999422215126 0.469883773016807
"RGMA" 63.7055237490997 0.189984771809678 0.134898549036561 1.4083529672227 0.159026578741762 0.495999422215126 0.469883773016807
"LGALS1" 313.543762760671 0.132269021727819 0.0939690117496241 1.40758127881821 0.159255094188672 0.496590591056747 0.470345611956304
"ADGRL4" 18.3661892250434 0.350653789043002 0.249450203642505 1.40570656556983 0.159811276545984 0.496634011758309 0.470345611956304
"ARHGEF28" 11.3884569370922 -0.501736659541114 0.356931395684704 -1.40569494756445 0.15981472790276 0.496634011758309 0.470345611956304
"C2orf49" 49.2186878121942 -0.219629604555724 0.156153886345828 -1.4064946425305 0.159577294363507 0.496634011758309 0.470345611956304
"CYB5RL" 23.2519790707358 -0.318877035044132 0.226786211373765 -1.40606888360859 0.159703671139582 0.496634011758309 0.470345611956304
"ENSG00000279337" 41.6973986975179 0.269053345932013 0.191360099134318 1.40600546900407 0.159722500786039 0.496634011758309 0.470345611956304
"FAM234B" 14.9796328590296 -0.421606245484015 0.299756458988033 -1.40649594976983 0.159576906455993 0.496634011758309 0.470345611956304
"FIBP" 98.9119406662018 0.173018402167642 0.122962402945677 1.40708377538848 0.159402548546147 0.496634011758309 0.470345611956304
"FRYL" 105.456165322121 -0.185892056010539 0.132184321717672 -1.40630941396802 0.159632265917517 0.496634011758309 0.470345611956304
"JPT2" 314.245658019234 0.104495452959269 0.0742772333442621 1.40683017197142 0.159477753445799 0.496634011758309 0.470345611956304
"LINC02018" 13.5474799632276 -0.441653370632656 0.314112679827839 -1.40603483716328 0.159713780313915 0.496634011758309 0.470345611956304
"RIN1" 46.2801930299986 0.237050200635159 0.168577811153699 1.40617676201188 0.159671642751126 0.496634011758309 0.470345611956304
"TBC1D7" 53.2221458224819 0.202384995381148 0.14390674685007 1.40636210470384 0.159616627068146 0.496634011758309 0.470345611956304
"TENM2" 35.95058911508 0.265437474979869 0.188679907712518 1.40681367824444 0.159482645512285 0.496634011758309 0.470345611956304
"TONSL" 37.0935398870296 0.256283395172536 0.182290618123311 1.40590556887119 0.159752167456321 0.496634011758309 0.470345611956304
"PFN2" 681.587603113509 0.140431196767137 0.099924174849775 1.40537759734578 0.159909024820143 0.496805873014738 0.470499122830492
"PRC1" 273.915308559097 -0.130413414067799 0.092831383138735 -1.40484187198739 0.16006830481293 0.497179490887747 0.470843701670489
"LPAR2" 41.4847731779767 0.252463290882229 0.179748332746273 1.40453759445212 0.160158824943003 0.49733940740892 0.470969765935078
"ATP11B" 45.4945369114173 -0.219712937625401 0.156453815274112 -1.40433096655686 0.160220317146425 0.497341903978381 0.470969765935078
"MASTL" 101.358267466802 -0.151186922768375 0.107662091926705 -1.40427257229314 0.160237698440566 0.497341903978381 0.470969765935078
"BICD1" 62.4194996205291 -0.207495734435923 0.147812751512294 -1.40377425027952 0.160386084037371 0.497438923252225 0.471033933288081
"CCDC136" 37.8981809985786 -0.276469837513803 0.196935493473509 -1.40385987633557 0.160360579736388 0.497438923252225 0.471033933288081
"ZNF496" 56.9272188432694 0.199157583330804 0.141864505668667 1.40385773306784 0.160361218085796 0.497438923252225 0.471033933288081
"INIP" 77.8787031099112 -0.178214102236815 0.127005898928535 -1.40319547155124 0.160558557610612 0.497814889678306 0.471371481475183
"PLAG1" 36.9924162677417 -0.2612377627431 0.186185432637167 -1.40310527543899 0.160585448283324 0.497814889678306 0.471371481475183
"TMF1" 115.814296739064 -0.155991234085734 0.11122445072114 -1.40249048724756 0.160768829203222 0.498019852389558 0.471785741625014
"BCAT1" 446.175192620193 -0.107294882829878 0.0765513099983666 -1.40160740335035 0.161032515009367 0.498594234200328 0.472311285157497
"MACROH2A2" 168.637288531295 0.123035732627648 0.0877808147923391 1.4016244086901 0.161027434190357 0.498594234200328 0.472311285157497
"DTYMK" 214.062489779895 0.115387916986881 0.0823685358695583 1.40087371675045 0.161251839664853 0.499152013889674 0.472830368092896
"PDE10A" 24.8691833374139 -0.348824089367069 0.249032650525563 -1.40071628612113 0.161298930586815 0.499176505855381 0.472844279058119
"LACTB2" 32.5789968309791 -0.278069086462269 0.198571895888635 -1.40034462187045 0.161410144642224 0.499278138598344 0.472921982439012
"TTBK2" 45.6621148368804 -0.246937369414772 0.176339804565881 -1.40034956952964 0.161408663761157 0.499278138598344 0.472921982439012
"GRK3" 29.0864857434289 -0.297343184700091 0.212478533423788 -1.39940341223572 0.161692044232424 0.499664888567867 0.473251209934272
"ISG15" 61.4566030079159 -0.23968646170308 0.171256687700787 -1.39957431689821 0.161640829359369 0.499664888567867 0.473251209934272
"LDLR" 176.529724232426 0.119440510055144 0.0853276995817105 1.39978589181075 0.161577443830505 0.499664888567867 0.473251209934272
"PIF1" 26.6586002079705 0.283839536754761 0.202826740241795 1.39941871775087 0.161687457140694 0.499664888567867 0.473251209934272
"ADD2" 17.6959891837726 -0.383725940222599 0.274254204626333 -1.39916155796196 0.161764541457287 0.499767706767044 0.473339326496873
"MED31" 47.8109286253471 0.221726520530145 0.158503701541545 1.39887282362317 0.161851123386398 0.499792817030077 0.473344589767554
"VCP" 407.448695255114 -0.0985269183606227 0.0704302737628341 -1.39892851605832 0.161834420334872 0.499792817030077 0.473344589767554
"ALDOA" 422.172343129143 0.162091134583516 0.115990970585072 1.39744614400508 0.16227945120564 0.500757943062144 0.474330859283269
"MYLK" 115.096974951895 -0.183050582839879 0.131014544683213 -1.39717756744097 0.162360180738538 0.500757943062144 0.474330859283269
"RFC3" 70.7867484197475 0.187414827798077 0.134135431492348 1.39720598586786 0.162351637210978 0.500757943062144 0.474330859283269
"SLF1" 52.2944059997412 -0.226908476178235 0.162399386712687 -1.39722495738039 0.162345933929975 0.500757943062144 0.474330859283269
"TROAP" 66.2293077497844 -0.229275476128311 0.164114877378396 -1.39704260692756 0.162400759004114 0.500761875719124 0.474330859283269
"ZNF8" 17.2013293251534 -0.386718648344344 0.27695483279753 -1.39632388587729 0.162616984091393 0.50130728146829 0.474838191517912
"ATG5" 61.8030056275145 0.184994824158397 0.132556170322044 1.39559572148889 0.162836271582239 0.501558066857274 0.475162749073713
"GAMT" 37.8216011305118 0.302195236142002 0.216544995342833 1.39553091801345 0.162855798021234 0.501558066857274 0.475162749073713
"NTHL1" 89.4636219247198 0.173022354328463 0.123967446836524 1.39570797611593 0.162802451446641 0.501558066857274 0.475162749073713
"ARHGAP32" 34.8402803929853 -0.283519966671673 0.203304382284375 -1.39455905222493 0.163148850337418 0.501964469344418 0.475482703633893
"KIAA1671" 38.9706242550808 0.231266509696896 0.165834434224177 1.39456265991336 0.163147761755454 0.501964469344418 0.475482703633893
"MAL" 57.4684556791742 0.214275495157797 0.153677724102159 1.39431720771291 0.163221836860432 0.501964469344418 0.475482703633893
"NRBF2" 56.9663658131647 0.195936868203574 0.14053924198463 1.39417905943312 0.163263539829155 0.501964469344418 0.475482703633893
"TCF4" 148.668200621506 -0.139708107586613 0.100203377771276 -1.39424549046151 0.163243485221089 0.501964469344418 0.475482703633893
"TM9SF4" 83.5635778475006 0.168932277529852 0.121147886949503 1.39443024375874 0.163187720523384 0.501964469344418 0.475482703633893
"ZNF704" 45.4950344657452 -0.228199703301329 0.163597463798654 -1.39488533625547 0.1630504197195 0.501964469344418 0.475482703633893
"FKBP4" 214.807413770116 0.126960124702494 0.0910905442339464 1.39377940674527 0.1633842286485 0.502043586566353 0.475666807138718
"PABPN1" 311.71370703596 -0.17474481677638 0.125395743765379 -1.39354663507029 0.163454553017308 0.502043586566353 0.475666807138718
"RPLP1" 2223.47518424716 -0.232518125914522 0.166850920897423 -1.39356813054373 0.163448057905054 0.502043586566353 0.475666807138718
"BEX1" 186.432833902655 -0.138346576544711 0.0992938253168012 -1.39330493213762 0.163527599819642 0.502043586566353 0.475755388115196
"INTS7" 27.1968490493645 0.279873332951 0.200906802346492 1.39305055718481 0.163604502898006 0.502043586566353 0.475855139192273
"PRPF6" 149.615447252637 0.183922513312676 0.132067979988932 1.39263516658686 0.1637301431038 0.502308151525528 0.476096556744018
"ZNF134" 48.4977940764299 -0.223025266844596 0.160167659717709 -1.39244880794082 0.163786533286468 0.502360187915956 0.476136534932752
"BCAR1" 372.476835990798 -0.1333838471042 0.0958072196187944 -1.392210812869 0.163858569392497 0.502460176324863 0.476221964038683
"ANK3" 85.6668843988835 -0.183154246838884 0.13164012287522 -1.39132540169758 0.16412677438441 0.502576602619765 0.476267052654292
"GSS" 52.5968328474437 0.216482057984766 0.155546399762493 1.3917522894475 0.1639974220995 0.502576602619765 0.476267052654292
"NISCH" 103.571474120074 0.156586153199171 0.112545231461702 1.39131752776621 0.164129161005068 0.502576602619765 0.476267052654292
"PIGBOS1" 29.5435609593662 0.276096778226647 0.198412505250425 1.39152911696858 0.164065036544692 0.502576602619765 0.476267052654292
"POMT1" 41.8619194584986 0.222613690154632 0.159985233070702 1.39146398628087 0.164084773112568 0.502576602619765 0.476267052654292
"PPP1R16A" 36.1945339201429 0.240678851553985 0.17298880827568 1.39129724028408 0.164135310343973 0.502576602619765 0.476267052654292
"XRCC3" 24.7442435524702 0.330228145641051 0.2373737115089 1.39117404173322 0.164172656785453 0.502576602619765 0.476267052654292
"NUDT3" 143.727515555821 -0.135223003038858 0.0972196002103031 -1.39090268573772 0.164254938292514 0.502707703287273 0.476381984668626
"CYC1" 254.839975225098 -0.110812175222674 0.0796984613788662 -1.39039290477517 0.164409599839326 0.503042141701936 0.476706723398056
"MTFP1" 117.985102797389 0.159508559736113 0.114742434568832 1.39014445994195 0.164485014822189 0.503042141701936 0.476801577233791
"ALDH2" 102.563803965513 0.148063448249712 0.106566114904837 1.3894045812023 0.164709758010942 0.503042141701936 0.476862463155633
"BRD3" 121.502430234501 -0.172634318097679 0.124244881921634 -1.38946824551345 0.164690410456711 0.503042141701936 0.476862463155633
"EFHD1" 11.4325152367962 0.435755421344375 0.313609952475676 1.38948211912431 0.164686194500005 0.503042141701936 0.476862463155633
"IQCG" 28.8304114248947 0.280830736851509 0.20209120589937 1.38962373746904 0.164643163718698 0.503042141701936 0.476862463155633
"RTN3" 179.312866841454 -0.113446166809482 0.0816528171272931 -1.38937235481569 0.164719552247114 0.503042141701936 0.476862463155633
"ATG16L1" 31.8053557069299 -0.299366405089277 0.215577440783446 -1.38867222841744 0.164932442777278 0.503340056374785 0.477231317971258
"DHX32" 53.3814017760743 -0.224343623042255 0.161543199017448 -1.38875312861684 0.164907832515909 0.503340056374785 0.477231317971258
"MAN2A1" 186.914061376548 -0.143760598989248 0.103574604275163 -1.38799081102278 0.165139843233122 0.503842610783815 0.477707639777472
"FAM120B" 41.0563063937724 0.231682363307407 0.166946823840404 1.38776143192091 0.165209702635627 0.503935078113603 0.477785946549964
"CLPX" 86.3656099020429 -0.175711624267167 0.12663322726957 -1.38756334380645 0.165270049992608 0.503998493766353 0.477836711086862
"DDX39A" 142.95900655486 0.144560803174116 0.104239382350772 1.38681561530805 0.165497994288953 0.504452140008504 0.478248085980965
"GLRX" 41.8681608908904 0.226815996811624 0.163549698176406 1.38683225552015 0.165492918964193 0.504452140008504 0.478248085980965
"WDR70" 70.4780485932394 0.174265211623841 0.125691636464306 1.38645033612344 0.165609435266162 0.504671086995018 0.478446301211375
"ENSG00000286405" 14.2954294204698 -0.708909507156972 0.511403080049328 -1.38620500112865 0.165684314833161 0.504778540241345 0.478538815164789
"KLHL11" 34.9320718557377 -0.329314470280555 0.237621761248769 -1.38587673346883 0.165784546414318 0.504963161813251 0.478704485457014
"EMC7" 148.518087632617 0.131091601979876 0.094708328968119 1.38416128135894 0.166309076024465 0.505038899644691 0.478901958016402
"FBXW2" 62.6934973535985 0.186018182674422 0.134371718131174 1.3843551698344 0.166249728740546 0.505038899644691 0.478901958016402
"HIRIP3" 55.6149146790884 0.21400647605172 0.154597480621114 1.38428178254861 0.166272189966423 0.505038899644691 0.478901958016402
"KRT18" 406.447710981405 0.145971492521878 0.105400027555204 1.38492840948666 0.166074359080771 0.505038899644691 0.478901958016402
"PLPP6" 21.9057759596368 0.314064879948084 0.226773219618433 1.38492931606531 0.166074081843847 0.505038899644691 0.478901958016402
"SLC12A7" 42.5966893918703 0.238616256120431 0.172368156594359 1.38434070906714 0.166254154484169 0.505038899644691 0.478901958016402
"SSX2IP" 57.5858066787638 -0.206404572193636 0.149000625481274 -1.38525977006436 0.165973050311599 0.505038899644691 0.478901958016402
"TBPL1" 65.5876868133179 0.179263574649736 0.129406115537158 1.3852790025079 0.165967171694002 0.505038899644691 0.478901958016402
"TRAPPC14" 15.6625800951901 0.39109859773041 0.28238829048118 1.38496747532977 0.166062412838754 0.505038899644691 0.478901958016402
"UQCC6" 67.2123908815593 0.186821474839256 0.134951370118112 1.3843614531349 0.166247805752827 0.505038899644691 0.478901958016402
"WWC2" 159.292387270352 -0.13391843690527 0.0967541731091467 -1.38411018979201 0.166324717283504 0.505038899644691 0.478901958016402
"ENSG00000254692" 50.9737543223767 0.244228779450448 0.176493072677005 1.38378677273869 0.166423754393571 0.505219217233378 0.479063583799591
"BORA" 47.4834728946161 0.21372178307051 0.154517212113729 1.38315842065028 0.166616295776943 0.50536512647925 0.479155198252001
"NUP54" 80.2164883184887 -0.192208967019456 0.138981459025929 -1.38298279760897 0.166670140606374 0.50536512647925 0.479155198252001
"S100A4" 26.538640205309 -0.329930022379324 0.238550104486602 -1.38306383511919 0.166645293432032 0.50536512647925 0.479155198252001
"SMAP1" 157.637891722867 0.12174155218408 0.0880168034763602 1.38316261640628 0.166615009546666 0.50536512647925 0.479155198252001
"ZFP82" 36.614969384229 -0.254411560824199 0.183926730948977 -1.38322232723625 0.166596705697935 0.50536512647925 0.479155198252001
"HPS3" 33.7796392514392 0.241435828737674 0.17461560618292 1.38267039250063 0.166765954214756 0.505434961381545 0.479202746003379
"TMEM248" 144.51458251363 -0.128421983560367 0.0928811160167848 -1.38264901486713 0.166772512177067 0.505434961381545 0.479202746003379
"NPC2" 333.702803172107 -0.098423628795357 0.0711929308655996 -1.38249159851509 0.16682080836056 0.505461098530773 0.479218200708519
"CDKAL1" 21.9740603993673 0.327394281632729 0.23688110366345 1.38210383424199 0.166939821365951 0.50558123699158 0.479313459854001
"MUS81" 98.7250588924299 0.181647376650853 0.131427503491544 1.38211083544275 0.166937671984773 0.50558123699158 0.479313459854001
"CCNQ" 52.9769513983955 0.203639777874852 0.147450439513199 1.38107270854641 0.167256605952301 0.505806832346037 0.479509129312322
"CCNT1" 75.9836826700502 -0.185762091913977 0.134464278466629 -1.38149770357098 0.167125983423286 0.505806832346037 0.479509129312322
"ENSG00000272335" 12.4176701945653 0.42750919698025 0.309555234370498 1.38104334707704 0.167265633053152 0.505806832346037 0.479509129312322
"ENSG00000288674" 36.3028120547341 0.255634904571742 0.185047812096955 1.38145326699569 0.16713963744743 0.505806832346037 0.479509129312322
"IRX3" 10.2666345013125 -0.561503353037371 0.406571137432391 -1.38107037450671 0.167257323532823 0.505806832346037 0.479509129312322
"MRPL34" 90.6173763882013 0.154002543702258 0.111492946932282 1.38127610705092 0.167194081706917 0.505806832346037 0.479509129312322
"ATIC" 226.781155533886 0.114410030011243 0.0829622594146394 1.3790611636965 0.167875896604486 0.506489888382135 0.480272165381935
"C6orf136" 17.8490323473216 0.362370760825289 0.262609712648194 1.37988331494327 0.167622574651826 0.506489888382135 0.480272165381935
"HSBP1" 680.713358963717 -0.115238332795494 0.0835370434418546 -1.37948780621743 0.167744403281197 0.506489888382135 0.480272165381935
"IL1RAP" 11.5865814113073 0.420739751577551 0.305049859574699 1.3792491239437 0.167817956796245 0.506489888382135 0.480272165381935
"NCAPD3" 66.8973942991836 0.176686194944916 0.128074289227362 1.37956022251474 0.167722091903267 0.506489888382135 0.480272165381935
"PDLIM3" 54.118429771786 0.197190350137629 0.142916542842936 1.37975874741345 0.167660938040541 0.506489888382135 0.480272165381935
"RPL8" 1518.68608809738 -0.166719504484394 0.120866237966634 -1.3793720007271 0.167780087451972 0.506489888382135 0.480272165381935
"UBE2E3" 452.654354389624 0.0949666655067069 0.068856980361963 1.37918719362209 0.167837045508725 0.506489888382135 0.480272165381935
"TRIM3" 17.835967006028 0.387537347238326 0.281074743591716 1.37876972610978 0.167965763588401 0.506641049687458 0.480406177312522
"CTNND1" 175.365627096368 -0.113204885821565 0.0821695688086477 -1.377698428541 0.168296416750804 0.506989376812182 0.480764757604289
"ENSG00000255339" 40.644789846581 0.542297536205347 0.393597025959187 1.37779886645175 0.168265396113173 0.506989376812182 0.480764757604289
"PRPF39" 57.6982074098854 -0.195222274768096 0.141705077037876 -1.37766605720073 0.168306415679309 0.506989376812182 0.480764757604289
"PSMG1" 98.8816446628933 0.150462160111622 0.109185834012483 1.37803737520034 0.168191748961598 0.506989376812182 0.480764757604289
"SAMD8" 47.1345864298056 -0.233019737937848 0.169076518478113 -1.37819101100081 0.168144321844625 0.506989376812182 0.480764757604289
"AUNIP" 13.7970205901762 0.388374620275134 0.282106538152645 1.37669485726342 0.168606609409176 0.506989376812182 0.480945191957003
"CCDC186" 63.9254885903048 -0.188278472946137 0.136725587533774 -1.37705367621571 0.168495653242438 0.506989376812182 0.480945191957003
"CDC42" 406.573385848734 -0.0957902227270011 0.0696044636910324 -1.37620804252159 0.168757232857562 0.506989376812182 0.480945191957003
"RBM38" 50.6705474687865 0.246810178368888 0.179316719171515 1.37639244967903 0.168700164283982 0.506989376812182 0.480945191957003
"RPL36" 1529.06789954157 -0.20412120926099 0.148235467506231 -1.37700654704928 0.168510223681255 0.506989376812182 0.480945191957003
"SEPTIN7" 661.462385252631 -0.128752448122874 0.0935408498143971 -1.37643017332367 0.168688491713633 0.506989376812182 0.480945191957003
"TAF13" 82.9867840088523 -0.16337824679504 0.118713967588889 -1.3762344070651 0.168749072921968 0.506989376812182 0.480945191957003
"ZNF195" 87.7749705800496 -0.15810207057719 0.114877329124351 -1.37626868401553 0.168738464506286 0.506989376812182 0.480945191957003
"ZNF622" 99.2996908193274 0.14762539890807 0.107211484707258 1.37695508378755 0.168526135127709 0.506989376812182 0.480945191957003
"GSTO1" 192.133530915303 0.129855331771883 0.0943675620615076 1.37605898610844 0.16880337200476 0.507007016198172 0.480953930034486
"LASP1" 402.375944571546 0.114138930431314 0.0829852100485949 1.37541292435695 0.169003464361441 0.507488366587114 0.481401194658125
"ECD" 75.5214091497784 -0.192935756877326 0.140331570223333 -1.37485639596475 0.16917596987191 0.507647440447011 0.48152405801421
"RFXAP" 30.3569139078842 0.277970838613423 0.202167198706923 1.3749551875445 0.169145338091194 0.507647440447011 0.48152405801421
"ZNF793-AS1" 10.0946252494595 0.464567196910484 0.337897099928591 1.37487772759418 0.169169355334601 0.507647440447011 0.48152405801421
"PTPRK" 44.0452246302554 0.209621362304114 0.152488712800701 1.37466805545197 0.169234379142649 0.507703137427946 0.481567552881452
"CCNB2" 216.819011335586 0.122163578044544 0.0888841723922998 1.37441318017073 0.169313446651273 0.507820768310704 0.481669794982959
"RNF19B" 40.4609286315413 0.224441708444166 0.163349297319706 1.37399861601419 0.169442112081575 0.507967517654433 0.48179032938703
"USP42" 65.2647270020834 -0.205184302990767 0.149321813606178 -1.3741080290648 0.16940814718435 0.507967517654433 0.48179032938703
"LIPG" 42.3617156803475 0.23818074339986 0.173424844891313 1.37339458800803 0.169629711333382 0.508226791061461 0.482105776433459
"PLEKHM1" 18.4869345062549 -0.392315807905291 0.285660598399553 -1.37336339034255 0.169639404944211 0.508226791061461 0.482105776433459
"SCARB1" 16.8232709374251 0.364116458420852 0.265198564844276 1.3729955840246 0.169753719532019 0.508423164211909 0.482307896258149
"DHRS12" 11.9045822987855 0.411948422041554 0.300109204387768 1.37266173785619 0.169857529261424 0.508528743099811 0.482480074213447
"MPDU1" 30.7330194252935 0.319032235177679 0.232446546599287 1.37249720352979 0.169908708843568 0.508528743099811 0.482502706751597
"MARK3" 187.044405440502 0.125534468445574 0.0914933624151716 1.37206093569863 0.170044469041422 0.508815542521549 0.482765456729346
"FKRP" 37.5674639821681 -0.244286355152147 0.17807220958311 -1.37183873735297 0.170113645174408 0.508903017883808 0.482839085413686
"IFNAR2-IL10RB" 30.4271884817371 0.275123748838739 0.200680299425683 1.3709554431905 0.170388846238136 0.509494769385475 0.483372421256641
"NR2F2-AS1" 21.0154298366405 -0.325489954243854 0.237441980923201 -1.37081889638181 0.17043141881492 0.509494769385475 0.483372421256641
"SAT1" 92.0399941122722 0.158810429845043 0.115843904161539 1.37090018671668 0.170406073146779 0.509494769385475 0.483372421256641
"SPRY4" 14.2461305984374 0.400044090582242 0.291904464780783 1.37046239043541 0.170542607840374 0.509707568964158 0.483564946456479
"MYBL1" 68.7025715652986 -0.207694934336212 0.151598200897043 -1.37003561458665 0.170675784487468 0.509817195941415 0.483640881459975
"SLC25A4" 199.415070119678 -0.125535790565821 0.0916346267807861 -1.36996018837001 0.170699329557027 0.509817195941415 0.483640881459975
"TIMM23B" 10.1358816688878 0.422594333517978 0.308432552434392 1.37013531867026 0.170644664565562 0.509817195941415 0.483640881459975
"KC6" 12.0161609310937 0.410568776652793 0.299840850750614 1.36928899322753 0.170908957198707 0.510204082396608 0.484111977696794
"IQGAP3" 45.1104922162876 0.223127561967421 0.163038397323297 1.36855836189907 0.1711373670579 0.510766266967605 0.48463602347667
"YWHAB" 806.635854387706 -0.14157708113763 0.103466841365783 -1.36833288103497 0.171207902988593 0.510857117559172 0.484712840966184
"SMPD4BP" 30.2723804760157 0.481009030736195 0.351666539573295 1.36779868599339 0.171375099139984 0.511236276783548 0.485063208364274
"LIMK1" 52.7142262210533 0.219220073098045 0.16033990036941 1.36722096367143 0.171556056322093 0.511385396266059 0.485167180226796
"MAD2L1" 131.202932426836 0.26556398414592 0.194211218461321 1.36739775513437 0.171500665602197 0.511385396266059 0.485167180226796
"SEL1L3" 98.8281743176154 0.15080242525586 0.110306117880842 1.36712657605052 0.171585634490025 0.511385396266059 0.485167180226796
"SERAC1" 22.1003950158612 -0.32278926331882 0.23606843441717 -1.3673546152655 0.171514180565071 0.511385396266059 0.485167180226796
"NFE2L2" 165.951290546167 -0.113674483879833 0.0831715511762352 -1.36674719026178 0.171704560796849 0.511620161158245 0.485380538191802
"RPS21" 1471.08351307975 -0.190335237897864 0.139313203230378 -1.36623976395915 0.171863720469536 0.511974669745699 0.48570749247351
"PLEKHM2" 41.5743213293086 -0.271514163843302 0.198764662261483 -1.36600822678487 0.17193638124539 0.512071396317792 0.485789886889176
"CTBP1-DT" 14.7029671700915 0.377293881887602 0.276378611548456 1.3651341533766 0.172210889326686 0.512620384941318 0.486282588971082
"FAM53C" 84.7285483833084 -0.175980733245933 0.12892011769297 -1.36503701978492 0.172241414954382 0.512620384941318 0.486282588971082
"GALNT4" 13.4424145105969 -0.601075985935758 0.440291838581329 -1.36517630640734 0.172197643390105 0.512620384941318 0.486282588971082
"TCTN1" 46.8953797319142 0.269384434458446 0.197471286187756 1.364170151818 0.172514019959308 0.513189753675959 0.48682926696821
"YBX1" 1642.30847440511 -0.18123888512672 0.132859056136583 -1.36414400641535 0.172522246945478 0.513189753675959 0.48682926696821
"ZNF687" 23.1716218182795 0.301448230216185 0.221062592022345 1.3636329306485 0.172683122422382 0.513455230521254 0.487160117475573
"NDUFV3" 169.16026888423 0.119915359555517 0.0879539912620797 1.36338735553457 0.172760463990211 0.513565345706784 0.487255201039327
"ID2" 39.592212589397 -0.230649915169167 0.169238301404146 -1.36287065785639 0.17292327763352 0.513570042034658 0.487345108040354
"NBAS" 54.1895047237784 -0.220879621221337 0.162045011881537 -1.36307571986733 0.172858647994246 0.513570042034658 0.487345108040354
"XKR6" 16.1109473894193 -0.406395601008694 0.29816411911382 -1.36299297922416 0.172884723287907 0.513570042034658 0.487345108040354
"ARSI" 46.2908710145102 0.235773544482953 0.173123361722053 1.36188173645498 0.173235210841102 0.51407508443037 0.487786743683971
"DCPS" 21.6978777048006 0.327466671746123 0.240462535337272 1.36181992461661 0.173254721964054 0.51407508443037 0.487786743683971
"DYNC1H1" 349.035039124781 -0.10055229138952 0.0738279212827371 -1.36198188493533 0.173203602109229 0.51407508443037 0.487786743683971
"ENTR1" 110.802643960029 -0.148589388015962 0.109106081142219 -1.36187998377723 0.173235764057338 0.51407508443037 0.487786743683971
"DBI" 847.279055254243 -0.101087083980863 0.0742782487513952 -1.36092443858222 0.173537569551839 0.514695627094827 0.488356750691764
"SDHAF3" 37.6516091236079 0.255812399514617 0.187972678450614 1.36090202907773 0.173544652225051 0.514695627094827 0.488356750691764
"SNAPC5" 60.1749793599026 0.197531446713773 0.14517768388171 1.36061852918607 0.173634272907352 0.514783228490926 0.488421082082714
"TMEM41B" 50.7121047514213 -0.213854923259396 0.157182355397136 -1.36055298776425 0.173654996943254 0.514783228490926 0.488421082082714
"P3H2" 130.455629017595 0.141528090176267 0.104057656842347 1.36009299527752 0.173800497438505 0.514974915782324 0.488584177844498
"TAF10" 177.681587085795 -0.133492108921653 0.0981414680269788 -1.36020085704196 0.173766371448446 0.514974915782324 0.488584177844498
"CAPN7" 54.8376220209309 -0.215877978880609 0.158779408544501 -1.35960941572663 0.173953556954279 0.515237956605685 0.488891370992066
"CORO7" 20.0086078640062 0.328001054764936 0.241278493428186 1.35942930554879 0.174010590006613 0.515237956605685 0.488928597889744
"ECH1" 151.281175277134 0.136082741598683 0.10014346498647 1.35887790198861 0.174185282343884 0.515526964181109 0.489184033310788
"TRIM37" 80.4318045214818 -0.168092206075661 0.123700373493119 -1.35886579263248 0.174189120226016 0.515526964181109 0.489184033310788
"ENSG00000291142" 47.4313487133959 0.210144869404927 0.154686008556528 1.35852538549492 0.174297033098384 0.515572974433641 0.489190116471113
"IMMP1L" 146.027800841163 0.14504530668064 0.10677401851755 1.35843259150914 0.174326458488053 0.515572974433641 0.489190116471113
"SPOPL" 27.4344864268688 -0.292001393970603 0.214974638269767 -1.35830624635905 0.174366529066365 0.515572974433641 0.489190116471113
"ZNF808" 13.437553029927 -0.409810374125719 0.301669494724233 -1.35847469264448 0.174313107569249 0.515572974433641 0.489190116471113
"GAB1" 22.7482504875717 0.290795331215781 0.214132338202957 1.35801688645534 0.174458325962415 0.515724717189588 0.489324709293224
"PHB1" 351.871940848932 -0.102358424677786 0.0753966941438957 -1.3575983117036 0.174591178982857 0.515997729394708 0.489574360754038
"NAV1" 123.647593780673 -0.139440327465309 0.102752456829956 -1.35705103086798 0.174764996432335 0.51630026136876 0.489938727131171
"PTAR1" 134.630648718152 -0.166518951348077 0.12272073961404 -1.35689331625432 0.174815110866088 0.51630026136876 0.489956206809924
"FAM200B" 331.484118259689 -0.115865281107405 0.0854065508060162 -1.35663224909491 0.174898089546764 0.516425621996597 0.490065763583229
"ERGIC2" 106.475899993029 0.142711695601972 0.105232906063716 1.35615085566071 0.175051174730065 0.516518531087485 0.490125731453336
"HNRNPUL2-BSCL2" 296.33986888978 -0.110221015688745 0.0812722684209235 -1.35619465077424 0.175037243562136 0.516518531087485 0.490125731453336
"ZNF160" 29.8691759213099 -0.283875180277132 0.209311994421419 -1.35622987617991 0.175026039007383 0.516518531087485 0.490125731453336
"TECPR1" 22.0997309746385 0.306691634398708 0.22631809023193 1.35513530573014 0.175374451927156 0.517232845371271 0.49090777894676
"SALL1" 62.6792281534231 -0.187692532302529 0.138585017884951 -1.35434937460805 0.17562494078062 0.517731922833383 0.491485736530427
"TMCO3" 104.802635791521 0.156593492336888 0.115652596248306 1.3539989366143 0.175736716975557 0.517821811051242 0.491675314895783
"GAS6" 22.7624284229117 0.324123155876048 0.239544107164458 1.35308340377383 0.176028986984099 0.518563080500441 0.492369656479071
"AOPEP" 130.742038976582 0.127907876335918 0.0945404257827898 1.35294373043962 0.176073607429039 0.518574626041005 0.492371124606223
"BASP1" 405.090657004667 0.085565237717111 0.0632639099443324 1.35251263781202 0.176211378701476 0.518860452053503 0.492633013164918
"ZNF300" 15.8720796398329 -0.428952319969315 0.317229578319596 -1.35218261248377 0.176316904557669 0.519051220186983 0.492804644878832
"B3GAT3" 31.775291231174 0.268592254295109 0.198730333136741 1.35154130753808 0.176522097016068 0.519535236332113 0.493254688508863
"LYPLA2" 69.4161201685656 0.200207570095156 0.14823256431842 1.35063149595852 0.176813506362058 0.520152593987296 0.493901630579014
"ABCA3" 25.7227541652382 0.288369350393193 0.213575604627659 1.35019798209597 0.176952485306666 0.520156659312436 0.493901630579014
"EHBP1-AS1" 12.2390049631656 -0.456118869835961 0.337868195542833 -1.34999054617479 0.177019015366041 0.520156659312436 0.493901630579014
"ENSG00000291136" 50.2285103623218 0.208684919013602 0.15456100202248 1.35017835212565 0.176958780347162 0.520156659312436 0.493901630579014
"GASK1B" 17.1413005659017 -0.386729871508482 0.286450377540971 -1.35007631977433 0.176991503297238 0.520156659312436 0.493901630579014
"TMEM69" 49.1627619308702 -0.250119704313327 0.185275022062302 -1.34999149658295 0.177018710503099 0.520156659312436 0.493901630579014
"TAF1D" 463.970237721766 -0.106702582805143 0.0790533496954904 -1.34975409917678 0.177094872752117 0.52025957429899 0.493989844903857
"POLR1F" 179.44883346244 -0.113784368985725 0.0843186262693452 -1.3494571012371 0.177190190518009 0.52041959829183 0.494132284546476
"MYOF" 97.8668859590389 0.161506596220842 0.119723259445873 1.34899932534713 0.17733718278941 0.520731285070263 0.494418722353696
"HDX" 16.7881948950571 -0.35252071827952 0.26150744490132 -1.34803320193252 0.177647703999025 0.52092276102453 0.494543570893322
"MEMO1" 102.093684242136 0.149945392936075 0.111215691169518 1.34823954569076 0.177581349184883 0.52092276102453 0.494543570893322
"POR" 105.734649205331 0.180263381002256 0.133662802223591 1.34864283857158 0.177451713916693 0.52092276102453 0.494543570893322
"RETSAT" 32.0093417929922 0.263040958553481 0.195124709155231 1.34806585845681 0.177637201276202 0.52092276102453 0.494543570893322
"TLK2" 143.032906902836 -0.149858193237795 0.111164323696833 -1.3480781266343 0.177633255805304 0.52092276102453 0.494543570893322
"UBE2L3" 408.674646568606 -0.0841097624130038 0.0623836118280834 -1.34826695582797 0.177572536182722 0.52092276102453 0.494543570893322
"ZNF362" 19.7721145050098 0.345389410733966 0.256278078227639 1.34771344128456 0.177750567219184 0.521104458568713 0.494706588626473
"CDC20" 301.321115829626 0.134279192230804 0.0997061689357215 1.34674908949085 0.178061056319465 0.521445220938261 0.49521026079368
"PGM3" 97.6874116776345 0.150228023212099 0.111536717592138 1.34689299143126 0.17801469908845 0.521445220938261 0.49521026079368
"PTPRN" 15.4360924500213 -0.441091753507505 0.327592958267686 -1.34646286611288 0.178153288340338 0.521445220938261 0.49521026079368
"TATDN1" 123.491301673862 0.138941140081959 0.103189684230176 1.34646346791833 0.178153094378518 0.521445220938261 0.49521026079368
"TRAM1" 169.139179879739 -0.131016423776354 0.0972933987838327 -1.34661164492205 0.17810534173233 0.521445220938261 0.49521026079368
"ARL3" 220.278879635054 0.11105606281779 0.0825197133297877 1.34581251359852 0.178362988744934 0.52146852041761 0.495298493441613
"DVL1" 54.5499395303168 0.194919880337118 0.144828909699916 1.34586306519182 0.178346682250923 0.52146852041761 0.495298493441613
"ENSG00000291259" 10.2649890349085 -0.516325366590109 0.383607115495653 -1.34597442470005 0.178310764781365 0.52146852041761 0.495298493441613
"FCGRT" 15.4482132924701 -0.444269906884121 0.33013990316855 -1.3457019361192 0.178398661735627 0.52146852041761 0.495298493441613
"MAPRE2" 103.949147054804 0.138922019759025 0.103235810361963 1.34567665301352 0.178406818970282 0.52146852041761 0.495298493441613
"STRBP" 96.1266779762412 -0.148711788333491 0.110526284004087 -1.34548799566981 0.17846769534271 0.521526813385657 0.495344341585061
"AHDC1" 54.4642069184935 0.213601220169931 0.158796574601496 1.34512485994089 0.178584916294732 0.521630082189634 0.495546514748255
"EXD3" 11.8585947064661 -0.460558352475379 0.342474038770223 -1.34479785425249 0.178690523403977 0.521818922459332 0.495716368777343
"FAM72B" 18.9543109123968 -1.21559473224404 0.904518810086363 -1.34391315989103 0.178976469992528 0.522376475659726 0.496217399345529
"MTMR9" 54.0023101148242 -0.21041316061666 0.156577606683113 -1.34382664976162 0.179004449629571 0.522376475659726 0.496217399345529
"PDS5A" 182.890647299511 -0.133399905638292 0.0992615837373102 -1.34392280090278 0.178973352038786 0.522376475659726 0.496217399345529
"HELZ" 86.2519997899231 -0.165913654595286 0.1235697888638 -1.34267166854317 0.179378312435862 0.523108051898678 0.497130364025524
"ARRDC1-AS1" 37.9542742906415 -0.277612022185869 0.206811520045491 -1.34234312539652 0.17948476652127 0.523268389452847 0.497263538455859
"PRPF31" 183.03792210837 0.132739984574974 0.0988937471258065 1.34224850845332 0.179515432877984 0.523268389452847 0.497263538455859
"C8orf76" 46.3263329756058 0.211172836800278 0.157545037507197 1.34039662652421 0.180116431899544 0.524069411159709 0.498061734544138
"ENKD1" 64.8047867548339 0.18718182527969 0.139660701915239 1.3402612382207 0.180160428606822 0.524069411159709 0.498061734544138
"SORD" 78.3959588065039 0.160725582901196 0.119914995751643 1.34032930488591 0.180138308200717 0.524069411159709 0.498061734544138
"TMEM254" 44.9259435723535 0.218603012009584 0.163077852287501 1.34048252992806 0.18008852028288 0.524069411159709 0.498061734544138
"WBP4" 195.468565661503 -0.112094704311991 0.0836131874923482 -1.34063426684037 0.180039225984662 0.524069411159709 0.498061734544138
"XPOT" 152.663042581975 0.13073857359379 0.0975039408525639 1.34085425112694 0.179967778179594 0.524069411159709 0.498061734544138
"XRCC2" 65.7607486198625 -0.180489208378026 0.13462238627611 -1.34070724320577 0.180015521950822 0.524069411159709 0.498061734544138
"ZNF710" 26.0811251183018 0.276355806937278 0.206165597204868 1.34045549152734 0.180097305216517 0.524069411159709 0.498061734544138
"BEX4" 173.069328696716 0.120288806739165 0.0897949870878193 1.33959378624915 0.180377445072217 0.524518815863666 0.498469629146113
"TMED4" 62.0022296577964 0.187369039006362 0.139876401249359 1.33953288283659 0.180397256974695 0.524518815863666 0.498469629146113
"COX11" 91.67595178577 0.152463832862414 0.113847537137194 1.33919307080561 0.180507827623683 0.524720563940988 0.498651757359239
"TRIM39" 19.7347557463711 0.312345326001921 0.233282555341059 1.33891420018643 0.180598606287162 0.524864699522064 0.498779133762664
"MFSD1" 29.2255747805945 0.246415028528991 0.184091084882424 1.33854949405275 0.180717377503232 0.525090104166175 0.498983738180289
"CDCA4" 87.5223873093442 0.153214438591825 0.114489220489001 1.33824335546546 0.180817120221634 0.525260129672558 0.499135714312674
"ADAMTS16" 15.2981119446698 0.337183232221713 0.252007963107231 1.33798641941421 0.180900863855111 0.525383612121715 0.499243461642652
"ACACA" 78.7013724026056 0.165799760309492 0.124011905315246 1.3369664782427 0.181233579193786 0.526040145428923 0.499838541293194
"ADAM9" 314.546813755701 -0.135554155259407 0.101388417901329 -1.33697870097281 0.181229589325831 0.526040145428923 0.499838541293194
"MTRFR" 56.0624150569812 -0.200171281221924 0.149726395977523 -1.33691377472262 0.181250783959891 0.526040145428923 0.499838541293194
"NHLRC2" 72.5370221466483 -0.204288179380205 0.152838065467086 -1.33663154369223 0.181342937313003 0.526067933584921 0.499969194577035
"FTL" 2450.42175059886 -0.244560392638166 0.183019495090656 -1.33625323639445 0.181466515783576 0.526186817842181 0.500062960325619
"SNRPA1" 346.284111102277 0.126620491467166 0.0947540723062537 1.33630659226884 0.181449082683106 0.526186817842181 0.500062960325619
"FOXO1" 66.341630222879 -0.207797839441861 0.155532547854063 -1.33604086288639 0.181535917439973 0.526263213620076 0.50010676379497
"MRPS10" 98.2546896970735 0.144953593017668 0.108514970691255 1.33579350475142 0.181616776570715 0.526263213620076 0.50010676379497
"TRIP6" 212.61391575996 -0.114790746499569 0.0859344731786775 -1.33579391661473 0.181616641914125 0.526263213620076 0.50010676379497
"ABCC10" 16.5481935944686 0.373863866490569 0.27996340617956 1.33540262133682 0.181744607292484 0.52627455488944 0.500212049550869
"PRIM2" 47.6601471032059 0.217923338157167 0.163176515766511 1.33550674944545 0.181710547724397 0.52627455488944 0.500212049550869
"PDXK" 117.370606359176 0.130315342140927 0.097608439090501 1.33508273828763 0.181849268401935 0.526381455251083 0.500376769585019
"KLHDC3" 144.608324931062 0.137697352426139 0.103162523981863 1.33476137565564 0.181954458627363 0.526381455251083 0.50038883569236
"POMK" 75.5205493283521 -0.187441057031629 0.140441196457807 -1.33465864546335 0.181988094371008 0.526381455251083 0.50038883569236
"SIPA1" 21.7696324358435 0.305124235741408 0.228613296078353 1.33467405866382 0.181983047513233 0.526381455251083 0.50038883569236
"RITA1" 32.616944455275 0.245612268549433 0.184051266023135 1.33447747389338 0.182047424495475 0.526433553222162 0.500428740008979
"NBPF20" 55.0434508724453 -0.232420496173679 0.174247325899668 -1.33385402027637 0.182251702924341 0.526676548881567 0.500743729048522
"SNRPG" 971.768681360704 -0.148660216599199 0.11144137878479 -1.3339768245894 0.182211451893754 0.526676548881567 0.500743729048522
"MYRF" 16.6469518062468 0.365793160771064 0.274280996625539 1.33364383705541 0.182320609056683 0.526745324261041 0.500809820597029
"PPOX" 35.3889285012572 0.238686667804247 0.17900906912604 1.33337751528213 0.182407947309161 0.52687818106235 0.500926497701449
"FHOD1" 60.8379682120721 0.189177624542207 0.141902631642472 1.33315092435246 0.182482280549294 0.526973421685984 0.501007412002315
"FAM131B" 14.0445585747825 -0.396936156758767 0.297857756591985 -1.33263662931062 0.182651078570249 0.527341353288814 0.501347577019518
"SNRPB2" 379.995920110867 -0.0964184528664385 0.0723658427799676 -1.3323751809207 0.1827369335472 0.527469703290638 0.501459965590571
"ENSG00000291044" 11.7696271309622 0.390490047630106 0.29311737248005 1.33219687501355 0.182795503175448 0.52751925389771 0.50149744188134
"HTATIP2" 40.5676561597992 0.218489062653695 0.164046178057101 1.33187536120252 0.182901148664027 0.527704604875084 0.501664020138179
"MTHFD2" 133.331873757931 0.132225781274545 0.0992939246260901 1.33166033845943 0.182971827745393 0.527789010030348 0.501734633743875
"DUS2" 23.446366611824 0.297824985384826 0.223766438403428 1.33096360432693 0.183200986902856 0.528091351612962 0.502116401511362
"EVA1A" 20.6160195871263 0.316532154527824 0.237802361145653 1.33107237877234 0.183165196469575 0.528091351612962 0.502116401511362
"CIB2" 50.0887749289458 0.216432579072559 0.162654338596088 1.33062899484051 0.183311117113092 0.52828928820129 0.502294953051481
"C4orf3" 304.195333692907 -0.123751495182266 0.0931316723302053 -1.32877991005569 0.183920592079726 0.529542032844222 0.503841347193872
"ANKRD28" 61.798227942128 -0.198867818179423 0.149704200296168 -1.32840506669814 0.184044326547079 0.529542032844222 0.503902509348097
"RHOF" 17.5288731297295 0.30772967061478 0.231671435703778 1.32830216931989 0.184078303388043 0.529542032844222 0.503902509348097
"SKI" 36.8284063421551 -0.261174289273596 0.196619605881305 -1.32832271788431 0.184071517855665 0.529542032844222 0.503902509348097
"TRIM26" 43.2881220925959 0.210557263329112 0.158672295579398 1.32699449869465 0.184510502477382 0.530665533197365 0.504961831044717
"RAD9A" 14.9796178868704 0.354277693328769 0.267011350837614 1.32682633984436 0.184566135229128 0.530705738874818 0.504990312660731
"AP1S1" 15.9682358374769 0.365273267336899 0.27544647731864 1.32611341009944 0.184802134892803 0.531019411501952 0.505354710155611
"BAG3" 94.1165248324686 0.164456630512139 0.124034908705264 1.32588988236309 0.184876174780609 0.531019411501952 0.505354710155611
"FGFR1OP2" 103.734063757083 0.139965107383854 0.105589134384523 1.32556354590563 0.184984307777009 0.531019411501952 0.505354710155611
"MAF" 184.672077835873 -0.10742475249516 0.0810466861188467 -1.32546755011837 0.185016125301463 0.531019411501952 0.505354710155611
"PLSCR1" 41.4900090407781 -0.240475830794809 0.181378986870572 -1.32581968255455 0.184899431841473 0.531019411501952 0.505354710155611
"SLC16A1-AS1" 14.4628400282021 -0.417241295063136 0.314725301926954 -1.32573165394874 0.184928598607581 0.531019411501952 0.505354710155611
"ZBTB46" 13.6228433172933 0.391352956539695 0.295115102403554 1.32610277600955 0.184805656763083 0.531019411501952 0.505354710155611
"NSMCE4A" 117.616306930925 0.13670802360226 0.103157285186922 1.32523867174814 0.185092002706237 0.531019411501952 0.50543832287059
"CNKSR2" 79.1289340661718 -0.172634570025582 0.130379467010061 -1.32409323327163 0.185472082622797 0.531897675471699 0.506235061505289
"GTF3C5" 122.408231951521 0.151655773670546 0.114551423574094 1.32390998678818 0.185532941072282 0.531897675471699 0.506235061505289
"MS4A4E" 10.3969425248633 -0.485652806382935 0.366859037187391 -1.32381311935588 0.185565117924158 0.531897675471699 0.506235061505289
"RNF220" 114.78658127022 0.137005968926434 0.103474793519621 1.32405162906129 0.185485898605903 0.531897675471699 0.506235061505289
"CEP20" 87.5411804805424 0.161400342088984 0.121985181892699 1.32311432900887 0.185797360244901 0.53201167407784 0.506294636858692
"LRRC3" 16.6686538568568 0.338527440308719 0.255810073886635 1.32335460900864 0.185717479180921 0.53201167407784 0.506294636858692
"PCGF2" 94.9951105130672 0.166081917725921 0.12552342801929 1.32311489852236 0.185797170880166 0.53201167407784 0.506294636858692
"PRKY" 18.3919777575892 -0.336705933208342 0.254422068948708 -1.32341480674077 0.18569747042879 0.53201167407784 0.506294636858692
"TLN1" 197.685790999713 -0.159425691161354 0.120497221954504 -1.32306528379176 0.185813668444109 0.53201167407784 0.506294636858692
"BEND7" 26.5859057964074 -0.276070633149687 0.208687831705416 -1.32288802319528 0.185872618818728 0.532060893365404 0.506331705716008
"AP5B1" 19.9311455657491 -0.341701398734318 0.258582883517408 -1.32143858126369 0.186355168895054 0.532120521313919 0.506394733824685
"ATP13A3" 91.1417674104406 -0.162737406895266 0.123140177526588 -1.32156222415814 0.186313969461074 0.532120521313919 0.506394733824685
"DHCR7" 143.623824128414 0.145155489398386 0.109856407098161 1.32132019636036 0.186394622606077 0.532120521313919 0.506394733824685
"DTD1" 153.133917736898 0.130480298236111 0.0987479086172979 1.32134746004387 0.186385535989301 0.532120521313919 0.506394733824685
"RHOT2" 113.054765329258 0.14818158845412 0.112083123703758 1.32206868935749 0.186145278869521 0.532120521313919 0.506394733824685
"RSBN1" 50.3409563645637 -0.203332576707271 0.153878352588559 -1.32138519347775 0.186372960486437 0.532120521313919 0.506394733824685
"TOB2" 117.02806884827 -0.136777366143999 0.103445135280506 -1.32222134731719 0.186094454559461 0.532120521313919 0.506394733824685
"TRIM35" 27.2218743178602 0.281709834699787 0.213179512731924 1.32146767336897 0.186345474418415 0.532120521313919 0.506394733824685
"TUBGCP2" 108.192610276751 0.165399907581486 0.125105370944364 1.32208478607238 0.186139919317441 0.532120521313919 0.506394733824685
"URB1" 28.8193408784963 0.257869359654273 0.195147508883689 1.32140738628628 0.186365564534124 0.532120521313919 0.506394733824685
"USP19" 42.1428996182843 0.234663550608301 0.177576927705082 1.32147545089882 0.186342882744696 0.532120521313919 0.506394733824685
"ZNF219" 39.2025492053398 0.255948199766976 0.193730495213275 1.32115596713468 0.18644936490957 0.532157562346064 0.506420240471968
"ENSG00000285053" 12.4365180728403 -0.828874549349124 0.627652090832069 -1.32059553605612 0.186636262075776 0.53257169431298 0.50680459687211
"RPL7L1" 267.391215401378 -0.0941076996227179 0.0712725512666486 -1.32039190333789 0.186704205460928 0.532646278947084 0.506865829850893
"SLC4A8" 15.3353206193949 -0.39673181239434 0.300522137705767 -1.32014172208095 0.18678770508284 0.532765200461264 0.506969254972045
"PALMD" 12.5499151761216 0.392775224739521 0.297567302435584 1.31995424740777 0.186850294053018 0.532806616912449 0.507015889039125
"CLIP4" 17.2150138956627 -0.350808989135701 0.265895925793363 -1.3193469891988 0.187053135346471 0.532806616912449 0.50707339385256
"MMP14" 14.8172258622013 0.435771718126282 0.330211001911987 1.31967655711978 0.186943030236237 0.532806616912449 0.50707339385256
"RTL5" 10.819373497646 0.420527160432319 0.318713475878941 1.31945208552164 0.187018018591431 0.532806616912449 0.50707339385256
"TLCD5" 60.4021876759267 -0.200424154866777 0.151889446558955 -1.319539700798 0.186988746653363 0.532806616912449 0.50707339385256
"ARMCX3" 210.351059080137 0.0946060663857566 0.0717329129233415 1.3188655322956 0.187214071015336 0.533026699174612 0.50726336252299
"CNOT11" 69.807287018541 0.172374190372691 0.13069457597725 1.31890852457945 0.187199695911576 0.533026699174612 0.50726336252299
"FANCM" 37.9092875348363 -0.228909143674427 0.173777386851082 -1.31725506881163 0.187753140536247 0.534382498428051 0.508534115734603
"MSN" 207.67166610635 0.146454284196739 0.11118670838725 1.31719237237113 0.187774150024518 0.534382498428051 0.508534115734603
"ADIPOR1" 85.0721648186331 0.167023107070883 0.126868678833934 1.31650387318614 0.188004979285443 0.534919928779775 0.509035790179742
"ARHGEF16" 24.875846277379 0.296335730219174 0.225316704086436 1.31519645390114 0.188443886631826 0.536049019775863 0.510093835355849
"NIT2" 64.2341395655159 0.192191732736848 0.146145874209117 1.31506779631593 0.188487118455869 0.53605231612639 0.510093835355849
"MPI" 51.7107061407762 0.197476963365241 0.150208090799164 1.31468925751329 0.188614358379405 0.536294474472663 0.510314496162936
"HEXIM2" 12.6962399171317 0.409363855964909 0.311535571204321 1.31401962986893 0.188839598415879 0.536815110088514 0.510800134668533
"MTX3" 46.1572623243602 -0.227898563574168 0.173496547518691 -1.31356252809363 0.188993465820604 0.537132667414747 0.51109252587863
"ABCE1" 248.957264614952 -0.0984551935395638 0.0749869615672814 -1.31296416712692 0.189195022885784 0.537226161486021 0.511266124284285
"APOE" 197.774559436706 -0.147583241437019 0.112391109460883 -1.31312202668828 0.189141832729521 0.537226161486021 0.511266124284285
"ZFAND2B" 35.0633309688915 0.250777596639709 0.190992668341326 1.31302211135948 0.189175497524561 0.537226161486021 0.511266124284285
"SIRT5" 28.4229726310466 0.273150975317669 0.208107942085098 1.31254469474295 0.189336416027222 0.537507860205623 0.511524418427283
"BPHL" 44.475257547592 0.211860651647956 0.16148010983245 1.31199224392268 0.189522751525873 0.537916992022977 0.511903977633744
"TMEM205" 80.6986470184944 0.163143335615198 0.124373084971848 1.3117254078897 0.189612800728875 0.538052715832205 0.512023345329775
"NDUFB1" 354.101807278601 -0.115634266327307 0.0882060003319187 -1.31095691780804 0.189872319360754 0.538549247768338 0.51260017359337
"GTF2H3" 33.7134773922785 0.244625332778744 0.186655739932228 1.31056956977356 0.190003225701846 0.538800600638153 0.512829591053133
"SFPQ" 897.487251917139 -0.127684226612377 0.0974691526222373 -1.30999627243344 0.190197096605175 0.539230353325887 0.513228801520876
"C8orf82" 49.880446327829 0.225515677091522 0.172186301304419 1.30971903910531 0.190290900333413 0.539376276117468 0.513357862556871
"CAPN15" 20.3273186277868 0.304523507870334 0.232570738460028 1.30938014767783 0.190405612760803 0.539494727569448 0.513543254127325
"MARS2" 11.2367634570035 0.407026830956107 0.310892532041308 1.30922035432496 0.190459719378964 0.539494727569448 0.513565135615917
"USP33" 114.054564342262 -0.144340601022831 0.110274582989436 -1.30891994428724 0.190561469972338 0.539662967085478 0.513715445125815
"LMLN" 19.381153651258 -0.33345776830813 0.254863687347759 -1.30837692798947 0.190745494237575 0.540064076017987 0.514087421833638
"ADGRV1" 69.6784680244886 -0.203629494042036 0.1557071179457 -1.307772545845 0.19095046873875 0.540284237663872 0.51426747080002
"SNHG4" 14.3632699089882 -0.388892405537912 0.297355638510696 -1.30783598887069 0.190928944602611 0.540284237663872 0.51426747080002
"URI1" 142.051791395654 -0.122719751938494 0.0938227994585348 -1.30799499318639 0.190875007504013 0.540284237663872 0.51426747080002
"ARID3B" 148.796753060098 0.119237233971496 0.0912367013297089 1.30689987947503 0.191246717052723 0.540389214001913 0.514422525152243
"ARMC6" 56.7808108884078 0.265224437826837 0.202958922024798 1.30678875893138 0.191284463946992 0.540389214001913 0.514422525152243
"BEND3" 25.8374545900327 0.271159489613501 0.207461627202634 1.30703442978711 0.191201018561943 0.540389214001913 0.514422525152243
"LRCH2" 24.1874945506335 -0.28780063704884 0.2202310750831 -1.30681211513972 0.191276529546594 0.540389214001913 0.514422525152243
"MEF2A" 66.110208407921 -0.172301705683937 0.131801769647879 -1.30727915220151 0.19111792196275 0.540389214001913 0.514422525152243
"RUSC1" 65.0441136013748 0.194319494992879 0.148626019244828 1.30743927597752 0.191063565598348 0.540389214001913 0.514422525152243
"ARHGAP10" 51.4457097406538 -0.209801394339667 0.160620496970286 -1.30619315901182 0.191486878636341 0.54059529911826 0.514579390852253
"PHC2" 235.296694773143 0.136430239589909 0.104446392022693 1.30622261763016 0.191476863419364 0.54059529911826 0.514579390852253
"PTS" 77.6174309649416 -0.174349863038856 0.133461609431189 -1.30636715518366 0.19142772973466 0.54059529911826 0.514579390852253
"SMG8" 40.8861686761928 0.219659487117446 0.168182933985652 1.30607477174935 0.191527131325628 0.54059529911826 0.514579390852253
"EDEM3" 48.4331762453995 -0.205105010271001 0.157156395348974 -1.30510126435233 0.191858368302656 0.541410292479323 0.515345330879831
"BCAR3" 55.4710268593341 0.180444283263379 0.138377360077996 1.30400148667147 0.192233075482467 0.541987522620516 0.515855448410773
"INTS12" 53.7332329828952 0.193708089052553 0.148539685047343 1.30408307376452 0.192205259337972 0.541987522620516 0.515855448410773
"SOX2-OT" 18.4664649942523 -0.347438736049368 0.266423701664549 -1.30408343506474 0.192205136163561 0.541987522620516 0.515855448410773
"TMX2" 147.348098456535 0.124184137680802 0.0952176505554656 1.30421342005769 0.192160825467577 0.541987522620516 0.515855448410773
"DCT" 22.2548367299945 -0.328666477418172 0.252262029095479 -1.30287732401365 0.192616646687767 0.542176039080519 0.515956428229583
"GTPBP2" 42.6594915624882 0.234519814487424 0.180011053352863 1.30280785606932 0.192640368018013 0.542176039080519 0.515956428229583
"JAK1" 98.2311644993239 -0.149053762789185 0.114371394811506 -1.30324337684994 0.192491685499247 0.542176039080519 0.515956428229583
"KLF12" 26.5829201925072 -0.297434788378607 0.228285604395608 -1.302906458627 0.19260669868368 0.542176039080519 0.515956428229583
"RPS10" 1703.69782709667 -0.209321760060829 0.160649020730151 -1.30297563663606 0.192583079388163 0.542176039080519 0.515956428229583
"SOS1" 117.387038139803 -0.152814074532803 0.11727416614183 -1.30304976415685 0.192557772554542 0.542176039080519 0.515956428229583
"ZBTB40" 50.6797632687303 -0.200913856793753 0.154170915304744 -1.30318910279941 0.192510209525124 0.542176039080519 0.515956428229583
"ZNF691" 19.8958794177251 0.31870115452049 0.244551281029299 1.3032078718995 0.192503803381927 0.542176039080519 0.515956428229583
"GAPDH" 2166.6387692588 -0.179857631874767 0.138084782899514 -1.30251594779746 0.192740069869752 0.542217096535772 0.515975933868533
"STK38L" 76.0875969597537 -0.180649219845263 0.13868876432044 -1.3025512248986 0.192728018891539 0.542217096535772 0.515975933868533
"PEX11B" 24.1306723224276 0.290990957591316 0.22353835954912 1.30174954391831 0.193002017109539 0.542714345617444 0.516553337259135
"MINCR" 19.7121803890545 0.319469333080201 0.245459527828485 1.30151530847656 0.193082128010231 0.54281981310202 0.516643911181941
"MOSPD3" 15.0991012999845 0.417568114402221 0.320903829828182 1.30122508860613 0.19318142003592 0.542979146851456 0.516785753742473
"BIRC2" 209.869316800917 -0.103282014579433 0.0794150787748881 -1.30053405691631 0.193417991541932 0.543478553346136 0.517294681091548
"ENSG00000270299" 37.6739383821077 0.279445584215518 0.214903192054262 1.30033240336868 0.193487066790525 0.543478553346136 0.517355504737309
"HAGH" 90.1690819841814 0.153326197283984 0.11792626963643 1.30018695373553 0.193536900960602 0.543498711734413 0.517364863808016
"VPS37B" 51.0110545575436 0.211139084180527 0.162455801818896 1.29967093705834 0.193713775401709 0.543875542616389 0.517713742492935
"ATG101" 55.6004191256023 0.193671082903523 0.149062191866442 1.29926361928885 0.193853475041779 0.544028001213063 0.517963125703878
"EIF1" 1001.63962026696 -0.154531746259722 0.118955114627507 -1.29907609894387 0.193917814611425 0.544088719657381 0.518006366437329
"AAMP" 71.1874107628296 0.205745581876782 0.158394246105286 1.29894605982102 0.193962441167336 0.544094113367024 0.518006366437329
"AGBL5" 76.6289179373458 0.166728001349554 0.128421250662676 1.29828981176565 0.19418776603987 0.544557447019497 0.518427782726075
"RING1" 109.870722603236 0.131853440619657 0.101565096001737 1.29821607826179 0.19421309467519 0.544557447019497 0.518427782726075
"ARHGAP11B" 11.390000637179 -0.473109780809653 0.364485144818986 -1.29802212116111 0.194279733612703 0.544587395093153 0.518436609692239
"HPS5" 38.8243506143212 -0.230727301189092 0.177764748505726 -1.29793619448492 0.19430926128981 0.544587395093153 0.518436609692239
"GCDH" 26.0342245814848 0.267586475397618 0.20622512925725 1.29754543668548 0.194443582089824 0.544844002508565 0.518671055330859
"PARN" 51.5845876428716 -0.194714811697992 0.150100350940676 -1.29723088905334 0.194551755560207 0.545027246612269 0.518835658606466
"ALPL" 17.2057160119913 0.350576449630127 0.270297117194592 1.29700402752627 0.194629801031098 0.545126026585451 0.518919856330764
"TRIOBP" 119.812489718446 0.139928916185672 0.107904523367087 1.29678452597987 0.19470533636487 0.545217734203256 0.518997322953005
"AGTRAP" 54.4681348849249 0.186616611676556 0.144022665979203 1.29574473856429 0.19506344244034 0.545613906688768 0.519419656001809
"BIN3" 37.9328628090806 0.224698992403339 0.173444040323807 1.29551290424186 0.195143352729228 0.545613906688768 0.519419656001809
"C6orf120" 59.6209887737255 0.176764993885124 0.136419339424903 1.29574732314571 0.195062551703877 0.545613906688768 0.519419656001809
"GEMIN8" 11.73620680165 0.412912309545645 0.318757832869349 1.29537933492881 0.195189403240515 0.545613906688768 0.519419656001809
"RAB5IF" 260.786378201073 0.105649774026928 0.0815432936908618 1.2956279939765 0.195103679787821 0.545613906688768 0.519419656001809
"TMED9" 128.303888594578 0.196686249544368 0.151772486356631 1.29592822958833 0.195000212476351 0.545613906688768 0.519419656001809
"UBQLN2" 107.41673947654 -0.135029264425492 0.104235594930081 -1.29542374191913 0.195174092218362 0.545613906688768 0.519419656001809
"KLF6" 220.041581225656 -0.101992202537423 0.0787675335037769 -1.29485078433404 0.195371709073883 0.546003716891938 0.519780915777693
"KDELR2" 257.51008209775 -0.0986493339839129 0.0762255521371902 -1.29417670607836 0.195604390896557 0.546534110616894 0.520275995414711
"FMNL2" 57.8444160781099 -0.18987609378114 0.146770008954242 -1.29369818216975 0.195769693503309 0.54687605019199 0.520591664124303
"FZD2" 130.766890102781 0.13852551550498 0.107186848759597 1.29237417750447 0.196227594810937 0.547794869738421 0.521685077061648
"ASF1B" 57.5373268623242 0.189517584098056 0.146747264272563 1.29145565361991 0.196545723029501 0.548498047117668 0.522295308918789
"CISD3" 45.3710850234999 0.211108150204176 0.163535424598265 1.2909016546279 0.196737781597029 0.548498047117668 0.522295308918789
"NHP2" 314.372104955977 0.114667889342037 0.088823596349871 1.29096201971339 0.196716847756231 0.548498047117668 0.522295308918789
"RANGAP1" 166.681846372083 0.177016931489506 0.137091425652259 1.29123269852428 0.196622999857577 0.548498047117668 0.522295308918789
"RTL10" 76.4868388339297 0.165511710231298 0.128193010930036 1.2911133690559 0.19666436890918 0.548498047117668 0.522295308918789
"TSHZ2" 16.8003510901022 0.340136000626131 0.263456719861191 1.29105076843491 0.196686073795069 0.548498047117668 0.522295308918789
"CCDC59" 131.091970151351 -0.129008586246727 0.0999967708268155 -1.29012752291929 0.197006385210592 0.548886585166883 0.522588031877666
"MRPL19" 154.685803772336 -0.116366213605065 0.0901972667440528 -1.2901301536694 0.197005471954135 0.548886585166883 0.522588031877666
"USP13" 82.9952190324773 -0.159994692372546 0.124012379308427 -1.29015097738452 0.196998243177645 0.548886585166883 0.522588031877666
"ACYP2" 25.6542926930681 0.286887525608657 0.222425941457399 1.28981144793133 0.197116132187087 0.548888452976285 0.522588031877666
"AFG2B" 31.2833283471734 0.253460823220894 0.196556628060064 1.28950534877634 0.197222458027269 0.548888452976285 0.522588031877666
"ENTREP3" 147.499002926528 0.126898537711897 0.0983937855489677 1.28970073672735 0.197154583710036 0.548888452976285 0.522588031877666
"RPS13" 1568.13666179571 -0.17402834253244 0.1349462126459 -1.28961264729298 0.197185182303849 0.548888452976285 0.522588031877666
"TPST1" 32.7246877226699 0.239622466943702 0.185784985258119 1.28978381439589 0.197125729179606 0.548888452976285 0.522588031877666
"EVL" 107.338088017087 0.138368217552125 0.107352329756594 1.288916764693 0.197427025093998 0.548978115827723 0.522757923215457
"GNG4" 54.5782023849868 0.192781308700266 0.149567324295786 1.2889266396116 0.197423591707341 0.548978115827723 0.522757923215457
"NOM1" 46.2988605923407 -0.209666180364335 0.162666886645558 -1.28892969360866 0.197422529879304 0.548978115827723 0.522757923215457
"ZNF714" 66.3849968020553 -0.19238186795032 0.149278211111222 -1.28874714211965 0.197486007580339 0.549022304730766 0.52279012817498
"PNMA2" 89.7506412193604 0.150248971896495 0.116603443505312 1.28854661045795 0.197555754650192 0.549096393978642 0.522850807400816
"UGGT1" 92.4479124918466 -0.152987168368922 0.118741395874663 -1.28840634929378 0.197604549704983 0.549112228525887 0.522856019432664
"ZNF516" 54.5224319185116 -0.192357641127031 0.149377797693758 -1.2877257805165 0.197841436045926 0.549650618548003 0.523358795282826
"CCND1" 541.594378631205 -0.125442737640047 0.0974380406870135 -1.2874103045954 0.197951314553328 0.549700726145823 0.523368562450814
"GSTK1" 78.8256048253519 0.166392053423417 0.129256383240671 1.28730240821918 0.197988904503821 0.549700726145823 0.523368562450814
"MFN1" 60.4352122763368 -0.179780493452553 0.139629919376902 -1.28754993381664 0.197902676967214 0.549700726145823 0.523368562450814
"PKIB" 91.8843166354117 0.143607456955668 0.111567765003245 1.28717696326973 0.198032614755032 0.549702297297137 0.523368562450814
"LARP1B" 78.4404374405019 -0.167876648019136 0.130436735901538 -1.28703502781502 0.198082079497184 0.549719837698457 0.523375414024031
"RAB11FIP2" 66.9277202020444 -0.169190881878191 0.131491201634815 -1.2867087666297 0.198195816325132 0.549915700304552 0.523552042840413
"CAHM" 13.2854077346487 -0.403433928260906 0.313763161805534 -1.28579125076177 0.198515924505528 0.55068395256367 0.524273607622688
"ARHGEF9" 32.816768195359 0.239663028989966 0.186471847323982 1.2852504677211 0.198704772962801 0.550728194979128 0.524276345676426
"CDC42EP4" 31.1362537016876 0.255245594187581 0.198563372885504 1.28546161599884 0.198631021620468 0.550728194979128 0.524276345676426
"GRHPR" 251.401223641009 0.0962956877612492 0.0749165349552647 1.2853729529636 0.198661988025659 0.550728194979128 0.524276345676426
"ZSCAN18" 42.6870740683548 0.206988134586488 0.161010412596896 1.28555744468962 0.198597556510666 0.550728194979128 0.524276345676426
"HNRNPA0" 284.857739830533 0.0858705801785537 0.0668565177472345 1.28440102883022 0.199001673166643 0.551311223704327 0.524811686957661
"PSME1" 179.494666685126 0.114000881568951 0.0887578547469918 1.28440330034919 0.199000878781647 0.551311223704327 0.524811686957661
"ATR" 42.7744956852834 -0.218177337478151 0.169907744169383 -1.28409295612004 0.199109432388198 0.551369980016958 0.524971882419509
"GNPAT" 175.863865359479 0.123133582598245 0.0959101837707564 1.28384263023161 0.199197024033908 0.551492673449809 0.525078840973233
"MTF2" 179.123439454923 -0.116381623157488 0.0906684948149149 -1.28359496201037 0.199283713441927 0.551612816198913 0.525183371322293
"POLR3F" 48.4316172817595 0.201953275307964 0.157415886264803 1.28292817262574 0.199517241624285 0.552019364937029 0.525542365484785
"PURG" 13.7899216340285 -0.37699087077145 0.293851371340123 -1.28293044559284 0.199516445228571 0.552019364937029 0.525542365484785
"FHIP2B" 31.3197544482002 0.264718661870071 0.206359574004829 1.28280290917773 0.199561134663755 0.55202093285951 0.525542365484785
"CCT6A" 758.343157422384 -0.123817872165683 0.0965636654009938 -1.28224080612011 0.199758185689238 0.552318577591934 0.525796190713607
"LANCL1" 50.9959621314269 0.193161384182265 0.150657211839974 1.28212504282528 0.199798785348185 0.552318577591934 0.525796190713607
"MRTO4" 100.644488838489 0.167013484566223 0.130253436980969 1.28221940577756 0.199765690607349 0.552318577591934 0.525796190713607
"BZW1" 639.619990462911 -0.133385694729348 0.104112074784247 -1.2811741097828 0.200132517758763 0.552498249807606 0.525898442381668
"CCDC126" 11.6492996326694 0.378626983800267 0.295500683423336 1.28130662648196 0.200085986287907 0.552498249807606 0.525898442381668
"CHMP6" 37.6457900526102 0.241903549581754 0.188822458970433 1.28111640374111 0.200152782934654 0.552498249807606 0.525898442381668
"CLEC18A" 10.2096233717417 0.448948921100973 0.350325644823906 1.28151886033534 0.200011479659915 0.552498249807606 0.525898442381668
"HDAC8" 35.6506829992038 -0.243175309860451 0.189821292127756 -1.28107498971604 0.200167327612582 0.552498249807606 0.525898442381668
"TDRP" 28.3545494692432 0.25120060992603 0.195994592051343 1.2816711282535 0.199958037103135 0.552498249807606 0.525898442381668
"YTHDC2" 45.2308838678626 -0.202227728562789 0.157771462021047 -1.28177634898136 0.199921113127348 0.552498249807606 0.525898442381668
"NIF3L1" 80.7094685624448 0.168214950059119 0.131383440781924 1.28033600777993 0.200426989110483 0.553022317237118 0.526456777324783
"ATP5PO" 504.20981355389 -0.0882790748497479 0.0689720661303762 -1.2799250450592 0.200571498440936 0.553056856192624 0.526504844219188
"PJA1" 60.7566661725451 0.179313968555377 0.140078362409072 1.2800975501964 0.200510830148039 0.553056856192624 0.526504844219188
"PKM" 1111.29227488996 -0.127841829137982 0.0998856609826226 -1.27988169553409 0.200586746131867 0.553056856192624 0.526504844219188
"CPTP" 24.5351013221032 0.285521416837422 0.223228728652315 1.27905318711074 0.200878326945959 0.553381786728315 0.527022415103049
"ZMAT1" 14.3635348617724 0.339981967700332 0.265804721714437 1.2790666979407 0.200873569537578 0.553381786728315 0.527022415103049
"VAT1" 274.313947214018 -0.130564027430275 0.1021004739931 -1.27877983640995 0.200974596346444 0.553527309133171 0.527151125864316
"TXLNG" 64.5532589281071 -0.174594986625863 0.136548841610515 -1.27862664059699 0.201028563985397 0.55355628565765 0.527168845810461
"CD74" 19.0227452160655 0.330686137624545 0.258663931210608 1.27843930955838 0.201094571109416 0.553618394664017 0.527218121861409
"OSTF1" 13.9060490721553 -0.424840971797615 0.332355134297677 -1.27827413497125 0.201152784401309 0.553659024855711 0.527246946156107
"EFEMP2" 46.6934871924882 0.213469446990709 0.16704162275484 1.27794164993242 0.201270001014865 0.553742406160741 0.527306623963393
"EFNB1" 65.80985871144 0.176790928901053 0.138339529377111 1.27794947472406 0.201267241835437 0.553742406160741 0.527306623963393
"VCPKMT" 22.8337257014087 0.280980467190184 0.219901751176446 1.27775456851514 0.201335977913611 0.553804338211856 0.52735574229026
"TIMP2" 348.795928325122 0.0877239754780151 0.0686769811026619 1.27734175366388 0.201481618695264 0.554085323504502 0.527613450832861
"ZNF461" 13.0368810136666 -0.448161675606166 0.350900315217942 -1.27717661161921 0.201539902200167 0.554126002143358 0.5276423324659
"ZFP14" 22.1994148902948 -0.287184185278735 0.224992987992664 -1.27641393556718 0.201809232618572 0.554746803191634 0.528147399189045
"ZNF584" 22.8747616893697 0.28709569561473 0.224950246446939 1.27626308550166 0.201862534682385 0.554773631231292 0.528147399189045
"ATP11A" 35.4960961141856 0.241657759686173 0.189550676881909 1.27489789887021 0.20234538288533 0.55480096115475 0.528147399189045
"CRB2" 130.948334497845 -0.130515657409577 0.102384677824538 -1.27475770967653 0.202395013534831 0.55480096115475 0.528147399189045
"DNMT1" 220.90638185622 -0.115801283476689 0.0907777925048281 -1.27565652657317 0.202076962641907 0.55480096115475 0.528147399189045
"DPH5" 68.366521466837 0.163488990392035 0.128244620504763 1.27482142914496 0.202372454073097 0.55480096115475 0.528147399189045
"EMP2" 65.9172632851983 -0.185488376369674 0.145375450556638 -1.27592640751547 0.201981535063082 0.55480096115475 0.528147399189045
"GNAL" 40.0311211882188 -0.238113259701245 0.186786693929966 -1.27478705624782 0.202384623345251 0.55480096115475 0.528147399189045
"KIF18B" 64.214116582273 0.172595634397742 0.135283079583855 1.27581095084961 0.202022355525139 0.55480096115475 0.528147399189045
"LYSET" 67.1095775381084 -0.208142833612376 0.163201048425416 -1.27537681663545 0.202175900344875 0.55480096115475 0.528147399189045
"PCID2" 106.148066583931 0.136824454730374 0.107275507223624 1.27544915210843 0.20215031079265 0.55480096115475 0.528147399189045
"PLD2" 19.955565760879 0.317029454046936 0.248653585284647 1.27498444747545 0.202314746838508 0.55480096115475 0.528147399189045
"RPS25" 1365.75259508793 -0.164318117361328 0.128791549590749 -1.27584548740558 0.202010144268748 0.55480096115475 0.528147399189045
"ZNF100" 34.1122947173099 -0.247099903061475 0.193815811309396 -1.27492128424455 0.202337104712986 0.55480096115475 0.528147399189045
"ANKRD46" 40.6177799751486 0.219145310623129 0.171960986313354 1.27438970502178 0.202525339035198 0.555038792137547 0.528364003660519
"ATF2" 62.1868913114048 -0.198436910960222 0.155733008136187 -1.27421227737855 0.20258819526313 0.555091655020976 0.528404528920371
"ALKBH7" 78.440190303153 0.179367103367096 0.140820697906509 1.27372684579491 0.202760238838509 0.555324205296956 0.528729758727415
"KNDC1" 11.4045424801314 0.429161274561507 0.337195498982319 1.2727372573381 0.203111292081236 0.55616612344875 0.529521524020332
"POLR1H" 56.8504726990426 -0.195698253768976 0.153793156343228 -1.27247699717032 0.203203691988493 0.556299578776405 0.529638754608663
"CENPI" 79.6456080719192 0.170075567615847 0.133697205901345 1.27209515314289 0.203339313085042 0.556431741412482 0.529744929983103
"HLA-DPB1" 31.131967335981 0.260941936286828 0.205117281785238 1.27215968355138 0.203316388930792 0.556431741412482 0.529744929983103
"FNTA" 148.23450913456 0.113868525001636 0.0895352476127509 1.27177316238773 0.203453727060391 0.556505782841659 0.529795782732352
"ILVBL" 53.9404597608371 0.197920537930925 0.155617190422691 1.27184238060929 0.203429127580773 0.556505782841659 0.529795782732352
"PSKH1" 37.977619368894 0.264993501237685 0.208430396614818 1.27137646687587 0.20359475054169 0.556771993271447 0.530039399521686
"DSC2" 59.5556809907264 -0.179499703074414 0.14121686802288 -1.2710925089015 0.203695740020123 0.556864352310412 0.530107701289593
"RNF32-DT" 18.0724766221841 0.312025746521908 0.24548935819233 1.27103573376671 0.203715936435039 0.556864352310412 0.530107701289593
"ZNF738" 59.3586978059975 0.17671707453796 0.139050302406408 1.27088594184759 0.203769228372229 0.556890548839676 0.530122834110976
"CLIP3" 59.291006294994 -0.187032203305541 0.147229443303707 -1.2703451097056 0.203961726360819 0.55717760625283 0.530500031806407
"OAF" 60.1130416359047 0.178672927393926 0.140678654472482 1.27007844981113 0.204056687116615 0.557317524234253 0.530623420667006
"MAEA" 122.376543523824 0.124993824214427 0.0984429744783708 1.26970791848524 0.204188691125541 0.557558532711213 0.530843055904026
"ANGEL1" 18.2647585617417 0.340709721032448 0.268600014475705 1.26846501366539 0.204631937148793 0.558226602036752 0.531420162800578
"CPSF4" 120.372385970529 0.146927354318387 0.115809826719207 1.26869505361257 0.20454984733196 0.558226602036752 0.531420162800578
"GNPTG" 54.4980454605194 0.18232560088456 0.143757607204099 1.26828488892211 0.204696231435186 0.558226602036752 0.531420162800578
"MEX3B" 39.441425897653 0.223612748435287 0.176274294080404 1.26854995847148 0.204601621782208 0.558226602036752 0.531420162800578
"PPP1R18" 88.5384448198195 0.15711857496813 0.12387167542274 1.26839791608475 0.204655885451286 0.558226602036752 0.531420162800578
"SS18L1" 48.8123366724654 0.19011478067651 0.149843069086719 1.26875925483404 0.204526941384574 0.558226602036752 0.531420162800578
"CMIP" 33.8409128429804 -0.250874297535626 0.197933165357411 -1.26746973950838 0.204987377082559 0.558422957324971 0.531558070716176
"STN1" 48.7656866600337 0.21228452387148 0.167425549834023 1.26793386124118 0.204821570557246 0.558422957324971 0.531558070716176
"TMEM141" 15.0052830792638 0.361679119035875 0.285330186716069 1.26758098467787 0.204947626087422 0.558422957324971 0.531558070716176
"ZNF181" 30.6551145541909 -0.242415951163722 0.191236717333403 -1.26762242389412 0.20493282013498 0.558422957324971 0.531558070716176
"ZNF839" 20.217259072765 0.280689647081813 0.221415711037626 1.26770429147241 0.204903571687451 0.558422957324971 0.531558070716176
"MARCHF8" 32.8515438971065 0.227162906192252 0.179370213312536 1.26644720991908 0.205353017948503 0.559179910596681 0.532259006131148
"ORAI3" 28.7995764108492 0.25510206331337 0.20142253808028 1.26650207938347 0.205333385443244 0.559179910596681 0.532259006131148
"ELOVL4" 42.6751743355671 -0.217054066032183 0.17148671447409 -1.26571942729113 0.205613550442767 0.559769710724637 0.532810606693882
"CERS2" 173.726716070827 0.107832429110601 0.0852083384928294 1.26551498383782 0.205686780548593 0.559849449042859 0.532876703388768
"ADCY3" 28.372073175298 0.263645078915548 0.20837883494873 1.26522004492642 0.205792458833524 0.560017453651844 0.533025856790142
"LRRC4" 22.0481126331909 0.273811496790431 0.21643673955653 1.26508788365348 0.205839825763845 0.560026739281903 0.533025856790142
"ADSL" 272.305379267082 0.103841140506308 0.0821098270662462 1.26466154194343 0.205992681686137 0.560198237525959 0.533298002250732
"RRP7A" 124.110729301568 0.155479032069347 0.122957583548613 1.26449323077236 0.206053048839588 0.560198237525959 0.533324687717729
"XPO5" 158.931268550542 0.119690226883284 0.0946641880579208 1.2643664868287 0.206098515807093 0.560198237525959 0.533324687717729
"SZRD1" 174.254876584748 -0.120253252282478 0.0951291364662156 -1.26410537033714 0.206192209328318 0.560267634688013 0.533443514680259
"LDLRAD3" 48.7100669161379 0.204091822990156 0.161479480343757 1.26388704345399 0.206270572874476 0.560361059486929 0.533522635329256
"FAM171B" 33.2909169962104 -0.227723788148194 0.180262229872216 -1.26329175174202 0.206484349386059 0.560822233111869 0.533951886346627
"KIAA0930" 61.8933681178243 0.190347322530026 0.150710826854677 1.26299700228948 0.206590257034468 0.560870757484799 0.53397842825159
"TMEM243" 20.4237526741114 0.317935572985305 0.251712512464152 1.26309006204284 0.206556815089095 0.560870757484799 0.53397842825159
"ATP5IF1" 469.444172880458 -0.094818469415633 0.0751683781215974 -1.26141433119986 0.207159607626083 0.561799786889854 0.534898094294276
"CEP19" 16.9608972500158 0.318986470123158 0.252902946907203 1.26129993352827 0.207200805162773 0.561799786889854 0.534898094294276
"FHIP2A" 32.8417127361737 -0.250909906811966 0.198985885706282 -1.26094323686017 0.20732929895268 0.561799786889854 0.534898094294276
"GCLM" 60.3701898153612 -0.171386825740977 0.135918452805144 -1.26095333049944 0.207325662099449 0.561799786889854 0.534898094294276
"GYS1" 33.4173743356599 0.232065772583059 0.184020820142738 1.26108432949627 0.207278465867002 0.561799786889854 0.534898094294276
"ROBO2" 41.2654299321651 -0.238232718156331 0.188893550664709 -1.26120091087281 0.207236470561691 0.561799786889854 0.534898094294276
"RPS15A" 1527.78716705105 -0.171525249314006 0.135950206293984 -1.26167700652909 0.207065033995408 0.561799786889854 0.534898094294276
"TSC22D3" 64.8414034733213 0.176332261724846 0.139810361708851 1.26122455853487 0.207227952880694 0.561799786889854 0.534898094294276
"DPY30" 216.059444496654 0.0998357223061473 0.0791999327597322 1.26055311952117 0.207469898144289 0.562061231608843 0.535137187036066
"GEM" 13.1455266195178 0.363067306915137 0.288147203778597 1.26000635145537 0.207667071012982 0.562131893898744 0.535278869525312
"KRTCAP2" 169.121804188274 0.126272847590943 0.100226956748293 1.25986911792663 0.207716580839439 0.562131893898744 0.535278869525312
"RGPD6" 49.4503116948425 -0.466620841542197 0.370267887514974 -1.26022498109109 0.207588213543482 0.562131893898744 0.535278869525312
"SLC4A2" 91.3942822536569 -0.166378013645816 0.132048590705562 -1.25997568589581 0.207678133503467 0.562131893898744 0.535278869525312
"FBXW9" 30.7000046101853 0.247629585392515 0.196645343124053 1.259270021138 0.207932817633201 0.562326835499769 0.535425162240005
"KIF16B" 26.8695643022639 -0.283660958985696 0.225274269075529 -1.25918046543785 0.207965155707944 0.562326835499769 0.535425162240005
"MRPL51" 556.34771094135 -0.118484623182434 0.094096590837917 -1.25918082820371 0.207965024707815 0.562326835499769 0.535425162240005
"SLC35D2" 70.8378148399967 0.170226050554145 0.135171304933651 1.25933570470227 0.207909101974655 0.562326835499769 0.535425162240005
"RNASEH1" 117.595332357628 -0.129928386830996 0.103199640501682 -1.25900038216585 0.208030193834911 0.562383343868152 0.535469143467178
"RXRA" 43.5305256265802 0.222349396933688 0.176700311465598 1.25834185061398 0.208268151933799 0.562873718316085 0.53591639876368
"ZDHHC20" 53.4009824886859 -0.196948757410503 0.156525448266722 -1.25825391073086 0.208299943635534 0.562873718316085 0.53591639876368
"ARHGAP12" 123.0256737486 -0.122979608272691 0.0977562846703433 -1.25802252701611 0.208383609427431 0.562980400278817 0.536008150856184
"STX12" 84.4452100462445 0.152047304388809 0.120900668847238 1.25762169753523 0.20852860258039 0.563187553439869 0.536257571721012
"CSRNP3" 17.9485090201022 -0.327542674680835 0.260558814764238 -1.25707769655464 0.208725502499259 0.563187553439869 0.53626989436418
"EIF2A" 169.571749591236 -0.108428324784072 0.0862475986780862 -1.25717499902546 0.208690274200446 0.563187553439869 0.53626989436418
"EIF5A" 400.138135719755 -0.154509497660026 0.122896082631433 -1.25723696273869 0.208667842522553 0.563187553439869 0.53626989436418
"OSTM1" 51.2909755360321 -0.204051309889163 0.162290893335896 -1.25731829861109 0.208638400520934 0.563187553439869 0.53626989436418
"GPX8" 169.787409680895 0.111350899327218 0.088613923616716 1.25658468536893 0.208904063127004 0.563550003874902 0.536435941042573
"COA8" 93.0713449330712 0.153973706681685 0.122548906745215 1.25642660364 0.208961341184042 0.56358519221547 0.536435941042573
"ADGRG1" 24.0537639401932 0.260938487659972 0.207743934452308 1.25605827360449 0.209094843054703 0.56358796342329 0.536435941042573
"ATN1" 77.2498278303683 -0.200146028469857 0.159486717219022 -1.25493854259347 0.20950107094887 0.56358796342329 0.536435941042573
"BBC3" 33.2091523508806 0.244834287086077 0.195047587844977 1.25525411409174 0.209386526777101 0.56358796342329 0.536435941042573
"BCL2L12" 114.666688808804 0.139978207157293 0.111442654788133 1.25605592780799 0.209095693490749 0.56358796342329 0.536435941042573
"C6orf118" 25.2052468265309 -0.281606529549205 0.224534863955279 -1.25417730052511 0.209777568585003 0.56358796342329 0.536435941042573
"ENSA" 347.595885804729 -0.108078005031869 0.0861872986580218 -1.25398993488247 0.209845663858407 0.56358796342329 0.536435941042573
"FXYD6" 256.004970161824 0.122104436484541 0.0972441372194442 1.25564830925485 0.209243508003847 0.56358796342329 0.536435941042573
"MAGED4B" 60.2253846411813 -0.734949804448538 0.585806405754072 -1.25459502871513 0.209625809046534 0.56358796342329 0.536435941042573
"NEMF" 261.716661562749 -0.0951724568310453 0.075848016068234 -1.25477846046002 0.209559193907106 0.56358796342329 0.536435941042573
"PHLDA3" 98.0303008155858 0.149500700549605 0.119173485603194 1.25447954964907 0.209667754330659 0.56358796342329 0.536435941042573
"PUS7" 44.9374048199764 -0.200513469631752 0.159841553154783 -1.25445145942485 0.20967795841861 0.56358796342329 0.536435941042573
"RGS5" 674.3704441979 -0.0911033956488062 0.0725276157164493 -1.25612009644685 0.209072430942398 0.56358796342329 0.536435941042573
"SMIM7" 115.164492244746 0.126690770276208 0.100991645357961 1.25446783075132 0.209672011307551 0.56358796342329 0.536435941042573
"TIA1" 150.343366438742 0.132801831683577 0.105793647175984 1.25529117511817 0.209373077573961 0.56358796342329 0.536435941042573
"UBE2F" 94.8312602945476 0.14250594149159 0.113607570338052 1.25437011871258 0.209707508369763 0.56358796342329 0.536435941042573
"UCHL3" 79.0995083997058 0.15844991211569 0.126253506114226 1.25501395559133 0.209473693884388 0.56358796342329 0.536435941042573
"ZBTB25" 28.5379113484417 -0.259777845348018 0.2068615901788 -1.25580512614005 0.209186632619129 0.56358796342329 0.536435941042573
"ZNF334" 36.7916115213746 -0.247116109638439 0.19679133669544 -1.25572656697222 0.209215123577533 0.56358796342329 0.536435941042573
"ZNF668" 13.3781161074359 0.371366432121412 0.29614875954619 1.25398611390601 0.209847052702307 0.56358796342329 0.536435941042573
"ZNF692" 15.5813123592833 0.339564299669318 0.270713117191712 1.25433264258432 0.209721123941316 0.56358796342329 0.536435941042573
"PACS1" 26.775076613215 0.248744282562577 0.19845638522181 1.25339520965557 0.210061913960575 0.564046121342822 0.536852063733313
"MAST2" 64.7294573160249 0.169028114969023 0.13487028471312 1.2532643148827 0.210109530713005 0.564055105523471 0.536852063733313
"GPX4" 461.49857845464 -0.167665635321811 0.13379620954584 -1.25314189311444 0.210154072235206 0.564055831967296 0.536852063733313
"ENDOD1" 73.1367370850553 -0.161221879627135 0.128743864036579 -1.25226845437332 0.210472059564194 0.564671406802989 0.53754140372685
"ECM1" 36.3498103237073 0.227977384473013 0.182076834363061 1.25209439888671 0.210535468425656 0.564722611202376 0.53758038884996
"SNRPD1" 555.787182095636 -0.113760148013807 0.0908987308370234 -1.25150425056839 0.210750563852015 0.565180579675546 0.538006583441152
"ZDHHC9" 79.157922605729 0.176879341374709 0.141381256844185 1.2510805556754 0.210905088855289 0.565475954778037 0.53827799363615
"AKAP5" 25.2103841485323 -0.286772216755527 0.22931946631968 -1.25053586316896 0.211103863052484 0.565770786527492 0.538662188035657
"GATC" 86.4789178785868 -0.163279892328361 0.130602755141108 -1.25020251029121 0.211225580057628 0.565869555175628 0.538849629180597
"ASCC2" 55.6243798477454 0.214539125836675 0.171716600825428 1.24937906297587 0.211526462529351 0.566307766145505 0.539370742316221
"RECQL4" 29.4460545776046 0.279051506212671 0.223330974664806 1.24949755237264 0.211483148175267 0.566307766145505 0.539370742316221
"DBF4" 132.366807857545 -0.132740913847502 0.106286790095194 -1.24889380635746 0.211703917270648 0.56654476159322 0.539576795307933
"PEX13" 49.6299713431911 0.19592939131169 0.156873570494877 1.24896367624965 0.211678359740975 0.56654476159322 0.539576795307933
"DAGLB" 46.8281958515222 0.198859327435913 0.159250031941355 1.2487239406592 0.211766061313442 0.566592059469668 0.539612012922386
"AMACR" 30.0948836639247 0.277923172154211 0.222672291195781 1.24812643127587 0.211984760218525 0.566675615795346 0.539862844631191
"GPAM" 26.8763919360877 -0.265437970665313 0.212662746547066 -1.24816393550418 0.211971028215039 0.566675615795346 0.539862844631191
"HYCC2" 27.0206638068625 -0.26609048830093 0.213203496343988 -1.24805874605177 0.212009544483949 0.566675615795346 0.539862844631191
"SGPL1" 90.7023529602473 0.139824783610433 0.112047202107967 1.24790963968649 0.212064150075521 0.566675615795346 0.539878773311279
"LBR" 313.698758883027 -0.113111168405342 0.0907308827838887 -1.24666667990833 0.212519741103513 0.567773961291647 0.540915301837663
"MRPL37" 180.168102423663 0.106096260327446 0.0851150346089982 1.24650434338459 0.212579295636683 0.567814005389303 0.540943576818414
"CCDC149" 16.4382731164158 0.305565014787596 0.245180018786941 1.24628840596153 0.212658532793829 0.567855559999447 0.540953565308471
"RMND1" 46.7261635585355 0.199188489380351 0.159849827980875 1.246097614845 0.212728560385948 0.567855559999447 0.540953565308471
"ZBTB22" 25.1221995490061 0.26893293188696 0.215803662081811 1.24619262385365 0.212693686387081 0.567855559999447 0.540953565308471
"FAM72D" 11.4714890581595 0.692977458051104 0.55620245824577 1.24590865749985 0.212797931325615 0.567921751784596 0.541006762564166
"STARD4" 77.2172925741967 0.164882913990763 0.132361336629444 1.24570299899861 0.212873452237741 0.568004325646295 0.541075567422403
"AIFM2" 22.2152684497257 -0.295242600570961 0.237161143540249 -1.24490292196983 0.213167436706725 0.56846683391798 0.541609789460781
"MFSD8" 26.8411620362637 -0.285797763444581 0.229580960476472 -1.24486700835922 0.213180639860302 0.56846683391798 0.541609789460781
"LIX1L" 172.966896217389 0.115937054281026 0.09317005386185 1.24435963569297 0.213367231646282 0.568726338578509 0.54196053424986
"COPB2" 283.628446285663 -0.0842870519921893 0.0677524628964485 -1.24404410391711 0.213483331298833 0.568797809301219 0.542008839764159
"NDUFB3" 440.596645675796 0.132778992219425 0.10673046930491 1.24405891854649 0.213477879248583 0.568797809301219 0.542008839764159
"PSMA7" 720.969223201831 -0.0960293256261735 0.0772030166351498 -1.24385457734112 0.21355308935569 0.568864710742388 0.542062695100167
"ATP5F1E" 1146.22066368344 -0.12077925942358 0.0971187774651469 -1.24362417419149 0.213637914789949 0.56897171244539 0.542154762851039
"HEIH" 32.1958443870179 0.262093270521727 0.210804129283483 1.2433023556634 0.213756436483695 0.569107763765814 0.54233228124902
"GARRE1" 57.8487967807025 -0.193433758071913 0.155608211746056 -1.24308194215088 0.213837639360355 0.569146723018652 0.542415057041736
"CCDC51" 67.8114624314643 0.159731149169258 0.128535127646104 1.242704248204 0.213976837896395 0.56927936764209 0.542641893688404
"C19orf47" 11.3822372716382 0.38190809409844 0.307379298432136 1.242465240979 0.214064957410378 0.569338691851059 0.542641893688404
"CCNI" 932.386008873855 -0.130087093475734 0.104747025139182 -1.24191683060098 0.214267249621366 0.569338691851059 0.542641893688404
"HMBOX1" 33.4646953098602 -0.264583433135193 0.213018054425666 -1.24207046134449 0.214210565932597 0.569338691851059 0.542641893688404
"LMTK2" 35.136732115147 -0.268318541760357 0.216016846285762 -1.24211859572011 0.214192808470452 0.569338691851059 0.542641893688404
"SDHC" 166.30026400033 0.162029967520328 0.130462921681498 1.24196181897486 0.214250649564811 0.569338691851059 0.542641893688404
"TATDN2" 48.6055628600355 0.187108422732889 0.150652056189231 1.24199050093194 0.21424006682337 0.569338691851059 0.542641893688404
"C1orf226" 21.1158952343111 0.287146692369306 0.231373945182935 1.24105024937996 0.21458718652929 0.569587043765974 0.54289117697549
"CENPP" 17.0540887979847 0.329388975002263 0.265368444934313 1.2412514799331 0.214512862657069 0.569587043765974 0.54289117697549
"COMMD10" 43.5264694121449 0.204126970540512 0.164504279480955 1.24086115683175 0.21465704418542 0.569587043765974 0.54289117697549
"DNM2" 54.3882564921202 0.219131837660503 0.176537161464001 1.24127880976033 0.214502769903017 0.569587043765974 0.54289117697549
"RPGR" 19.50077367588 -0.313978106392231 0.253059455469232 -1.24072860984405 0.214706021630285 0.569587043765974 0.54289117697549
"SNRPE" 669.293504788028 -0.114941300721484 0.0926351478580818 -1.24079578193771 0.214681199859494 0.569587043765974 0.54289117697549
"TMEM8B" 28.0371363715108 0.245664830094835 0.197982305288959 1.2408423557665 0.214663990877853 0.569587043765974 0.54289117697549
"LINC02802" 45.6269768757101 -0.38613828881088 0.311260388082266 -1.24056353971011 0.2147670279673 0.569587043765974 0.542902560888979
"PRDX1" 859.804665769204 -0.102610972624316 0.0827205426524867 -1.24045333038239 0.214807765897144 0.569587043765974 0.542902560888979
"PPM1B" 64.3105052908874 0.175841776626835 0.141806819667139 1.24000931012758 0.214971950589693 0.569666726801846 0.543194568971376
"DNAJC2" 171.396266838987 -0.10792067650872 0.0870892503356496 -1.23919629681946 0.215272811656315 0.570191753585336 0.543788328338184
"UTP11" 197.442793084083 -0.097744370349467 0.0788826486946582 -1.23911116027327 0.215304334549804 0.570191753585336 0.543788328338184
"NHEJ1" 27.66378456983 -0.259074384169422 0.209118208496003 -1.2388896501778 0.215386367074608 0.570290461948791 0.543865596868317
"FBXO3" 53.1793938555845 0.181882578322085 0.146827079161161 1.23875363700756 0.215436748412998 0.570305342100563 0.543865596868317
"MBD2" 84.3460737834855 0.145019945634064 0.117084306001254 1.23859422826925 0.21549580662946 0.570314565595846 0.543865596868317
"TAF15" 201.710721086329 -0.0999270449929133 0.0806837584601471 -1.23850260448974 0.215529756953457 0.570314565595846 0.543865596868317
"HEATR1" 109.610566518526 -0.139609554279316 0.112736670756849 -1.23836861016082 0.215579414220669 0.570327515902313 0.543867993490282
"ALG6" 15.92593244406 0.328954021872015 0.265705326816066 1.23804074917825 0.215700951728342 0.570530584590161 0.544049989517054
"DDX51" 26.5908360414878 0.269164771915693 0.217434642646963 1.23791116557596 0.215749001753673 0.570539234400903 0.544049989517054
"PIK3CB" 30.6714845638363 0.238765421736239 0.192920421942558 1.23763684182347 0.215850747334753 0.57068984681305 0.544183663296422
"DNAJB14" 90.0387116872511 -0.142097535900162 0.114859803617227 -1.23713894178076 0.216035504731378 0.570822970921297 0.544280786514117
"OAZ1" 737.948223939399 -0.0951271115245124 0.0768812714175882 -1.23732490072673 0.215966487019647 0.570822970921297 0.544280786514117
"PLXNB1" 65.7880877387987 0.167849431538433 0.135663365187939 1.2372495058331 0.215994467534918 0.570822970921297 0.544280786514117
"GRAMD4" 15.6995660512434 0.328624947546518 0.265673595156569 1.23694997748214 0.216105654131252 0.570889931429873 0.544334702014338
"COX7C" 1027.66436035454 -0.129216407261514 0.104508340080226 -1.23642196558017 0.216301755435178 0.571052769581351 0.544460189627862
"GSKIP" 71.5705441980875 0.158677806615718 0.12832746208506 1.23650701134057 0.216270161161194 0.571052769581351 0.544460189627862
"TUBD1" 40.2898361935462 -0.235921356562443 0.190800282652887 -1.23648326554968 0.216278982325095 0.571052769581351 0.544460189627862
"LRP5" 10.2205471177595 0.399607658966886 0.32335893522876 1.23580212399012 0.216532125295952 0.571305820748753 0.54479443692082
"NUDT11" 64.3684623955146 0.179360930969905 0.14512955810245 1.23586768481228 0.216507750662318 0.571305820748753 0.54479443692082
"FAM241A" 11.2798508863141 -0.479240684835449 0.387925710877535 -1.23539294096117 0.21668429868367 0.571466444208532 0.54491779990575
"PROSER3" 14.0165347369498 -0.381983459559459 0.309229078316906 -1.23527664875032 0.216727561291549 0.571466444208532 0.54491779990575
"SIGMAR1" 116.953608643153 0.126470259571528 0.102381168450246 1.23528830043573 0.216723226393504 0.571466444208532 0.54491779990575
"ALKBH1" 25.1818961045603 0.255715848868626 0.207080215023767 1.23486374031086 0.216881220209955 0.571602970487769 0.545031448271315
"DHTKD1" 43.6233653030642 0.204628589971495 0.165723576606932 1.234758470467 0.216920407654752 0.571602970487769 0.545031448271315
"RGS16" 10.2642881392118 0.415151826540681 0.336253237310296 1.23464038550676 0.216964371679332 0.571602970487769 0.545031448271315
"SERGEF" 26.3427089501546 0.265298299947265 0.214884195288467 1.23461057520364 0.216975471319441 0.571602970487769 0.545031448271315
"SLAIN2" 69.7334853225927 -0.157870987771003 0.127882582005437 -1.23449953305049 0.217016820617434 0.571602970487769 0.545031448271315
"SUCLG1" 159.09489510193 0.112401760726515 0.0910738163219184 1.23418305354865 0.217134700706061 0.57171176311137 0.545204872517175
"C1orf54" 26.9117084528367 0.262875712176493 0.213064605411624 1.23378405187778 0.217283383710283 0.571748779812623 0.545210396069443
"KIF22" 220.61783971766 0.125779722220523 0.101929962522574 1.23398183524955 0.217209673049575 0.571748779812623 0.545210396069443
"TIMMDC1" 116.07076868953 0.123798687533729 0.100334920485335 1.23385444404497 0.217257147627345 0.571748779812623 0.545210396069443
"ENSG00000287001" 119.983061613006 -0.186616204801251 0.151290100491528 -1.23349911325957 0.217389607347252 0.57191017700007 0.545354382304969
"LPGAT1" 82.7217108626542 -0.158111724538286 0.128201979563441 -1.23330174055576 0.217463208757056 0.571983701562247 0.545416484497145
"ARFGAP1" 56.0597659085519 0.211812341292826 0.171862572301855 1.23245182738685 0.217780350962473 0.572583460918876 0.546089242947894
"NDUFS4" 241.395473635087 0.10119881611722 0.0821305709209809 1.23216988488471 0.217885630258728 0.572636217054707 0.546119674383302
"NOP2" 17.545127737327 0.406941132057032 0.330267174407639 1.23215736709806 0.217890305335627 0.572636217054707 0.546119674383302
"EMX2" 22.9241278722969 0.272785825204677 0.221442781439302 1.23185693131049 0.21800253214276 0.572813005162076 0.546275544012074
"S1PR1" 24.0849632262439 0.26711739234356 0.216863771599955 1.23172898069995 0.218050340288538 0.572820491879642 0.546275544012074
"TMEM161B-DT" 82.9595511454445 -0.160098036500597 0.130016684668348 -1.23136531983555 0.218186261610139 0.573059402015002 0.546493449335759
"GLS" 70.7307467071381 -0.176503403162541 0.143387552983239 -1.23095345091197 0.21834027462131 0.573109484744564 0.546633970049674
"THAP8" 27.1468735294108 -0.277813009081822 0.225681733238601 -1.23099466268324 0.218324860500744 0.573109484744564 0.546633970049674
"MRPS23" 147.820335331947 0.114089365952202 0.0927302938256938 1.23033543026033 0.218571521911855 0.573302113136561 0.546777927969607
"SNHG18" 14.5711393907259 0.358758562668748 0.291569078615875 1.23044104804197 0.218531990018143 0.573302113136561 0.546777927969607
"SRR" 36.3061388257451 0.225109576103341 0.182957595182324 1.23039208008288 0.218550317696118 0.573302113136561 0.546777927969607
"VPS39" 58.5656323490682 0.17616325704476 0.143189992219231 1.23027632248939 0.218593647721326 0.573302113136561 0.546777927969607
"SHTN1" 106.134277452921 -0.154956658061102 0.125993890902915 -1.22987437684978 0.218744150691972 0.573496446806227 0.546943404773279
"TRIM32" 45.6784333070679 0.190862991286844 0.155193601613313 1.2298380171781 0.218757768737011 0.573496446806227 0.546943404773279
"ZNF559" 20.7253364509987 -0.312636126825532 0.254257420544908 -1.2296047295513 0.218845158090577 0.573607520928212 0.547039407933598
"DCAF4" 14.0426969139526 0.340860413756368 0.27735595482021 1.2289637479654 0.219085398352909 0.574119099221393 0.547517358551607
"ADPRS" 94.8181591247364 0.153583461823825 0.125049243849275 1.22818385058724 0.21937795965213 0.574152202438609 0.547653234003622
"CCNJL" 19.485264866893 0.309183394190593 0.251743964691753 1.22816606375915 0.219384635258039 0.574152202438609 0.547653234003622
"SPATA18" 18.6340696049492 -0.318258102645989 0.259160571806757 -1.22803442061896 0.219434047011661 0.574152202438609 0.547653234003622
"TDP1" 85.5274999312963 0.147492810203977 0.120049534966573 1.22859959636699 0.219221966906317 0.574152202438609 0.547653234003622
"ZNF711" 83.0525013977175 -0.146545655013313 0.119326708318014 -1.22810439572974 0.219407781124522 0.574152202438609 0.547653234003622
"ZNF780B" 13.4705768537616 -0.364451543471447 0.296712482191433 -1.22829865727155 0.21933487486075 0.574152202438609 0.547653234003622
"EIF4EBP1" 111.312549647235 0.152836458867768 0.124549958938229 1.22710966884837 0.219781374271802 0.574560561258235 0.548143968004485
"EPS8L2" 28.1063509083761 0.262411373104457 0.21383257087915 1.22718149075971 0.219754384577197 0.574560561258235 0.548143968004485
"FBXO42" 47.6533116511268 0.192784898947745 0.157285330835895 1.22570170990001 0.220310946525301 0.574560561258235 0.548143968004485
"IFI16" 19.0541446313537 -0.316077468220194 0.257846726094278 -1.22583471587157 0.220260880190708 0.574560561258235 0.548143968004485
"KIZ" 14.8298290752606 0.329297276641802 0.268750036761647 1.22529202455088 0.220465212279074 0.574560561258235 0.548143968004485
"METTL26" 96.399131200225 0.170613430273079 0.139233572474407 1.22537565646705 0.220433714647442 0.574560561258235 0.548143968004485
"MUTYH" 26.3877456509771 -0.254134116651467 0.207215723712979 -1.22642293788225 0.220039558523642 0.574560561258235 0.548143968004485
"NPAS3" 16.5322638222527 0.319638965909315 0.26050279218736 1.22700783060868 0.219819647770971 0.574560561258235 0.548143968004485
"NRDE2" 57.6507457983895 -0.191471594427461 0.15620595420813 -1.22576373863663 0.220287596546801 0.574560561258235 0.548143968004485
"POLR2E" 159.365206211399 0.163784879031697 0.133647948226893 1.22549490062983 0.220388810237098 0.574560561258235 0.548143968004485
"PSMB2" 303.710175948684 -0.088298133303612 0.0720251745666875 -1.22593431858825 0.220223392911177 0.574560561258235 0.548143968004485
"SEC14L1" 143.449565797461 -0.113800250637098 0.0928047026755453 -1.22623366441844 0.220110756255697 0.574560561258235 0.548143968004485
"TEAD4" 13.8173778350805 -0.327744918094226 0.26747877682791 -1.22531186205136 0.220457740745086 0.574560561258235 0.548143968004485
"TP53I11" 49.6362471458159 0.198561905895674 0.161874461915035 1.22664133394863 0.219957426471762 0.574560561258235 0.548143968004485
"UQCRB" 927.919583893211 -0.1526160959171 0.12448610674215 -1.22596890457195 0.220210376922827 0.574560561258235 0.548143968004485
"UQCRC1" 330.781288199565 0.0886774009719654 0.0723495067886029 1.22568079463307 0.220318820228456 0.574560561258235 0.548143968004485
"WASHC3" 28.0696791352142 0.257058498001612 0.209537838841059 1.22678796070145 0.2199022969975 0.574560561258235 0.548143968004485
"SERF1B" 175.422825149822 -0.149003872186369 0.121620348131207 -1.22515577759751 0.220516532811614 0.574560561258235 0.548149511436884
"NDUFB6" 419.592789121709 0.104662659883215 0.0854374386350894 1.22502103943258 0.220567293450009 0.574575319126265 0.548153660953216
"DCAF1" 40.6781943644482 -0.204496978928257 0.166988499444967 -1.22461714194666 0.220719506144157 0.574736813362498 0.548287876664217
"MRS2" 109.884055306186 0.128280595206587 0.104747581196222 1.22466403273104 0.220701831032583 0.574736813362498 0.548287876664217
"AK4" 12.4855503722995 0.359479868080105 0.293590001051399 1.22442817123452 0.220790747452298 0.574804845380001 0.548342857218051
"BLVRB" 50.1198909738952 0.189783543659876 0.155076098154067 1.223809122869 0.221024242023888 0.575251965628808 0.548800686332829
"CCDC107" 34.6063799717634 0.23254756274335 0.19047627648194 1.22087415314106 0.222133672083636 0.575642147558622 0.549370795613502
"CTSB" 155.111172286609 0.137715250358564 0.112741401499799 1.22151444390914 0.221891300190108 0.575642147558622 0.549370795613502
"CTXN1" 47.3093498026223 0.352630346674307 0.288492534091041 1.22232052827761 0.221586439200223 0.575642147558622 0.549370795613502
"GTF3C1" 92.44248746453 -0.152107343499513 0.124610957641562 -1.22065784886304 0.222215593458539 0.575642147558622 0.549370795613502
"LRRC8B" 20.3675998776662 -0.316235977229522 0.259000605313884 -1.22098547548286 0.222091519169682 0.575642147558622 0.549370795613502
"MAGI3" 57.3236383824048 -0.182950046628513 0.149822197699802 -1.22111442387922 0.22204269919951 0.575642147558622 0.549370795613502
"NMNAT2" 10.8795103081248 0.428971304378471 0.350907882153933 1.22246129595429 0.221533231681004 0.575642147558622 0.549370795613502
"PKD2" 51.9079600288513 -0.198085804360494 0.162108973993644 -1.22192991220992 0.221734132640641 0.575642147558622 0.549370795613502
"PTPRE" 13.4215863795822 -0.414542930327461 0.33944683722217 -1.2212307933691 0.221998648212264 0.575642147558622 0.549370795613502
"RAB8B" 112.97570933171 -0.127191748245232 0.104191196244951 -1.22075331533968 0.222179434571929 0.575642147558622 0.549370795613502
"RNASEH2A" 180.436570590855 0.113479789644328 0.0929749378741309 1.22054170983105 0.222259587964518 0.575642147558622 0.549370795613502
"RPL35A" 1725.2691176905 -0.186082877515868 0.152188060541935 -1.22271666287904 0.221436731182525 0.575642147558622 0.549370795613502
"RPS19" 2242.23918703771 -0.204398246948862 0.167433969263362 -1.22076928503891 0.222173386299394 0.575642147558622 0.549370795613502
"SDHAP1" 15.2517702568018 -0.466594912341976 0.38202566312834 -1.22137059725546 0.221945734549414 0.575642147558622 0.549370795613502
"SELENOH" 562.730619650218 -0.124203827499024 0.101662592963897 -1.22172594538419 0.221811281304976 0.575642147558622 0.549370795613502
"TIFA" 19.9049911131497 -0.301355066042826 0.246917385273624 -1.22046920960578 0.222287054861347 0.575642147558622 0.549370795613502
"TMEM135" 30.0744985567032 0.225875915536802 0.185006784334268 1.22090612163007 0.222121566425196 0.575642147558622 0.549370795613502
"TMEM97" 253.221633082562 0.0849794524403349 0.0696140211193062 1.22072322606814 0.222190830730895 0.575642147558622 0.549370795613502
"USP15" 80.9623334408379 -0.148257412315829 0.121227825054194 -1.22296520827254 0.221342837399962 0.575642147558622 0.549370795613502
"ZNF281" 165.517904656981 -0.130545658139289 0.106881589653622 -1.22140453339398 0.221932891595409 0.575642147558622 0.549370795613502
"ZSCAN25" 22.8100165906482 0.290217369773408 0.237749642842513 1.22068477707725 0.222205393700356 0.575642147558622 0.549370795613502
"RPS27" 2136.66431252076 -0.181773035125563 0.148956141237497 -1.22031245986523 0.222346448211954 0.575678946691424 0.549395981574392
"ARHGEF39" 30.422134070451 0.245577309924773 0.201436800897941 1.21912832625453 0.222795490206839 0.576282989475492 0.550044375286673
"CREB3" 84.4282018642256 -0.156543794486789 0.128372257746756 -1.21945190677886 0.222672719007596 0.576282989475492 0.550044375286673
"FN3KRP" 51.9195108860363 0.190490713675855 0.156250822239076 1.21913415203914 0.222793279390466 0.576282989475492 0.550044375286673
"TPD52L1" 26.4792757194458 0.277098280119147 0.227297250550373 1.21910088858615 0.222805902688664 0.576282989475492 0.550044375286673
"SUPT5H" 150.468545640728 0.115093438875588 0.0944204692427621 1.21894584721533 0.22286474679326 0.576318193402258 0.550068028888935
"MRPS18B" 146.54106191353 0.11297760245515 0.0927123307576489 1.21858226982206 0.223002781882197 0.576558125803788 0.55028708563461
"DHCR24" 443.575198957902 0.114879244697377 0.094383197119373 1.21715780142604 0.223544182189099 0.577723412833937 0.551379354610886
"ERVK13-1" 20.1676603643041 -0.321538470578369 0.264160448077502 -1.21720898385224 0.223524712921992 0.577723412833937 0.551379354610886
"ANAPC1P2" 21.6478522867473 0.369214671061219 0.303453063532107 1.21671096928028 0.223714204048501 0.577823246123089 0.55144478123615
"IRAK1" 262.296173291838 0.112411908538936 0.092390915396213 1.21669872039761 0.223718866111388 0.577823246123089 0.55144478123615
"PRKAR2B" 39.0235177646818 -0.20502258832487 0.168478006396026 -1.21691010423605 0.223638420784891 0.577823246123089 0.55144478123615
"MAGEH1" 52.7219516111072 0.180282085985721 0.148189235031251 1.2165666821055 0.223769125785853 0.577835920477819 0.551446934125984
"ANKRD33B" 177.150297107538 -0.113494005312966 0.0933077341834747 -1.21634081361142 0.223855120147625 0.577940848186604 0.551536929478422
"MMP2" 82.5488878420001 0.151242577824115 0.124355509229345 1.21621131835167 0.223904433219209 0.577951050171383 0.551536929478422
"PRKAR1B" 16.119435353053 0.325585659098687 0.267752289407869 1.21599579902273 0.223986522325104 0.578045833693368 0.551617447790496
"KIF3C" 56.0574609678871 0.193388678906992 0.159188508018717 1.2148407024724 0.224426853504652 0.579064913022026 0.552579988143979
"ACOT2" 26.748327949024 0.333729519674756 0.274800123356465 1.21444457738415 0.224578001630202 0.579337582257623 0.552830239462706
"GREB1L" 39.3744767093804 0.218476094762171 0.179920609675458 1.21429165428163 0.224636371444902 0.579370851939169 0.55285204398364
"ENSG00000287222" 11.4516303937317 0.358485851551483 0.295302394189438 1.21396188654506 0.224762278669151 0.579430236690113 0.552878905055977
"SLFN13" 30.5601987972707 -0.257947569179785 0.212459792535095 -1.21410063571053 0.224709297294284 0.579430236690113 0.552878905055977
"UBE3C" 63.4299592804224 0.161280002228294 0.132863870147871 1.21387403549812 0.224795829209577 0.579430236690113 0.552878905055977
"GATAD2B" 40.9595014104914 -0.227468454475621 0.187446794744105 -1.21350943763083 0.224935108311446 0.579519420000633 0.553055969003462
"ITPRIPL1" 10.6231266265626 0.392296910418451 0.323296862689998 1.21342628305866 0.224966882609146 0.579519420000633 0.553055969003462
"MIEF2" 22.8225538718439 0.290423614870505 0.239389428068812 1.2131847977306 0.225059175046182 0.579557103392352 0.553072047030749
"NSUN3" 22.456226879436 0.278347058519654 0.229441589568872 1.21314997443435 0.225072486271514 0.579557103392352 0.553072047030749
"CHASERR" 184.457669178642 0.109302059779306 0.09018208757729 1.2120151874465 0.225506567053852 0.58035035043891 0.553799208810627
"EEF2KMT" 36.5209679156736 0.210105458252733 0.173325539733417 1.21220137883826 0.225435303820324 0.58035035043891 0.553799208810627
"ERLEC1" 78.6931245947671 0.138468999528454 0.114249535077172 1.21198742239889 0.225517195276905 0.58035035043891 0.553799208810627
"GGH" 228.211555474232 -0.0983697579616537 0.0811772105644589 -1.21179031993891 0.22559265469666 0.580427304824343 0.553862705000639
"GMDS" 12.2304863946947 0.386139341834705 0.318711962459344 1.21156212291204 0.225680040988315 0.580534908587143 0.553955449038366
"UBE2Z" 120.534695132208 0.117693637463418 0.0971590263211769 1.21135052418454 0.225761092680199 0.580626177197903 0.554029876260022
"NDUFAF2" 143.7050442176 -0.12024527628298 0.0992758434597648 -1.21122392006383 0.225809597605173 0.580633720098388 0.554029876260022
"MON2" 38.6602451836415 -0.218039395411274 0.180063084620643 -1.21090558828668 0.225931590632885 0.580830184877641 0.554207412347714
"AGO3" 52.601526283479 -0.187654111966232 0.155022830746507 -1.21049339031284 0.226089625514272 0.581119208932286 0.554473261254637
"RPS6KB2" 15.223585766582 0.33667846080402 0.278172288192629 1.21032351206342 0.226154779034786 0.58116943115817 0.554511256632064
"DUSP1" 123.732404209942 0.133368865955199 0.110259697076343 1.20958853952642 0.226436817933325 0.581190873748689 0.554593882220554
"DYNLT2B" 148.982569959511 -0.113306536808018 0.0936611390539769 -1.20974972066825 0.22637494469291 0.581190873748689 0.554593882220554
"FAM172A" 64.4455596698064 0.16663757019413 0.137750001932485 1.20971011148009 0.226390148510109 0.581190873748689 0.554593882220554
"PPP1R12C" 46.4084184291913 0.191892112480534 0.158606869027755 1.20986003731625 0.226332603960082 0.581190873748689 0.554593882220554
"TPRG1L" 50.7830311281218 -0.200467186036036 0.165729363523851 -1.20960571967191 0.226430222348729 0.581190873748689 0.554593882220554
"TGFBR3" 68.2894619470305 0.157893710295581 0.130622196110184 1.20878162362538 0.226746753315183 0.581763260504126 0.555231194630994
"DCAF11" 41.2956247044673 0.211354213708743 0.175092476417017 1.2071004878894 0.227393447024885 0.583058947181337 0.556570633380067
"LRRC49" 24.391303263718 0.251197679886777 0.20809305522684 1.20714110143151 0.227377808461094 0.583058947181337 0.556570633380067
"NCBP1" 111.402616024206 0.122049095035639 0.101127472014025 1.20688367468251 0.22747694562705 0.58310424672551 0.556652985946009
"AUTS2" 114.131021801217 -0.132260956727812 0.109651961864028 -1.2061886944788 0.227744742092704 0.58310424672551 0.556655872257161
"CENPQ" 41.3428406676352 0.205761718825867 0.170600256671309 1.20610439187265 0.227777241657081 0.58310424672551 0.556655872257161
"EEF1G" 1379.21664734863 -0.15918692238125 0.13196248578853 -1.20630436316839 0.227700155942209 0.58310424672551 0.556655872257161
"IQGAP2" 16.639293737553 -0.364533501330825 0.302106195404562 -1.20664027046074 0.227570710935783 0.58310424672551 0.556655872257161
"LSM10" 75.9038077879743 0.155151743002853 0.128616551139137 1.20631241958129 0.22769705071438 0.58310424672551 0.556655872257161
"MAPK1IP1L" 265.53548667213 -0.082199486665461 0.0681393660896577 -1.20634357762153 0.227685041582468 0.58310424672551 0.556655872257161
"PRMT3" 27.3946781840858 0.234586514842119 0.194585183580269 1.20557233868399 0.22798243014996 0.583512282551354 0.557035408108195
"CXXC1" 33.9419799553332 0.228954226657938 0.18996939000181 1.20521641226387 0.228119768127063 0.583591272896594 0.557162711720809
"ENSG00000290921" 11.5092043828541 -0.395105203222732 0.327980210938916 -1.20466171447252 0.228333921622284 0.583591272896594 0.557162711720809
"IGSF3" 32.3861643877125 0.219658251921816 0.182317286137227 1.20481308479155 0.228275467522621 0.583591272896594 0.557162711720809
"NBR1" 112.055199483655 -0.126305361932934 0.104814595378634 -1.20503601122216 0.228189400280611 0.583591272896594 0.557162711720809
"PHKG2" 51.2597560934161 0.179801221404359 0.149241588074765 1.2047662030659 0.228293570520601 0.583591272896594 0.557162711720809
"TRIB2" 58.1702617018781 0.165994047594451 0.137792050469619 1.20467071234309 0.228330446650877 0.583591272896594 0.557162711720809
"GADD45B" 51.1317378232622 0.18308282083722 0.152001893799458 1.20447723551898 0.228405175569844 0.583656306044001 0.557214811101787
"BRD9" 68.4868304258337 0.16918092163703 0.140476537360349 1.20433579027541 0.228459818716064 0.583678875127606 0.557226373041409
"LINC02595" 18.0384243874811 -0.332890254773448 0.27646090468955 -1.2041133090672 0.228545786524513 0.583781448698641 0.557314315862134
"FAM104B" 55.8321824724747 0.196040478816659 0.162896386295821 1.20346732837061 0.228795527107573 0.583951083909772 0.557436363884608
"RBL2" 64.8365984787715 0.159924251370823 0.132875070290855 1.20356851756134 0.228756393841801 0.583951083909772 0.557436363884608
"TMBIM4" 87.6763011571193 0.142992961458859 0.118800320720768 1.20364120729063 0.22872828521833 0.583951083909772 0.557436363884608
"ZNF510" 34.4899262774029 -0.241711303051487 0.200819973267931 -1.2036218266447 0.228735779341743 0.583951083909772 0.557436363884608
"PRDX3" 189.630621217182 0.128785818993765 0.107071832409642 1.2027983092794 0.229054379235105 0.58437762231367 0.557945287639438
"ATP6V1F" 146.06281123521 -0.146737217802851 0.122016231785156 -1.20260407698234 0.229129569248262 0.5844524207792 0.558006711063488
"ZFYVE26" 28.4070377544562 0.22451380504497 0.186821906152986 1.20175310095123 0.229459200939338 0.585176076694977 0.558687622697045
"OLFML2A" 40.4478101505858 0.198579989593989 0.165277339968979 1.2014955566883 0.229559029042149 0.585313505908749 0.558788879906268
"CDS2" 85.9087172631131 0.138617262228175 0.115398550303392 1.20120453735111 0.229671869776835 0.585334449943336 0.558788879906268
"ITPKC" 18.8784818172982 0.300724478853695 0.250374641205281 1.20109799221692 0.229713191781458 0.585334449943336 0.558788879906268
"RPL17-C18orf32" 339.370923473442 -0.188395185169417 0.156819752218533 -1.20134857059896 0.229616016950562 0.585334449943336 0.558788879906268
"SINHCAF" 190.644893793717 -0.0974168435547747 0.0811130749251431 -1.201000500162 0.229751007312348 0.585334449943336 0.558788879906268
"CYBC1" 48.739974720623 0.217163086866008 0.18091049219542 1.20038967464324 0.229988037062063 0.585561420819937 0.558955699600414
"HSD17B14" 24.85356601461 -0.294695296286815 0.245471296088913 -1.20052853829424 0.229934136002363 0.585561420819937 0.558955699600414
"LINC00339" 21.4820795097738 0.280046400339081 0.233321119093129 1.20026168838708 0.230037723929485 0.585561420819937 0.558955699600414
"UVSSA" 10.4359570960012 -0.406877684502032 0.33901421186406 -1.20017884284209 0.230069890324512 0.585561420819937 0.558955699600414
"WDR76" 33.4610947119006 0.213396680088057 0.177798989086751 1.20021312373119 0.230056579714294 0.585561420819937 0.558955699600414
"RAB40C" 24.5231557933762 0.275571702995239 0.22970170326837 1.19969377272434 0.230258292429201 0.585806889744498 0.559291732274192
"EPS15L1" 37.8510524115096 0.211166597491696 0.176151780848912 1.19877639881948 0.230614901950161 0.586597018516071 0.560036101604066
"TMEM131L" 30.5211822327243 -0.257480048831607 0.214810330806582 -1.19863904061228 0.230668330792225 0.586615808906933 0.560044049059792
"TBRG1" 66.7815756958925 -0.166930999260871 0.139283999593922 -1.19849372323851 0.230724865124071 0.58664248783592 0.560059531298995
"NSUN6" 16.7917771308127 0.296004763413945 0.247072224703699 1.19804953296117 0.230897734149059 0.58696489042162 0.56035733525503
"CA3" 16.0064796142236 0.34989669780543 0.292249158812063 1.19725476448826 0.231207270076414 0.587070761415823 0.560619450691352
"CCDC171" 14.3630881241442 -0.373547038985845 0.312008702079899 -1.1972327582395 0.231215844971713 0.587070761415823 0.560619450691352
"PMPCA" 126.79000337705 0.119830177927205 0.100072530378748 1.19743327638143 0.231137719964764 0.587070761415823 0.560619450691352
"SEC16A" 73.1913933092811 -0.156483712403227 0.130674667681126 -1.1975061056599 0.231109349181193 0.587070761415823 0.560619450691352
"PCNT" 96.4078675139591 -0.151567500323573 0.126635476521438 -1.1968802462548 0.231353234633554 0.587078671463416 0.560619450691352
"PHAF1" 24.0553766924829 -0.282250809209438 0.235824097950728 -1.1968700894529 0.2313571940521 0.587078671463416 0.560619450691352
"TIGD6" 14.8317419925617 0.324231597390211 0.270872022920854 1.19699182622839 0.231309740664073 0.587078671463416 0.560619450691352
"ZNF564" 13.2031114663665 -0.744971811119348 0.622576482589098 -1.19659484730494 0.231464509820663 0.587234034174646 0.560757803570736
"COPA" 179.806557519294 0.100047465173319 0.0836365846864684 1.1962165307009 0.231612071578518 0.587468098757812 0.560951305889526
"SMYD4" 31.0897329540474 0.242864799840669 0.203063576608602 1.1960037535869 0.231695094282867 0.587468098757812 0.560951305889526
"ZNF280C" 21.502611335253 0.256485272317192 0.21443876314201 1.19607699913535 0.231666512492044 0.587468098757812 0.560951305889526
"CDC14B" 26.804573031915 0.22857312885737 0.19125434284428 1.19512647638791 0.232037618960933 0.587800144352953 0.561339988106953
"NUAK2" 172.018120171604 0.106289587269707 0.0889295154937549 1.19521158615973 0.232004372909794 0.587800144352953 0.561339988106953
"TMBIM1" 13.2689359819415 0.373819863032538 0.312799664480722 1.19507757034559 0.232056724440417 0.587800144352953 0.561339988106953
"TTL" 194.787420851477 -0.0982306409575155 0.0821942013883188 -1.19510426889403 0.232046294331698 0.587800144352953 0.561339988106953
"BOP1" 71.9847836344629 0.16033831334336 0.134251130864961 1.19431629596208 0.232354265468806 0.588319891959072 0.561816311871955
"GTF2B" 49.7251900795731 0.182257658122473 0.152594012930398 1.19439586535814 0.232323153426053 0.588319891959072 0.561816311871955
"PSMA3-AS1" 102.723346804704 -0.13429741628295 0.112470461207084 -1.19406833440184 0.232451238677444 0.588448486387705 0.561929103934258
"EAPP" 90.2234365699147 -0.146643044570777 0.122932084619684 -1.1928785314627 0.23291694826159 0.589042246486882 0.562811219279142
"FAM193B" 34.7923754713161 0.229819058003651 0.192647322383514 1.19295225679876 0.232888071661212 0.589042246486882 0.562811219279142
"ANAPC13" 152.996918909263 0.114953954170654 0.0964073172867948 1.19237789626161 0.233113103291958 0.589116151377541 0.562841538784592
"CPT1C" 45.3815778975015 0.192940893110311 0.161818105919683 1.19233192116385 0.23313112277259 0.589116151377541 0.562841538784592
"RGMB" 55.854390147647 0.17091038133138 0.143305964335186 1.19262573699744 0.233015981604441 0.589116151377541 0.562841538784592
"ZNF354C" 33.8169529325762 -0.232280846906612 0.194785840899799 -1.19249348840556 0.233067802468852 0.589116151377541 0.562841538784592
"C12orf75" 200.19550887359 0.1144025360595 0.0959869401147269 1.19185522449994 0.233318017494154 0.589237831693363 0.562927610920424
"FOSL2" 121.06543270745 0.119275792182279 0.100069355339699 1.1919312538527 0.233288202143401 0.589237831693363 0.562927610920424
"PDHB" 241.042088961953 -0.0888702003840724 0.0745591523673765 -1.19194220377105 0.23328390829212 0.589237831693363 0.562927610920424
"CFAP298" 199.483893370277 -0.0995693687411644 0.0835533337733678 -1.19168636659357 0.233384245763677 0.589288282852757 0.562965756793523
"PUF60" 351.229353771875 0.109820948135235 0.0921798139937216 1.19137741092334 0.23350545670356 0.58947751612048 0.563136485864352
"ATP23" 12.4925856031092 -0.398399706296014 0.334647147358998 -1.19050680527279 0.233847256859753 0.589735781329933 0.563272881879657
"DUSP16" 64.3840680373317 -0.162893475837841 0.136800202485654 -1.19074001995665 0.233755661921377 0.589735781329933 0.563272881879657
"EBP" 227.676436653442 -0.10078578607443 0.0847067081934452 -1.18982059654904 0.23411691248464 0.589735781329933 0.563272881879657
"MRPS34" 173.852841173942 -0.135287054557001 0.113667307574961 -1.19020198017607 0.233967015096597 0.589735781329933 0.563272881879657
"NARF" 107.852738122276 0.124527282043414 0.104645681681034 1.18998968751506 0.234050445300457 0.589735781329933 0.563272881879657
"QSOX1" 52.5383294649376 0.181786037619845 0.152777732179654 1.1898726013689 0.234096468726986 0.589735781329933 0.563272881879657
"SH3D19" 72.1362368755377 0.147983330403622 0.124336672253629 1.19018249178936 0.233974673079362 0.589735781329933 0.563272881879657
"SNF8" 214.168824993167 0.103731868567996 0.087160698955934 1.19012203677302 0.233998430074002 0.589735781329933 0.563272881879657
"SVIP" 57.9160050990178 0.183207422643932 0.153900934026172 1.1904243713867 0.233879638806888 0.589735781329933 0.563272881879657
"TIMM22" 90.7066418165585 0.150647381110985 0.126506570836765 1.19082653268161 0.233721690563492 0.589735781329933 0.563272881879657
"UBE2G1" 118.229337631472 -0.122018120852348 0.102496981412512 -1.19045574972857 0.23386731229003 0.589735781329933 0.563272881879657
"RNF6" 58.1935355892182 -0.182222814788002 0.153213132234611 -1.18934201089871 0.234305109996185 0.590054041090999 0.563556846180609
"SUPT6H" 94.6914334002954 0.131299383673622 0.110403919576161 1.18926378861981 0.234335880065965 0.590054041090999 0.563556846180609
"EXOC3" 45.4314778804609 0.196933598803459 0.165656238694851 1.18880882697224 0.234514903749017 0.590388142396015 0.563865937825479
"AIDA" 175.847653689298 -0.100120104060845 0.0842560545845947 -1.1882837922386 0.234721620996801 0.590543472745024 0.564015964770922
"SERPINE2" 36.9674293210479 0.212674299683769 0.178967245716122 1.18834202779828 0.234698686068072 0.590543472745024 0.564015964770922
"TRMT10A" 39.2291948819718 -0.209302498064084 0.176141193228578 -1.18826547173706 0.234728836493863 0.590543472745024 0.564015964770922
"NFE2L3" 36.3684221257198 0.205483226269674 0.172984627589122 1.18786986527927 0.234884683715862 0.590735443194591 0.564269014279543
"ERICH5" 23.3520433520073 -0.282132576955826 0.23761833873529 -1.18733502833771 0.235095496568317 0.590915707590635 0.564411162047265
"SLC4A3" 11.6981406234247 0.411198729126329 0.346294082728252 1.18742638016431 0.235059479589636 0.590915707590635 0.564411162047265
"TYW3" 68.7275248028274 -0.154919422941964 0.130451176636279 -1.18756631359413 0.23500431608046 0.590915707590635 0.564411162047265
"PCIF1" 31.75400283972 0.232369859605747 0.195801042159099 1.18676518287852 0.235320255828832 0.591128895890489 0.564829315688895
"CSRNP1" 24.3851008580693 0.271454348263155 0.228832098335991 1.18625992698185 0.235519666756187 0.591128895890489 0.564898587567313
"MOGS" 71.4845481163181 0.155741366466513 0.131296642969246 1.18617934887332 0.235551479823877 0.591128895890489 0.564898587567313
"PAPSS2" 36.362249368886 0.207345327313813 0.174757554733509 1.1864741849358 0.235435090299864 0.591128895890489 0.564898587567313
"PARL" 114.067332171047 0.123770240848004 0.10432843929832 1.18635188717903 0.235483363637965 0.591128895890489 0.564898587567313
"YWHAQ" 807.894041815014 -0.124157945207914 0.104692757980342 -1.18592677853827 0.235651216899337 0.591165142983699 0.565016424285591
"IFT88" 40.9182559665096 0.193914343731906 0.163646374411371 1.18495960835923 0.236033417402108 0.591833915446731 0.565633292575795
"IRF2" 29.3836605308851 0.228285585495208 0.192684582311149 1.18476311263228 0.236111120965053 0.591833915446731 0.565633292575795
"MYO9A" 90.3235629815677 -0.156359925293688 0.131963258620395 -1.18487469109467 0.236066995424112 0.591833915446731 0.565633292575795
"STAG3L4" 41.2062159164099 0.203885614603552 0.172078840145549 1.18483838240134 0.236081353654719 0.591833915446731 0.565633292575795
"USP11" 107.098621818157 0.157352039275971 0.132855007854794 1.18438922112708 0.236259025046367 0.592088166427177 0.56586621056794
"MTMR6" 69.1474005436323 -0.160319424382108 0.135418111111471 -1.18388465963862 0.236458723444135 0.592472093490998 0.566223055109846
"ENSG00000263731" 20.5670288795302 -0.293956996383081 0.248371921854056 -1.18353553891575 0.236596970400263 0.592550705566861 0.566267967903611
"WDR53" 18.8792215551526 0.300347744742077 0.253775588984429 1.18351708272661 0.236604280384757 0.592550705566861 0.566267967903611
"ZNF274" 44.4814905818225 0.195246673394006 0.164980489742599 1.18345310829558 0.236629620118059 0.592550705566861 0.566267967903611
"PEX7" 11.0933408840668 0.375200898699991 0.317103820693775 1.18321153582795 0.236725322238676 0.592673871220862 0.566375604910447
"DDX55" 83.402817901693 -0.157523528992642 0.133167828960053 -1.18289477438199 0.236850852922246 0.592871653650754 0.566554546643059
"TTTY14" 21.8158281279793 -0.303944514181355 0.256980348693452 -1.18275391766989 0.236906688713179 0.592894936337578 0.566566735097742
"RARS2" 97.5072267070724 0.1294795324817 0.109535266593739 1.18208077186623 0.237173653087448 0.593446487428746 0.567083728131573
"ATP7A" 13.5663817597923 -0.345006096422756 0.292018766005314 -1.18145179894527 0.237423290891124 0.593788322308387 0.567380188764512
"B9D1" 61.8387571026911 0.176160376251656 0.149104013045725 1.18145965794786 0.237420170527534 0.593788322308387 0.567380188764512
"GADD45GIP1" 367.069471695899 -0.101110305746787 0.0855862937224699 -1.18138432392758 0.237450082580742 0.593788322308387 0.567380188764512
"PARP1" 454.228519095595 -0.115748894826209 0.0979921452562431 -1.18120584587196 0.237520959530042 0.593849008118577 0.567428120263682
"CACTIN" 23.0135782083108 0.274959679247388 0.232846866762669 1.18086055041335 0.237658125190269 0.593958841319973 0.567512965328174
"TSR3" 254.773614445776 0.123332225690916 0.104439387514297 1.18089763475521 0.237643391072221 0.593958841319973 0.567512965328174
"CDAN1" 26.9330255910523 0.233325086965638 0.19770163935093 1.18018792222291 0.237925481598236 0.594337230487397 0.568029918222344
"ANKRD27" 34.4721911120735 0.226094537351931 0.191638792993695 1.1797952482375 0.238081659896662 0.594337230487397 0.56803676457946
"ENSG00000293550" 23.3691660159519 -0.691583328107428 0.586269694709246 -1.17963342527949 0.23814604282921 0.594337230487397 0.56803676457946
"HECA" 21.6141236206203 0.267273486639937 0.226554635045485 1.17973082557449 0.23810728964489 0.594337230487397 0.56803676457946
"MYCBP" 65.8606041726063 0.163892670333009 0.138908454586824 1.17986101580713 0.238055497103555 0.594337230487397 0.56803676457946
"TNRC18" 47.5435181394871 -0.212567727043423 0.180212198292129 -1.17954127999063 0.238182709274676 0.594337230487397 0.56803676457946
"WDR36" 54.1834009072208 -0.166873185697568 0.141539320095472 -1.17898818211793 0.238402881695458 0.594653703148363 0.568440439250797
"HEMK1" 18.3898319234732 0.311348911426771 0.264126272260268 1.1787881181315 0.238482556807001 0.594704208327334 0.56846852603822
"SH3BP5" 75.6204395869431 -0.151754202301583 0.128746774540996 -1.17870294492901 0.23851648258007 0.594704208327334 0.56846852603822
"KIAA0753" 43.2124160691269 -1.111440036253 0.943319655462298 -1.1782220690698 0.23870808660241 0.59506549235009 0.568803776142234
"GPR180" 28.3105950523792 -0.249186779329586 0.211524129596489 -1.1780536802347 0.238775206465454 0.595116374330271 0.568842320331397
"CLCA4-AS1" 25.9750165510913 -0.401250772205157 0.340968438128895 -1.17679740214979 0.239276379764693 0.595346842744804 0.569335657110816
"DHX8" 76.3786717179072 0.139828645942072 0.118806968545768 1.17693976753734 0.239219547982258 0.595346842744804 0.569335657110816
"GSTCD" 49.2444978108701 -0.179507440534068 0.152542793952727 -1.17676775075784 0.239288217698465 0.595346842744804 0.569335657110816
"NBPF15" 17.7574004211186 0.372028150717289 0.316109197935396 1.17689758206062 0.239236387289531 0.595346842744804 0.569335657110816
"SLC36A4" 64.9905335503827 -0.157969038148972 0.13419508730321 -1.1771596212911 0.239131801811245 0.595346842744804 0.569335657110816
"ZNF28" 21.9826181666788 -0.278018204858078 0.236131636482527 -1.17738651626484 0.239041269216513 0.595346842744804 0.569335657110816
"PPM1K" 24.1144736607801 -0.262885200275765 0.223478846693742 -1.17633147013698 0.239462444833135 0.595432832950973 0.569374033139883
"SNRPD2" 1088.87814478107 -0.142921651272948 0.121497909277397 -1.17633012883076 0.239462980616968 0.595432832950973 0.569374033139883
"UBE2D4" 26.4175117560104 0.274993407139701 0.233735520537753 1.1765152618097 0.239389037371867 0.595432832950973 0.569374033139883
"PARP6" 52.4599235319288 -0.188008641263684 0.159873245806498 -1.17598563984396 0.239600614492835 0.595450516922986 0.569374033139883
"PDK2" 27.8039269572842 0.250501370323966 0.213018359590744 1.1759614091726 0.239610297485609 0.595450516922986 0.569374033139883
"PIANP" 11.7551110307051 -0.435972976269595 0.370695647933612 -1.17609413193778 0.239557262570651 0.595450516922986 0.569374033139883
"PSMD3" 85.8172323726883 0.198870445565527 0.169222031576374 1.17520421964543 0.239913022475108 0.595970329373241 0.569850842152107
"YWHAZ" 1240.79102235672 -0.132888648114179 0.113074994126669 -1.17522577949741 0.239904399101481 0.595970329373241 0.569850842152107
"AGPAT2" 50.1706437369627 0.215676331768895 0.183640156705144 1.1744508153257 0.240214501618409 0.596164258336516 0.570389681177198
"BIN1" 61.6226580944336 0.176520110195666 0.150308934845453 1.17438201778998 0.240242044651295 0.596164258336516 0.570389681177198
"DENND11" 28.5163687247349 0.235208332189714 0.200414947546427 1.17360673477325 0.240552582380349 0.596164258336516 0.570399264145036
"HS2ST1" 79.4075837868583 0.15018353370843 0.12795159315392 1.17375274513203 0.240494076682333 0.596164258336516 0.570399264145036
"NTAQ1" 43.1920725778191 0.210130899241321 0.178978459356741 1.17405692280816 0.240372226246019 0.596164258336516 0.570399264145036
"PIKFYVE" 43.9540522421318 -0.187284441766798 0.159572518642325 -1.173663506475 0.240529833021964 0.596164258336516 0.570399264145036
"SEMA5A" 25.264688739553 0.242749312847339 0.2068075283619 1.17379340476689 0.240477786333125 0.596164258336516 0.570399264145036
"ZNF821" 25.9046354169304 0.256205119331546 0.218298481599627 1.17364590653197 0.240536885447655 0.596164258336516 0.570399264145036
"OBSCN" 14.2395442185762 0.324462767211806 0.276538945255613 1.17329863579213 0.240676069165209 0.596354297400609 0.57057091046682
"ZBTB44" 70.971805988112 0.157753488833578 0.134496147427313 1.17292198959702 0.240827090485225 0.596612475184182 0.570807746202085
"CIAO2B" 156.382297100628 -0.152134254369847 0.129806323504141 -1.17200957752257 0.241193210935213 0.597171142737184 0.571311708379845
"DCAF6" 49.6683386662943 0.173130048684384 0.147705307074979 1.17213153753845 0.241144249781419 0.597171142737184 0.571311708379845
"RIPOR2" 46.7645083268145 0.199282524237173 0.170025342030336 1.17207542039008 0.241166777281879 0.597171142737184 0.571311708379845
"DBN1" 212.511600418282 0.147512610541379 0.125907192263161 1.17159796743828 0.241358504506564 0.597400896990864 0.571511166067469
"ENSG00000278730" 40.8399044085207 0.19654115016178 0.167762357518549 1.17154499417456 0.241379783196685 0.597400896990864 0.571511166067469
"RNF216P1" 78.9476498408538 0.151440858025515 0.129281761804529 1.1714015643946 0.241437403754057 0.597427454113506 0.571526404561755
"ZNF667-AS1" 49.8348790434261 -0.205799175422617 0.175715287937104 -1.17120813925014 0.241515124459974 0.597503728299908 0.571589207231893
"HDAC4" 13.4575886546562 -0.347696013700148 0.297314933911433 -1.16945357949535 0.242220933547766 0.59913354966649 0.57313815299732
"FARS2" 37.5654374868426 0.222706527752994 0.190471662845834 1.16923706353764 0.242308132181272 0.599232902197512 0.573223009308492
"KRBA1" 15.003497084061 0.353450703581693 0.302355679424818 1.16898979458258 0.242407743138851 0.59936290613858 0.573337187013008
"DNAJC25-GNG10" 113.995485491355 -0.508211735515699 0.43489296214533 -1.1685903883307 0.242568702607356 0.599411916198667 0.573474938241316
"YDJC" 41.4075641315281 0.21002179900564 0.179715329145208 1.16863597559864 0.242550327282421 0.599411916198667 0.573474938241316
"POC1B" 37.2672197365406 -0.242881389969832 0.207915084572985 -1.16817589483063 0.242735821645255 0.599435813460718 0.573748557258873
"RBM10" 137.97041031282 0.137134899830655 0.117408580374616 1.16801429157135 0.242801000160189 0.599435813460718 0.573781157203951
"ACSL4" 82.6191588614813 -0.140976016915414 0.120716321005326 -1.16782897077516 0.242875759678274 0.599473082925396 0.573836380145495
"CASD1" 32.5058766148539 -0.229654731674838 0.196708791023072 -1.16748585805655 0.243014216116303 0.599604883515122 0.574042042977499
"AMPH" 29.4197692413112 -0.245376141906435 0.210220857854835 -1.16723023780959 0.24311740273441 0.599604883515122 0.574042909480318
"ZMYM3" 76.5526571865183 0.15220705786141 0.130387967703904 1.16733975183242 0.243073191270434 0.599604883515122 0.574042909480318
"ATP6V1E2" 11.7657333790609 -0.423848062745183 0.363313580040962 -1.16661772647583 0.243364781421655 0.599982716736322 0.574505528404693
"RPL17" 1629.68448098156 -0.184652345629241 0.158331659322468 -1.16623767109752 0.243518365603985 0.600245211096996 0.574746580074846
"ARHGAP19" 66.2789888030568 0.156545732173763 0.134368116843461 1.16505117323434 0.243998279394108 0.601176509918717 0.575607247037778
"FKBP15" 53.3685998686179 0.171086234178179 0.146859732836925 1.16496353951669 0.244033751740068 0.601176509918717 0.575607247037778
"PPID" 90.6119680815937 -0.138036437711852 0.118490924319704 -1.16495367475918 0.244037745019983 0.601176509918717 0.575607247037778
"UBE2R2" 242.655988622728 0.0904658214486641 0.0776646316114854 1.16482650559931 0.244089227541096 0.601187096095322 0.575607247037778
"LAPTM4A" 218.545614897095 0.108184699120558 0.0929073190360828 1.16443677681133 0.244247050880355 0.60145954295837 0.575857806192999
"CENPK" 94.6633370686634 0.133005284535264 0.114255344631212 1.16410558267162 0.244381226520259 0.60167366320669 0.57605251748474
"DNMBP" 85.0857456036846 -0.133693581362891 0.114925196506082 -1.16330957376972 0.244703922732729 0.60188661767137 0.576448101526087
"SIX4" 24.2112289426205 0.24285641804746 0.208757431997556 1.16334262078058 0.244690519767579 0.60188661767137 0.576448101526087
"ZNF93" 43.7856991439736 0.181561540896195 0.156072570894679 1.16331485959001 0.244701778913747 0.60188661767137 0.576448101526087
"EPPK1" 12.3394771349681 -0.385962817702471 0.33182187295111 -1.16316267601605 0.244763506686038 0.601916973303765 0.576466845740624
"SLC25A44" 61.9130291646261 0.168666349352031 0.145065291554296 1.16269265752588 0.244954221712574 0.602269729610171 0.576794356736103
"GAL" 13.6412596034913 -0.359600195079324 0.309500752307278 -1.16187179642881 0.245287544908387 0.602972913308462 0.577457458664779
"FAM114A1" 62.0786916582746 0.167629002706457 0.144369045173419 1.16111457622441 0.245595307766975 0.603343885866045 0.577771399885998
"PABIR1" 30.9716480707731 0.228968753280743 0.197186040346245 1.16118135380522 0.245568155955731 0.603343885866045 0.577771399885998
"VAC14" 44.3051496151987 0.208204173010112 0.179326432353111 1.16103449044332 0.245627873478312 0.603343885866045 0.577771399885998
"ZNF263" 65.7947686021713 0.15528765742163 0.133741283790018 1.16110488116326 0.245599249960665 0.603343885866045 0.577771399885998
"ORC2" 45.5695887827084 -0.194442536764623 0.167518416985651 -1.16072334172832 0.245754426289527 0.603538385766164 0.577941007856098
"RNF111" 62.9253331768318 -0.176857716506742 0.152384371283694 -1.16060272465531 0.245803496893123 0.603542561941662 0.577941007856098
"CBFB" 48.1246176608651 0.192677446732437 0.166049275050129 1.16036307098763 0.245901015500038 0.603665672155296 0.578048576647037
"CRYZL1" 88.2716103445626 0.138055773304073 0.119018477358249 1.15995244073339 0.246068170048676 0.603959652203849 0.578319761474114
"MOCS1" 18.2947815326069 0.313956544202989 0.270797998437385 1.15937542380168 0.246303189914199 0.604403299708182 0.578750298523137
"MRPL16" 118.901475730368 0.118485129773583 0.102211132452513 1.15921942092394 0.246366757128882 0.604403299708182 0.578777868735766
"INTS3" 85.8309002850138 0.139716935991077 0.120580332302743 1.15870418768035 0.246576783293748 0.604403299708182 0.578794050407566
"LPAR4" 46.5856812178721 -0.199082145789238 0.171815998508654 -1.15869387901739 0.246580986726562 0.604403299708182 0.578794050407566
"PMS2" 30.8402958137459 0.270999861403151 0.233819458719124 1.15901329550459 0.24645076563839 0.604403299708182 0.578794050407566
"UBXN8" 20.4610997330643 0.271903404722105 0.234630930210759 1.15885575903341 0.246514984760783 0.604403299708182 0.578794050407566
"HOMER2" 23.5477693397206 0.256469996848069 0.221392843004552 1.15843851755766 0.24668512825881 0.60453782124008 0.578902230797775
"TRAPPC12" 62.709380748151 0.165898709984626 0.143222735687839 1.15832663848993 0.246730764496383 0.60453782124008 0.578902230797775
"RAD54L" 46.5005803386052 0.186585925765337 0.161129152341093 1.15798986747199 0.246868171397762 0.604758194919992 0.57910294156038
"DDX18" 327.204176709686 0.0746268223286911 0.0644646400305883 1.15763963458542 0.247011127767026 0.604851298340521 0.57915842049362
"SH3RF1" 40.3602619754464 -0.197569168530996 0.170697358039663 -1.15742370473648 0.24709929385918 0.604851298340521 0.57915842049362
"THOC6" 55.5478123410904 -0.178454665766994 0.154153532020434 -1.15764240642465 0.247009996143488 0.604851298340521 0.57915842049362
"TMEM11" 12.6669661739665 0.345992673021129 0.298905473282718 1.15753207601479 0.247055042140635 0.604851298340521 0.57915842049362
"BCL11A" 14.7317454798192 -0.342910474648135 0.296480056518287 -1.1566055358836 0.247433559489718 0.60521232126291 0.579576909012417
"RABL2A" 18.603933563985 0.317489655040038 0.274490450554284 1.156651003337 0.247414975305087 0.60521232126291 0.579576909012417
"TBCA" 611.603165320995 -0.145386618102852 0.12569302483137 -1.15668008067992 0.247403090860869 0.60521232126291 0.579576909012417
"C1orf174" 53.9354213749606 0.174272076758397 0.150757393913407 1.15597697887041 0.247690573514359 0.605685720160489 0.580009615264987
"RAB3D" 21.764426164478 0.260932255788788 0.225739527824618 1.15589971461051 0.247722179401641 0.605685720160489 0.580009615264987
"RPS6" 2087.00831388114 -0.200683872209311 0.17364825170899 -1.15569186694508 0.247807216033493 0.605777386700448 0.580087080551359
"GUSBP1" 17.1490971538309 0.279296703173689 0.241733454092478 1.1553911899461 0.247930268046026 0.605861163027724 0.580253484175629
"FAM169A" 26.4838594744919 -0.259223695430598 0.22444000338689 -1.15497991230978 0.248098652590937 0.605922479765747 0.580525891624141
"P4HB" 351.320758612434 0.11268489170297 0.0976025814512061 1.15452778018278 0.248283856028052 0.606244654973824 0.580837531198246
"C2orf68" 64.7128665048234 -0.161509457680962 0.139993169663351 -1.15369527005748 0.248625123769605 0.60629867025532 0.580927896852
"CA14" 28.0796951165257 0.244000488606456 0.211437730578618 1.15400637312332 0.248497556089497 0.60629867025532 0.580927896852
"CBR4" 88.3311271789316 -0.137316602499805 0.119036444887684 -1.15356773826175 0.248677431362264 0.60629867025532 0.580927896852
"HDAC2" 487.448561250603 -0.0903505311577089 0.0783242215199287 -1.15354521761471 0.248686669080473 0.60629867025532 0.580927896852
"HSPA12A" 27.3705515469523 -0.257847675858149 0.223490648179319 -1.15372915134804 0.248611228538766 0.60629867025532 0.580927896852
"MT-RNR1" 3262.92304288209 -0.2771034325543 0.240143949851139 -1.15390553343555 0.248538900344764 0.60629867025532 0.580927896852
"PRR5" 10.6881379161388 -0.428409955725233 0.3713294155285 -1.15371941410969 0.248615221872196 0.60629867025532 0.580927896852
"ETS1" 126.268128246719 0.124701390104945 0.108127736366636 1.15327846762751 0.248796105206071 0.606333430839815 0.580940466484941
"FBXO33" 44.4004050307519 -0.192728278365835 0.167097636827785 -1.15338721734566 0.248751485776578 0.606333430839815 0.580940466484941
"B4GALT6" 37.8021800662204 -0.210951989287707 0.182979848013803 -1.15287006507839 0.248963720568609 0.606594676735731 0.581138764786574
"ENSG00000284874" 17.7467483449852 0.314860872484272 0.273158018384231 1.15266933896621 0.249046130916302 0.606594676735731 0.581138764786574
"PACS2" 63.1201230188383 0.183678900667401 0.159347242701092 1.15269582048527 0.249035257540891 0.606594676735731 0.581138764786574
"GPR176" 14.3527642040665 0.322329156757059 0.279724101349395 1.15231099216026 0.249193301611868 0.606605245670006 0.581138764786574
"PGAP4" 45.8618785310433 0.185372551198234 0.160849685589466 1.15245827505909 0.24913280612924 0.606605245670006 0.581138764786574
"TMEM267" 12.0394691856978 0.375193331489386 0.32558473364206 1.15236770254058 0.249170006980281 0.606605245670006 0.581138764786574
"ANGPTL2" 25.6023658531752 0.237650090605712 0.20627803982776 1.1520862366355 0.249285638256508 0.606714100673576 0.581232707615821
"NUB1" 110.594060785694 -0.127324113883167 0.110563544945697 -1.15159218118144 0.249488695846866 0.607092336475347 0.581584713533634
"ETHE1" 29.113462205094 0.241019021701248 0.209404878192027 1.15097138033351 0.249744009836086 0.607365609719713 0.581810736290457
"HMGN3" 375.237348465277 0.0924820476673771 0.0803412863739897 1.15111484818493 0.2496849902415 0.607365609719713 0.581810736290457
"OTUD3" 23.5621329020577 -0.250918552511516 0.218000084001476 -1.15100209094331 0.249731375330549 0.607365609719713 0.581810736290457
"PIGP" 33.0696095476629 0.214491208991054 0.186401793199619 1.15069284103589 0.249858622755053 0.607377050915811 0.581810736290457
"SARM1" 27.6454840402647 0.238089275134207 0.206910594266142 1.15068673007609 0.249861137695198 0.607377050915811 0.581810736290457
"STAT1" 84.6521686730839 -0.136380162729789 0.118529968653794 -1.15059646331412 0.249898288666401 0.607377050915811 0.581810736290457
"ATXN2L" 52.634000278364 -0.196761921210355 0.171081402484637 -1.15010701544853 0.250099797262152 0.607377050915811 0.581823831408246
"ERBB4" 66.7507131871273 -0.165259649545149 0.143662667522639 -1.15033120569829 0.250007482721357 0.607377050915811 0.581823831408246
"FUCA2" 186.39534754247 0.09582587239425 0.0833127091569918 1.15019513065742 0.250063511332538 0.607377050915811 0.581823831408246
"MTO1" 41.6961084747701 -0.209293214476439 0.182062077692789 -1.14957061420335 0.250320767157909 0.607377050915811 0.581823831408246
"NOB1" 83.6788384772147 0.136325208195265 0.118565594926743 1.14978724038364 0.250231511837921 0.607377050915811 0.581823831408246
"NT5C" 171.576135695497 0.114734059283817 0.0998004475290519 1.14963471732347 0.250294352778372 0.607377050915811 0.581823831408246
"PRKAA2" 41.7313065410174 -0.223855444261179 0.194662309380086 -1.1499680907622 0.250157014054177 0.607377050915811 0.581823831408246
"VPS52" 23.5705887025822 0.243861575119449 0.212129977192347 1.14958563776364 0.250314576363799 0.607377050915811 0.581823831408246
"ZFPM1" 10.3810120205138 0.388114877841345 0.337729679148408 1.14918795061182 0.250478488297443 0.607644025018607 0.582069261254786
"CBR1" 93.6782513066475 0.128764050371907 0.112137481250106 1.14826950754064 0.250857322911229 0.607791841094985 0.582496722252478
"DDX39B" 206.999760872583 -0.13498721542529 0.117569303923184 -1.14815016267755 0.250906579002767 0.607791841094985 0.582496722252478
"DIAPH1" 122.853461610505 -0.115137848948008 0.100287752178897 -1.14807487900039 0.250937653604086 0.607791841094985 0.582496722252478
"EPHA4" 53.0649616141442 -0.178006110118044 0.155014422090584 -1.14831967063055 0.250836621582021 0.607791841094985 0.582496722252478
"SCD5" 54.0454569356834 0.170115968766398 0.148186790930984 1.1479833505918 0.250975437108783 0.607791841094985 0.582496722252478
"TCEAL7" 152.041353085103 -0.116194805230815 0.101176255481398 -1.14843947009067 0.250787187504837 0.607791841094985 0.582496722252478
"APIP" 64.6488823574333 0.18714172393576 0.163145796902119 1.14708271674346 0.2513474362024 0.607791841094985 0.582688569422204
"CAPN10" 29.0524547249955 0.253013156153079 0.220712908138819 1.14634507916476 0.25165239750469 0.607791841094985 0.582688569422204
"FIGNL1" 30.2297092407953 -0.226060291074227 0.197147251788791 -1.14665707496857 0.251523377685826 0.607791841094985 0.582688569422204
"KHDRBS3" 50.6951905928823 0.18213917775997 0.158874921604214 1.14643126757105 0.251616751345793 0.607791841094985 0.582688569422204
"LINC00649" 13.1830451219363 0.34262125465137 0.298901543641954 1.14626793316861 0.251684306853241 0.607791841094985 0.582688569422204
"MAP3K20" 67.1745427726251 0.160480221958265 0.139915770313496 1.1469773678742 0.251390974767332 0.607791841094985 0.582688569422204
"MOAP1" 38.4582889605348 -0.207464142841278 0.18092068542223 -1.14671322605871 0.251500162390891 0.607791841094985 0.582688569422204
"NAP1L1" 1779.50907513408 -0.129806329862467 0.113144140998457 -1.1472651497194 0.251272052772995 0.607791841094985 0.582688569422204
"PELI2" 21.4105760093868 -0.30727867221921 0.267902338363567 -1.14698017977807 0.251389812595781 0.607791841094985 0.582688569422204
"TADA2B" 35.050237401076 0.203971889865461 0.177883957667192 1.14665702596452 0.251523397946877 0.607791841094985 0.582688569422204
"TMED7" 121.513940778611 0.124672582941278 0.108640649242692 1.14756846364911 0.251146754845022 0.607791841094985 0.582688569422204
"ZNF678" 37.409087829989 -0.217966992662564 0.190101155467712 -1.14658425997618 0.251553484786396 0.607791841094985 0.582688569422204
"KANTR" 20.7116872705261 -0.292784442411317 0.255521875679759 -1.14582926269005 0.251865804641617 0.608114879086383 0.582987888604539
"ENSG00000289353" 11.1555222101668 -0.391404518716389 0.341753214671788 -1.145284087795 0.252091495291245 0.608391705229729 0.583201434513687
"MAMDC2" 146.241331209967 0.186549200911668 0.162924416752747 1.14500456487607 0.25220726641527 0.608391705229729 0.583201434513687
"RBM15B" 155.601350066728 0.104687562448894 0.0914321238494948 1.1449757267065 0.252219212544026 0.608391705229729 0.583201434513687
"UBFD1" 114.339056930871 0.117177803651173 0.102304434337912 1.1453834275075 0.252050360290661 0.608391705229729 0.583201434513687
"WRAP73" 46.3090088272207 0.184103466837972 0.160788012145358 1.14500741928158 0.252206084007456 0.608391705229729 0.583201434513687
"CLASRP" 13.4517703918536 0.340852239222113 0.297838565530569 1.14441942269941 0.252449737079827 0.608521008734552 0.58328397914307
"MDH2" 399.195502085819 0.0976901199357859 0.085341524141015 1.14469621815479 0.25233501859704 0.608521008734552 0.58328397914307
"PTTG1" 325.191716856046 -0.0819149091149593 0.0715743091148575 -1.1444736264727 0.252427269345555 0.608521008734552 0.58328397914307
"TXNDC11" 33.7763758462397 0.216405564900507 0.189102005567023 1.14438535039125 0.252463860934843 0.608521008734552 0.58328397914307
"ATP5MC1" 239.606369936564 -0.104277005616015 0.0911645930254347 -1.14383229448436 0.252693193969382 0.608912344705164 0.583633121708152
"ZHX1" 59.9187709460177 0.164488507456361 0.143813412587877 1.14376332844372 0.252721801962241 0.608912344705164 0.583633121708152
"DPH6" 25.3472849323544 0.244211340308161 0.213538118400609 1.14364284061924 0.252771787263176 0.60891762932882 0.583633121708152
"LHFPL6" 161.901601357734 0.100795673132367 0.0881528606975028 1.14341919632363 0.252864586078759 0.609026028587802 0.583726683513629
"SLC66A1" 29.7737040662993 0.246301648820597 0.215624805215413 1.14226954813727 0.253341994944341 0.610060547644274 0.584707878368853
"MCUB" 86.738714750735 0.136134515196131 0.11931821334649 1.14093658778486 0.253896312353847 0.611279840457364 0.585866134272175
"RFWD3" 71.1388724661371 -0.150871400760224 0.132270889319331 -1.14062437726556 0.254026268401143 0.611477174702242 0.586044899373381
"BCOR" 36.7594199809285 -0.212090483067014 0.185986309163635 -1.14035535207278 0.254138285901381 0.611631261932282 0.586182214495935
"LRRC40" 46.2535838945774 -0.195740272992457 0.171755150832574 -1.13964717822794 0.25443332173488 0.612151336472336 0.58665991798502
"PIGU" 88.5655623722667 0.135063125703511 0.118517384480081 1.13960602738589 0.254450473114943 0.612151336472336 0.58665991798502
"PGBD5" 16.0749534409667 0.401960432107448 0.352827310519695 1.13925543778168 0.254596629002094 0.612304147916945 0.586785646407666
"SPG7" 126.654181056071 0.120676417765768 0.105928694968383 1.13922311420702 0.254610107186561 0.612304147916945 0.586785646407666
"PCP4" 79.9854595103537 0.14087852927974 0.123693331176376 1.13893390969364 0.254730720879358 0.612478602514419 0.586942474069111
"CTR9" 170.919038338666 -0.104995353666582 0.0922139727073287 -1.13860568614497 0.254867655727187 0.612544986500795 0.587015726866702
"SLC41A3" 58.6819242022437 0.169584806034119 0.148925940325015 1.13871905501498 0.254820352454214 0.612544986500795 0.587015726866702
"PPP4R1" 234.759561885796 -0.0847388787354377 0.0744474349424655 -1.13823772170157 0.255021231330171 0.612714597091781 0.587248312854751
"POM121C" 125.245223542042 -0.117558388536676 0.10333762387805 -1.13761458919752 0.255281451965283 0.613224166570451 0.587676677674583
"AKAP1" 142.094832243227 -0.106255211746765 0.093472041102007 -1.13675929715505 0.25563892308154 0.613273492559198 0.587676677674583
"APBA3" 19.5364032919752 0.29875178018236 0.262798245682808 1.1368104052831 0.255617552563839 0.613273492559198 0.587676677674583
"APLP2" 454.422004666307 -0.0728403168945935 0.0640440208173147 -1.13734765501951 0.255392980346699 0.613273492559198 0.587676677674583
"ARPC5L" 162.832722296821 -0.120669671561667 0.106135028165492 -1.13694483006601 0.255561349678478 0.613273492559198 0.587676677674583
"KRBA2" 39.6639887099906 -0.217153518724941 0.190997932926321 -1.13694172181806 0.255562649137252 0.613273492559198 0.587676677674583
"PAN3" 27.5018174588563 0.231576906292225 0.203645798099166 1.13715533761938 0.255473353909214 0.613273492559198 0.587676677674583
"TAF5L" 44.3605047905768 0.188517762041923 0.165792899815285 1.1370677649764 0.25550995821807 0.613273492559198 0.587676677674583
"RPS6KB1" 52.099755975819 -0.16426393836607 0.144525705490832 -1.13657247206097 0.255717053294722 0.613282719018329 0.587676677674583
"ZFP36" 25.1847073532324 0.23301511190645 0.205025103479995 1.13651990878857 0.255739038234392 0.613282719018329 0.587676677674583
"SAFB" 221.516315349222 -0.0851519700424762 0.0749391589287338 -1.1362813682424 0.255838825915829 0.613291153526544 0.587676677674583
"STARD3NL" 196.777000779279 0.115336836294458 0.101499071797004 1.13633390190138 0.255816847404589 0.613291153526544 0.587676677674583
"ENSG00000173867" 40.1254851630782 0.232321055240709 0.204511154622298 1.13598231680699 0.255963965082332 0.61347571089428 0.587843199117507
"LIMD2" 182.313997417842 0.112633584991531 0.0991898565948576 1.13553531437781 0.256151094160285 0.61369332280861 0.587972144325198
"MFSD2A" 24.6044242821362 0.247987652786422 0.218367399137956 1.13564411979717 0.256105536089726 0.61369332280861 0.587972144325198
"CENPBD1P" 28.2175194461956 0.231452541197332 0.203931607485001 1.13495178139247 0.256395522132957 0.613696375165584 0.587972144325198
"ENSG00000293106" 23.2196513575277 0.27280779559512 0.240334893284511 1.13511522137639 0.256327044718484 0.613696375165584 0.587972144325198
"GAREM2" 15.5660772608577 0.286574529711429 0.252523643459329 1.13484236876055 0.256441370487526 0.613696375165584 0.587972144325198
"GTPBP8" 43.4339780413594 -0.188396653019159 0.16599998340465 -1.13491970996114 0.256408960780733 0.613696375165584 0.587972144325198
"PLXNA1" 127.262044700306 0.115065828307142 0.1013459720737 1.1353764333472 0.256217629572067 0.613696375165584 0.587972144325198
"SNX1" 112.942948548369 0.112252643162902 0.098887635309344 1.1351534781042 0.256311017906212 0.613696375165584 0.587972144325198
"CLDN12" 45.3996003922311 0.181058193431678 0.159622791996073 1.13428784929493 0.256673824304518 0.613859506677509 0.588142811858044
"OXSM" 16.6358547363745 -0.324767977789886 0.286299844353445 -1.13436309587703 0.256642272461895 0.613859506677509 0.588142811858044
"PHF11" 24.257782630193 -0.269312199049317 0.237380990816278 -1.13451459665425 0.256578754441285 0.613859506677509 0.588142811858044
"FEM1A" 95.0899661226023 -0.15040163326631 0.132630440574022 -1.1339903012866 0.256798616324553 0.613859506677509 0.58818735382153
"LINC02021" 14.4820197904628 -0.345257682896414 0.30444793545108 -1.13404507862689 0.256775639474335 0.613859506677509 0.58818735382153
"ATG14" 41.2541266351538 -0.19382937615212 0.170948605051018 -1.13384590704483 0.25685919063377 0.613889129218694 0.588205439420975
"EIF2B5" 128.792880286376 0.113486755646765 0.100139617160927 1.13328529571258 0.257094464686805 0.614112097584071 0.588388199124583
"PRKCZ" 19.8824986313819 0.2791909212166 0.246356728092459 1.13327905991599 0.257097082529898 0.614112097584071 0.588388199124583
"SCHIP1" 114.286469478149 -0.699919062293648 0.617516497599638 -1.13344188376233 0.257028733690193 0.614112097584071 0.588388199124583
"CCDC80" 340.170990156231 0.103283599684703 0.0911507134947508 1.13310796728597 0.257168915961143 0.614135666396905 0.588390214197357
"TAFAZZIN" 16.6678536423081 0.341293225675445 0.301222777198575 1.13302595789579 0.257203352632751 0.614135666396905 0.588390214197357
"ARPC1A" 288.511545458998 0.0877561253953949 0.0774922757967874 1.13244996992375 0.257445306670733 0.614324884479504 0.588499627667995
"CLN3" 50.8066453910346 0.547562690058086 0.483536456464657 1.13241242255352 0.257461084595277 0.614324884479504 0.588499627667995
"LARP4B" 117.609809188671 -0.119427718213082 0.10548724120694 -1.13215320494347 0.257570029725732 0.614324884479504 0.588499627667995
"MED25" 38.826368040377 -0.236205608498877 0.208649836026846 -1.13206706986574 0.257606238037567 0.614324884479504 0.588499627667995
"PCSK6" 17.7862663943515 -0.359579713009975 0.317537170697335 -1.13240195540041 0.257465483157435 0.614324884479504 0.588499627667995
"RBM4" 236.339791608502 0.0918426471658493 0.0811306390444655 1.13203406564458 0.257620112846244 0.614324884479504 0.588499627667995
"ZNF592" 49.7155617264552 -0.182590943258082 0.161282911389342 -1.13211586822922 0.257585724400713 0.614324884479504 0.588499627667995
"RAB14" 135.355291153298 0.103059319049861 0.0910813515846853 1.13150845103609 0.257841148456452 0.614736914761162 0.588884079293259
"ASCC1" 34.6892209002403 0.201238205023226 0.17805020286964 1.13023294430371 0.258378081400145 0.615309487429447 0.589481220644054
"BAP1" 98.8069011495464 0.137552417934786 0.121704915704146 1.13021250734986 0.258386690774647 0.615309487429447 0.589481220644054
"BRWD3" 38.0984836874855 -0.206214963920504 0.182370847531704 -1.13074521893996 0.258162342959988 0.615309487429447 0.589481220644054
"MIB1" 116.55520837799 -0.120951112901832 0.107011360132561 -1.13026423318051 0.258364900875007 0.615309487429447 0.589481220644054
"SLC35E2B" 94.8711136827395 -0.134333913552134 0.118865372878437 -1.13013496108339 0.258419360115766 0.615309487429447 0.589481220644054
"ZNF718" 15.6642973989579 -0.341282082308864 0.301941338986455 -1.1302926702732 0.258352922076076 0.615309487429447 0.589481220644054
"PSMC1" 484.953264360855 -0.113390435819521 0.100356388161205 -1.12987760816361 0.258527800429527 0.615452672883521 0.589608133087438
"EPHX4" 12.118715815 0.35385327590846 0.313329873357946 1.12933143627904 0.258758044332691 0.61566912418923 0.589784721381035
"FSCN1" 262.290735747385 0.1643392223128 0.145515374522408 1.12935985528796 0.258746060528316 0.61566912418923 0.589784721381035
"WDR18" 67.4061061561209 0.17058936720365 0.151055202809597 1.12931805082329 0.25876368888104 0.61566912418923 0.589784721381035
"CSRNP2" 60.1526166980418 0.155949259842973 0.138150853702014 1.12883312454477 0.258968236271129 0.615765436895733 0.589889703427872
"RAB33B" 18.5316420194595 -0.309579484911553 0.274219534949623 -1.12894759656137 0.258919940581212 0.615765436895733 0.589889703427872
"SNHG8" 196.413453524856 0.118887518731723 0.105310017869621 1.12892886295881 0.258927843852207 0.615765436895733 0.589889703427872
"ISYNA1" 106.092915187237 0.177452940357219 0.15722593769924 1.12864927348484 0.259045816008251 0.615765436895733 0.589946070068964
"RPS12" 1980.79759013779 -0.180580002361286 0.160080008674494 -1.12806092313798 0.259294190743714 0.615781413656228 0.590150618394682
"SFSWAP" 134.544525458585 -0.109932974249184 0.0974434585202439 -1.12817192573625 0.259247317879358 0.615781413656228 0.590150618394682
"TTPAL" 42.9179973173329 -0.196678033108776 0.174338715366692 -1.12813744609221 0.259261876907207 0.615781413656228 0.590150618394682
"ANKRD49" 74.7287279431788 -0.150421559464591 0.133368079401948 -1.12786777870023 0.259375763484767 0.615860343376709 0.590215972095151
"PSD3" 50.6848176261322 -0.190046622991118 0.168590399870302 -1.12726835654534 0.259629036974972 0.61634685300878 0.590671928863598
"ANKRD42-DT" 14.6015886941522 -0.326528510514258 0.289730959633028 -1.12700593311753 0.259739972470654 0.616495340769114 0.590803938196643
"KLF13" 35.3276991143149 0.200172205532761 0.177732196909701 1.12625741994547 0.260056575269585 0.616787197600481 0.591042483097941
"LONP2" 85.1329234655529 -0.135080719326921 0.119903432690948 -1.12657925044642 0.259920416105179 0.616787197600481 0.591042483097941
"PDLIM1" 307.332822693053 0.0736082362546237 0.0653522372788437 1.12633077794343 0.26002553482601 0.616787197600481 0.591042483097941
"ST7" 31.1325330324874 0.211040771297499 0.187358499310226 1.12640084156556 0.259995890747409 0.616787197600481 0.591042483097941
"ABHD3" 20.7588070981159 0.269613957434936 0.239575187209571 1.12538347804394 0.260426569241508 0.61743485647675 0.5917629369456
"EIF3J-DT" 30.8812250320183 -0.230928193814118 0.205305114004221 -1.12480487850571 0.260671726724198 0.617679988918025 0.591956662519526
"MRPL44" 61.1709688693122 0.154848146265246 0.137681734944709 1.12468183472143 0.260723881987375 0.617679988918025 0.591956662519526
"SESTD1" 58.7412970086134 -0.179768241968949 0.159792228511138 -1.12501242171749 0.260583770566725 0.617679988918025 0.591956662519526
"SFXN5" 50.038471521749 0.179835086628385 0.159883774066096 1.1247863498271 0.260679580118139 0.617679988918025 0.591956662519526
"GIHCG" 70.4945134477624 0.150500652840867 0.133873915531842 1.12419698970461 0.260929466240542 0.618052115517893 0.592302992486662
"DLGAP4" 135.858059512306 -0.125098248915114 0.111310162765195 -1.12387086504405 0.261067812852392 0.618264870548759 0.592496585022319
"RPP30" 130.67598075044 0.108399544539273 0.0965147316194666 1.12313988466201 0.261378089127856 0.618769645778151 0.593080216053981
"LIPA" 61.2470480018484 0.175043617790103 0.155888675038585 1.12287578136627 0.261490254649257 0.618920181030314 0.593214177857295
"ADAM23" 14.501904958262 0.297345067233148 0.264996799883946 1.12207040750443 0.261832504943798 0.618975278745672 0.593223238052819
"CCDC146" 10.1254962616674 0.410433488705742 0.365689235383579 1.12235594869297 0.261711126448166 0.618975278745672 0.593223238052819
"CCDC174" 93.5295864973461 -0.136909822925905 0.121967395993366 -1.12251165002614 0.26164495695874 0.618975278745672 0.593223238052819
"COPZ1" 224.170619310036 0.0859827286970273 0.0766039514308785 1.12243202982305 0.261678792271049 0.618975278745672 0.593223238052819
"EMC1" 75.5837155765028 -0.140088508175123 0.124870942102676 -1.12186635109979 0.261919269532545 0.618975278745672 0.593223238052819
"GMEB2" 25.5158477971464 0.26382869782648 0.235098768045304 1.12220365942386 0.261775857075679 0.618975278745672 0.593223238052819
"MTRR" 21.025020154418 0.260149153543172 0.231751857343965 1.12253319789822 0.261635800519083 0.618975278745672 0.593223238052819
"NHERF2" 24.0101127647966 -0.283090749543501 0.252323089636966 -1.12193755217092 0.261888992648604 0.618975278745672 0.593223238052819
"DENND5B" 79.7866820092297 -0.137047464504869 0.122191511448391 -1.12157925604147 0.26204137571312 0.618992448999742 0.59329041646806
"ENSG00000293339" 440.135785193015 -0.13446028373148 0.119888254322017 -1.12154676445887 0.262055197386752 0.618992448999742 0.59329041646806
"PLD3" 90.383766462997 0.176722012194222 0.15762167858004 1.12117834162312 0.262211956912796 0.619220189988725 0.593488095335798
"TSTD1" 92.7372425148539 0.135561784802953 0.120919439527292 1.12109173953255 0.262248814471326 0.619220189988725 0.593488095335798
"ATP5MF" 843.739723770738 -0.0902238199455023 0.0804915663314759 -1.1209102277119 0.262326076902498 0.619287853588055 0.593542649380606
"DOLPP1" 48.0168583905766 0.166408922710144 0.148509779910733 1.12052501060987 0.26249010073456 0.619330809899821 0.593552949534649
"TXLNGY" 48.1296168920922 -0.180330840060514 0.160920296604601 -1.12062209594112 0.262448755531826 0.619330809899821 0.593552949534649
"UNKL" 32.3112409239758 0.205396726778449 0.183277694879461 1.12068589095653 0.262421589943971 0.619330809899821 0.593552949534649
"TAF9B" 90.6844360156371 0.148191653828711 0.132299201556608 1.12012508076478 0.262660464115299 0.619503327155316 0.593817927173806
"CRIP2" 33.9437665998282 0.349559496690662 0.312161274909762 1.11980416786711 0.26279722280833 0.619596487009795 0.594006840056237
"ARMH4" 35.9820818844257 -0.203773870078257 0.182105626156919 -1.1189872294372 0.263145587195016 0.619881976261684 0.594371829694863
"CACHD1" 57.0361013687073 0.163228028408693 0.145851866638281 1.11913568314834 0.263082258877943 0.619881976261684 0.594371829694863
"CRNKL1" 96.7218462114757 -0.124076619082595 0.110864591417646 -1.11917265464117 0.263066488982481 0.619881976261684 0.594371829694863
"PSMD11" 345.73426979543 -0.0734935351360561 0.0656822001920653 -1.11892620711775 0.263171621530665 0.619881976261684 0.594371829694863
"PFKL" 38.5812433788966 0.248578161902138 0.222213743786109 1.11864440815779 0.263291870251892 0.619959659744845 0.594523159399924
"PGP" 134.714943148645 0.112926872654875 0.100976363302959 1.11834957173157 0.263417722880119 0.620141390838063 0.594687079191146
"GUCY1A2" 49.762026791564 -0.190893340454774 0.170768866749325 -1.11784626840084 0.26363265670771 0.620532732147226 0.595052000161368
"MCEE" 12.4606836109486 0.339981571269488 0.304236527611792 1.11749096644735 0.263784459928282 0.620775360906215 0.595274308722554
"AEBP2" 37.5941986964542 -0.212044603536068 0.189823930130751 -1.11705938966711 0.263968932754678 0.620954980240952 0.595415493892733
"LETM1" 116.443052247935 0.121884908638486 0.109112938450255 1.11705275625084 0.26397176883082 0.620954980240952 0.595415493892733
"STRADB" 55.4067730107486 0.165576649253177 0.148237280114981 1.11697036754011 0.264006995366552 0.620954980240952 0.595415493892733
"RSL24D1" 238.25857814083 -0.100383819896304 0.0898988788348125 -1.11663038735731 0.264152393312349 0.621182289256669 0.595623106568193
"PPP3CA" 45.8750835830005 0.172450610059292 0.154473289286251 1.11637818328402 0.264260288072914 0.621283304371956 0.595746088556866
"CYP2R1" 15.3514628330546 0.296712390048258 0.265938166637404 1.11571946892758 0.264542234238687 0.621640097092421 0.596140986379249
"HUS1" 33.0391255951715 0.214524626556978 0.192265160213849 1.11577483054325 0.264518530108748 0.621640097092421 0.596140986379249
"HIP1R" 11.649486954769 0.33184811780637 0.297585773788935 1.11513434792664 0.26479285445776 0.621770320428735 0.596344698038594
"METTL8" 33.3222126155156 -0.232028039930351 0.208068809975466 -1.11515051178362 0.264785928924689 0.621770320428735 0.596344698038594
"MTBP" 13.4237496662859 -0.385774966044796 0.345893449300239 -1.11530000589846 0.264721882898439 0.621770320428735 0.596344698038594
"RPS6KA1" 31.2000654765335 0.2394450153416 0.214749705999573 1.11499577718666 0.264852231315727 0.621795150026474 0.596358139719985
"ENTPD1-AS1" 24.6751774997158 -0.251034201679766 0.225191414269164 -1.11475920382876 0.264953623000109 0.621918590759835 0.596466160165165
"TMEM70" 80.0935548361181 0.145636819735964 0.130680665098727 1.11444810619795 0.265086995342396 0.622117039539044 0.59664611771683
"SOGA1" 57.1123681925948 -0.174422787150357 0.156561798965166 -1.11408267088937 0.26524372215457 0.62237021435937 0.596878557351457
"SFRP1" 89.3427870810118 0.122952924771223 0.110421796074107 1.11348419553605 0.265500532338041 0.622858089213586 0.597336075778071
"RPS23" 2167.43984839616 -0.197741844227812 0.177616029024653 -1.11331080485065 0.26557496754163 0.622918015730469 0.597383176383932
"ADM" 124.9410732893 0.115180487405928 0.103479938635993 1.11307069683423 0.265678067678085 0.622930485882679 0.597486151256806
"ACD" 28.1160719472481 0.232726062822669 0.209108466002866 1.11294424023692 0.265732378036964 0.622943188329155 0.597486151256806
"ZNF146" 211.718748575822 -0.0846936509303687 0.0761065957124281 -1.11282931705929 0.265781741673026 0.622944291879328 0.597486151256806
"VGF" 32.7952613462619 0.206074016837803 0.1852008036473 1.11270584565202 0.265834784116408 0.62295401589611 0.597486151256806
"DENND2A" 101.079972463781 0.134077859899247 0.120510850643918 1.11257915102945 0.265889218806012 0.622966998309562 0.597488230466478
"COPG2IT1" 21.3388537574056 -0.291697086505501 0.262233381757317 -1.11235680427388 0.265984769245717 0.622995132435499 0.597494480613488
"TLCD2" 14.5996982835342 -0.34156576694897 0.307074085977258 -1.11232364613882 0.265999020520298 0.622995132435499 0.597494480613488
"ABCB10" 28.4042108887468 0.21577062409592 0.194120377861837 1.11153000253014 0.266340283208425 0.623557501342395 0.598020430787306
"PCYT2" 70.5104669734963 0.163420862495755 0.147018979326335 1.11156303250489 0.266326074482297 0.623557501342395 0.598020430787306
"SMOX" 13.3951748699937 0.307541856991613 0.27673811298038 1.11131008909285 0.26643489814834 0.623557501342395 0.598112600065212
"DHFR2" 12.6572290609379 0.318369210848733 0.286575336110495 1.11094421163299 0.266592363484275 0.623697647081841 0.598226267847887
"MAN1A1" 16.156673440932 -0.339707951205179 0.305783292519658 -1.1109434672051 0.266592683934362 0.623697647081841 0.598226267847887
"GLUD1" 137.456556905242 0.101078163524137 0.0910235016517551 1.11046226183266 0.266799881419241 0.623953246909425 0.598450678169394
"MAPK7" 32.4097324154303 0.209858578976874 0.188977714997502 1.11049379012572 0.266786302571628 0.623953246909425 0.598450678169394
"BZW2" 140.657850040349 0.107588021004408 0.0969830926224281 1.10934821828447 0.267279991469907 0.624631331052567 0.599059550236587
"NME7" 62.5012622431941 0.162196735743706 0.146202624792558 1.10939687966506 0.267259007881446 0.624631331052567 0.599059550236587
"NPIPA1" 35.2465785324124 -0.262265432452531 0.236414921870851 -1.10934381965873 0.267281888285568 0.624631331052567 0.599059550236587
"YJU2B" 27.5878442176508 0.23198414614516 0.209120113485894 1.10933445032206 0.267285928647562 0.624631331052567 0.599059550236587
"AADAT" 21.0924783598348 -0.2848447867345 0.256871524281454 -1.10889981881524 0.267473402016199 0.624761148188854 0.599273182536548
"METTL1" 35.0131509023623 -0.222331273983106 0.200503531610062 -1.10886462795824 0.267488585147963 0.624761148188854 0.599273182536548
"PMM2" 36.2673486280753 0.202779480329417 0.182915452782798 1.10859677104594 0.267604171708903 0.624916560070222 0.599407815430712
"MLXIP" 36.984906651174 0.219404829817031 0.19793366055525 1.10847659363016 0.267656042247674 0.62492315086634 0.599407815430712
"RPS7" 1697.42973373041 -0.173679860009657 0.156736862006433 -1.10809836171486 0.267819338430118 0.625189848101527 0.599653245019189
"ARHGAP24" 12.0981683486497 -0.361067729780831 0.32605324828305 -1.10738884425217 0.268125847030858 0.625446878776994 0.5998685428925
"MCCC2" 44.3733061500158 0.178229241041531 0.160909549869269 1.10763619180051 0.268018966563225 0.625446878776994 0.5998685428925
"NTNG1" 21.2360428861347 0.252056061101748 0.227611249465179 1.10739720331929 0.268122234546132 0.625446878776994 0.5998685428925
"TM9SF1" 17.1999791614024 -0.352833414571484 0.318620476719224 -1.10737833991256 0.268130386671724 0.625446878776994 0.5998685428925
"GAL3ST4" 15.7644687805437 0.34651919285827 0.312998759691627 1.10709446005367 0.268253090498829 0.625473937661723 0.599973303242101
"GRN" 118.059193302054 0.13718613189207 0.1239236496591 1.10702139800961 0.268284676973653 0.625473937661723 0.599973303242101
"BNIP2" 121.252207318475 -0.10584721130387 0.095632655117822 -1.10681033767664 0.268375937770713 0.625572232553359 0.600057212885018
"ENSG00000287839" 24.0792559576844 0.26406397449364 0.238751288839994 1.10602114768314 0.268717366121661 0.626138983495991 0.600700322345239
"DHX57" 58.8863864344979 -0.16053251684516 0.145229438968879 -1.10537173444263 0.268998546278003 0.626520949041179 0.601098499156458
"FOXRED1" 38.2912502499233 0.201910186755997 0.182679155190546 1.1052721726537 0.269041671964013 0.626520949041179 0.601098499156458
"SOX6" 77.4382774455626 -0.152740711910861 0.138197270358098 -1.10523682208106 0.269056985382767 0.626520949041179 0.601098499156458
"PDCD6" 114.148598113473 0.14319190708946 0.129613280062732 1.1047626217017 0.269262460805703 0.626835924196137 0.601437214914279
"COMTD1" 17.9513715183162 0.281519490746681 0.255013645643295 1.10393892858761 0.269619630628384 0.627507311504647 0.602114559119307
"DUSP8" 16.2714182073445 -0.315386996659743 0.285842211741546 -1.10336046848431 0.269870656724006 0.627792959160226 0.60243417692528
"MED10" 101.662218714035 0.118332328002841 0.107245578420711 1.10337721839346 0.269863385751302 0.627792959160226 0.60243417692528
"CPSF3" 173.737434844385 0.0998197107436276 0.0904792016248434 1.10323377031456 0.269925659520115 0.62780628476557 0.602436520927764
"HMGN1" 795.047038106161 -0.0731412814858994 0.0663140092774023 -1.10295369384073 0.270047274900371 0.627974508031689 0.602587504304065
"CENPO" 90.5105319785759 0.125526309110175 0.113905486459986 1.10202162346474 0.270452271009093 0.628692697099784 0.603255764012133
"GPAT4" 58.187782758212 0.187895178991646 0.170501348501905 1.10201579425951 0.270454805180435 0.628692697099784 0.603255764012133
"SGTA" 141.516304360638 0.180108101776309 0.163483637907376 1.10168885450391 0.270596964059136 0.628908412819674 0.603452306907193
"KLF3" 120.923597329729 -0.110263387082154 0.100114854436011 -1.1013688997833 0.270736135310965 0.629117107422398 0.603642110000446
"RPL39" 1480.2889547379 -0.170053919424697 0.154436884311018 -1.1011224435364 0.270843370249379 0.62920667327184 0.60376064527941
"DNER" 10.8555032663763 -0.422332962356293 0.383731503739969 -1.10059496872189 0.2710729762556 0.629325945785824 0.603910784690748
"SPINDOC" 81.9747984563443 0.135734446362345 0.123303706217737 1.10081400248146 0.27097761624288 0.629325945785824 0.603910784690748
"TAPT1" 19.4283751918231 -0.272170209448388 0.247291575158208 -1.10060445558755 0.271068845513547 0.629325945785824 0.603910784690748
"CFAP97" 136.060275744059 -0.113179840789218 0.102858301468922 -1.1003471686086 0.271180887900312 0.629461776778625 0.604030679093334
"RHBDF2" 12.7583263614642 -0.37611109019458 0.341889275544558 -1.10009619224093 0.271290212731901 0.62948617745714 0.604153672789072
"RAB1B" 80.8279931714619 0.154373092414874 0.1403523903174 1.09989642546 0.271377252341587 0.629517632195325 0.604162934614945
"UGGT2" 57.0231723778051 -0.160350049123899 0.145794205161059 -1.09983828881786 0.271402586425628 0.629517632195325 0.604162934614945
"SMDT1" 111.003101198874 -0.13109120307227 0.119206034066719 -1.09970274658159 0.271461657676089 0.629540040125782 0.604171105900759
"MTRF1" 20.6211349690662 0.277316032439051 0.252201417965679 1.09958157521854 0.271514473348559 0.629547935383801 0.604171105900759
"FRMD4B" 37.010517533117 -0.200448973741706 0.182318536699438 -1.0994437393503 0.271574561232473 0.629572686437945 0.604184409388682
"AKR1A1" 191.298912756687 0.0979684643738555 0.0892221911284383 1.0980280032893 0.27219226145718 0.630431122200677 0.604955241088555
"FADS1" 499.649607819281 -0.0899254644043166 0.0818866023057443 -1.09817066372539 0.272129973705257 0.630431122200677 0.604955241088555
"KIF2C" 127.149424367939 0.108068480321226 0.0984116529135817 1.09812686934671 0.272149093970103 0.630431122200677 0.604955241088555
"KPNA1" 146.754292551609 -0.0993686899290139 0.0904684273098034 -1.09837976500611 0.272038694485677 0.630431122200677 0.604955241088555
"RIT1" 132.508218096214 -0.102455161013053 0.0932845762214575 -1.09830762129234 0.272070185094458 0.630431122200677 0.604955241088555
"ST3GAL5" 25.2096976926868 0.244413612713866 0.222618243688854 1.0979046850063 0.272246111989073 0.630441241885275 0.604955241088555
"SNX9" 103.075118676689 0.110216615250722 0.100452203822719 1.09720455158192 0.272551983925089 0.630920208428336 0.605514415540697
"RGL1" 42.2236000625488 0.197696108735568 0.18025472116869 1.0967596712796 0.272746463867729 0.631255712286781 0.60582594301712
"DDHD2" 63.2786992097266 0.148790535381128 0.135681426857734 1.09661682388658 0.272808929902792 0.631285611313381 0.605844174879589
"CISD1" 115.547671366184 0.139414615031195 0.127153417925947 1.09642837216054 0.272891353323011 0.631361672905118 0.605906711315319
"AP1S3" 13.4931234116381 -0.353180763937825 0.322500278301235 -1.09513320670047 0.273458282635436 0.631597002099199 0.606148435473333
"GPRIN1" 17.9991663200419 0.295842642101811 0.270042332757432 1.09554172148096 0.27327937768447 0.631597002099199 0.606148435473333
"MYDGF" 43.9103566756709 0.20929342481593 0.191100406367878 1.09520135929502 0.273428430326532 0.631597002099199 0.606148435473333
"P3H1" 72.1075570066308 0.138850034251599 0.126777344380339 1.09522750243956 0.273416979655658 0.631597002099199 0.606148435473333
"PRDM10" 14.5678462718575 -0.329847803080391 0.301150943446488 -1.0952906184038 0.273389336278389 0.631597002099199 0.606148435473333
"RAN" 1323.74127068886 -0.163222459542638 0.148995054665089 -1.09548910807496 0.273302414706829 0.631597002099199 0.606148435473333
"SLC25A23" 60.5948479123014 -0.17484155483667 0.159549679762249 -1.09584397221736 0.273147061530241 0.631597002099199 0.606148435473333
"TMUB1" 16.6957822112487 -0.343533905984857 0.313711383154509 -1.09506356616859 0.273488788994685 0.631597002099199 0.606148435473333
"ZNF790-AS1" 11.4503998623184 -0.394613285138851 0.360318376289388 -1.09517946101622 0.27343802200283 0.631597002099199 0.606148435473333
"HPCAL1" 15.048028581286 -0.35614343762645 0.325453996905894 -1.09429732316187 0.273824598944647 0.632257922282302 0.606763593616127
"GRAMD2B" 19.0392104145276 -0.296535827796562 0.271011349795143 -1.09418232122275 0.27387502344844 0.63225977056651 0.606763593616127
"TMEM209" 52.5586559295739 0.162762835620587 0.148784871382672 1.09394748342365 0.27397801167761 0.632382943258049 0.60687135060349
"DNLZ" 43.7244219773772 0.293146993739987 0.268084673307859 1.09348658437981 0.274180216104336 0.632401761798706 0.606967966115712
"EMD" 50.3493711200796 0.17463736293145 0.159705134609782 1.09349873664458 0.27417488338607 0.632401761798706 0.606967966115712
"TCF12" 127.58703698243 -0.104662679094216 0.0957155394350559 -1.09347635412149 0.274184705452951 0.632401761798706 0.606967966115712
"MKRN1" 122.692575935131 0.110778919060834 0.101361353950277 1.09291080617547 0.274432963228842 0.632745274067802 0.60727674740651
"SLC35B4" 81.5166682410073 -0.146404578388198 0.133944768986822 -1.09302199328592 0.274384143459814 0.632745274067802 0.60727674740651
"TMEM53" 18.6827559286779 -0.310273284805238 0.283938767528188 -1.0927471704773 0.274504822788439 0.632796444209788 0.607312216971384
"HNRNPD" 878.137589552811 -0.0993076578419479 0.0908911763059683 -1.09259954462078 0.27456966275563 0.63283141699882 0.607312216971384
"BTN3A2" 15.3736318109215 -0.319643065516294 0.292613879842447 -1.09237150913142 0.274669840655735 0.632833352584939 0.607312216971384
"YBEY" 14.0328248377176 0.308173308220782 0.282089832340318 1.09246514014371 0.274628704748068 0.632833352584939 0.607312216971384
"POLD3" 93.0882328843847 -0.134107529458528 0.12278039749594 -1.09225521494963 0.274720939273013 0.632836645683866 0.607312216971384
"JOSD2" 11.2755542806111 -0.403782841103209 0.369781036486167 -1.09195118532887 0.274854557820715 0.632915583082184 0.607367107189017
"TMEM170B" 42.2984128507496 -0.18572060006774 0.17007454220762 -1.09199529604507 0.274835168767902 0.632915583082184 0.607367107189017
"RAB28" 34.0634655378209 0.205637672494799 0.188424280555367 1.09135442570722 0.275116957835865 0.633290905110526 0.607826662286361
"SLC30A9" 140.457372938276 0.103422887394961 0.0947945050929297 1.09102196687004 0.275263216812489 0.633513122364147 0.608029491380465
"ENSG00000285791" 15.5229189595498 -1.34993900840539 1.23790965292275 -1.0904988140436 0.275493475445238 0.633620762089188 0.608091023673776
"ENSG00000286129" 49.2569327582261 -0.186472425821499 0.171002864243973 -1.09046375711845 0.275508909973637 0.633620762089188 0.608091023673776
"GDNF" 12.7596867501041 -0.355764502689539 0.326247737011745 -1.09047347254621 0.275504632498733 0.633620762089188 0.608091023673776
"JARID2" 156.875771930114 -0.0969293137063095 0.0888773564539336 -1.09059627304002 0.275450570228747 0.633620762089188 0.608091023673776
"NIBAN2" 64.8078615743436 0.20460355105705 0.187669769044642 1.09023180504037 0.275611046488171 0.633741263906476 0.608196234206901
"MAN2C1" 14.7919430652556 0.338549887756615 0.31056882484268 1.09009617410282 0.275670781444843 0.633764241499233 0.608207853312214
"C17orf80" 84.9932220819984 -0.124279380070956 0.114026520915201 -1.08991644288946 0.275749952775539 0.633823904389084 0.60824425611084
"RBM42" 230.049456144878 0.101634442518256 0.093258743295411 1.08981140992126 0.275796226821528 0.633823904389084 0.60824425611084
"GALK1" 18.3002935131882 0.286429301445987 0.263045127235293 1.08889795624222 0.276198887616811 0.634520379936132 0.609012002197731
"PIAS3" 48.6965820935783 0.170010952999597 0.156161925985203 1.08868376159568 0.276293365053934 0.634622996962714 0.609100042288692
"HSDL1" 60.1439220943735 0.153449717326179 0.140996868832406 1.0883200357348 0.276453848518237 0.634784794001757 0.609333531889979
"FOXK2" 117.606778393607 0.111181730768849 0.102175256662367 1.08814731081365 0.276530080620356 0.634823379672784 0.609381267062738
"TMEM230" 156.792641084188 0.0979433109657977 0.0900393567011749 1.08778332669407 0.276690771837921 0.635077846151496 0.609615066760502
"PAWR" 313.241170491367 -0.0785541614537153 0.0722279160986006 -1.08758726122568 0.276777356927427 0.635162158611733 0.609685533133093
"TAMM41" 39.7718325664687 0.190803285985633 0.175458371634002 1.0874561538941 0.276835265951468 0.635180645324627 0.609692816491931
"LARP1" 373.350211856881 -0.0828529449498462 0.0762115248677576 -1.08714456368132 0.276972925901904 0.635188780995556 0.609720013595445
"NLRP1" 155.654451470184 0.259674275263052 0.238855110986731 1.08716231438514 0.276965082422683 0.635188780995556 0.609720013595445
"UBASH3B" 10.1726465009545 -0.425277043069245 0.391218560943531 -1.08705742908407 0.277011430142369 0.635188780995556 0.609720013595445
"RRAS2" 163.512773113469 -0.092518226301052 0.0851370513611538 -1.08669756377382 0.277170491038825 0.635199429341999 0.609796565681609
"SRSF1" 517.503607514984 0.134996003607725 0.124220261987898 1.08674705275438 0.277148613160817 0.635199429341999 0.609796565681609
"TICRR" 47.526963175346 -0.18264999130278 0.168091874090447 -1.08660809626347 0.277210045441505 0.635199429341999 0.609796565681609
"ENSG00000259529" 43.0249162741662 0.17980641273432 0.165532531253853 1.08623006832764 0.277377217493653 0.635199429341999 0.609923987895654
"XRCC4" 29.6313218334641 0.219614505283185 0.202168280246606 1.0862955603881 0.277348250584424 0.635199429341999 0.609923987895654
"CANT1" 131.493319961481 0.106654184076156 0.0982332866861865 1.0857234617108 0.277601357454277 0.635199429341999 0.610056437184502
"ENSG00000213121" 10.0888658189454 -0.404728679956576 0.37276697009613 -1.08574179695214 0.27759324317048 0.635199429341999 0.610056437184502
"TMEM167B" 65.8680460111719 0.142949840933648 0.131646203410307 1.08586375626884 0.277539274034238 0.635199429341999 0.610056437184502
"CPSF7" 96.2090619143586 0.117891932409494 0.108636889522019 1.08519245100072 0.277836426986603 0.635199429341999 0.610080777136682
"CPT1A" 16.1368618662905 -0.339844422121653 0.313138479892275 -1.08528476678614 0.277795550607093 0.635199429341999 0.610080777136682
"CSNK1G2" 122.016597893791 0.161105336281772 0.148479447782236 1.08503458686116 0.27790633692085 0.635199429341999 0.610080777136682
"CUEDC2" 148.216955816995 0.100523733820222 0.0926521890769652 1.08495800068705 0.2779402573253 0.635199429341999 0.610080777136682
"KIF24" 10.9050197197017 0.311531456554388 0.287124371344749 1.08500527174105 0.277919320403073 0.635199429341999 0.610080777136682
"MYD88" 48.2478833658523 0.162652032585298 0.149866835669457 1.08531038143782 0.277784209456523 0.635199429341999 0.610080777136682
"ATF7" 35.1666924615727 -0.200336198851323 0.184707485706777 -1.08461331756395 0.278092954116202 0.635320482050301 0.610176051417078
"LRWD1" 12.917560405389 0.336682488022013 0.310390137559433 1.08470742875181 0.27805125660191 0.635320482050301 0.610176051417078
"TUT1" 37.6390582026293 0.195974114916031 0.180756213816584 1.08419019616603 0.278280477620556 0.635520983216258 0.610467546780182
"RGS12" 62.7972058100014 -0.163039971941044 0.150461567221226 -1.08359878839573 0.278542728279743 0.635891937110231 0.610802848384056
"ZDHHC17" 55.8614131271421 -0.187522547637436 0.173043529674483 -1.08367269201102 0.278509947669587 0.635891937110231 0.610802848384056
"GCFC2" 41.8332837368569 -0.190799486635539 0.176166386098941 -1.08306408992451 0.278779976782988 0.636205567650377 0.611082722392935
"RNF20" 131.220214163792 0.115042738779542 0.106212321963577 1.08313928791608 0.278746602736861 0.636205567650377 0.611082722392935
"GTF2H2C" 67.437538431649 -0.188516572818032 0.174078314996191 -1.08294116255754 0.278834539727029 0.636216130132894 0.611082722392935
"ALDH6A1" 30.2878630850907 0.212276996806562 0.196242481991813 1.0817076641714 0.279382446537142 0.636485713337879 0.61158565484704
"ARIH2" 170.900377433066 0.0968069764681425 0.0895145879122451 1.08146592333136 0.279489910965623 0.636485713337879 0.61158565484704
"C3orf18" 15.7852325391582 -0.301484627803486 0.278731657213794 -1.08163037818212 0.279416800500706 0.636485713337879 0.61158565484704
"HROB" 21.7521612677374 0.246459798153523 0.227772402194751 1.08204416241259 0.279232905055341 0.636485713337879 0.61158565484704
"KANK1" 27.4101895545967 0.216462401810238 0.20001796635511 1.08221479177492 0.27915709732451 0.636485713337879 0.61158565484704
"METTL5" 126.584001071939 0.110699453507628 0.102300449397703 1.08210134128808 0.279207499891662 0.636485713337879 0.61158565484704
"PRXL2B" 33.1306491696765 0.200113959336037 0.185010390301275 1.08163632869574 0.279414155369078 0.636485713337879 0.61158565484704
"RPS27A" 1958.12267044265 -0.189080242086801 0.174841455244798 -1.08143827687814 0.279502202819671 0.636485713337879 0.61158565484704
"ATP6V1B2" 105.084699431386 0.121185104296947 0.112113363121331 1.08091578847562 0.279734574822682 0.636554733912714 0.611599326452995
"CAVIN2" 23.2110019422723 -0.26740524799177 0.247362736865617 -1.08102477915678 0.279686091365302 0.636554733912714 0.611599326452995
"KIFC1" 28.1440504191462 0.211422168267909 0.195550379911637 1.08116470222888 0.279623856304782 0.636554733912714 0.611599326452995
"PARS2" 14.8333535542386 -0.33235288772543 0.307503961495729 -1.0808084751456 0.279782317707496 0.636554733912714 0.611599326452995
"ZFP1" 25.7781507185085 -0.23824080294767 0.220416709493446 -1.08086543663222 0.279756975285483 0.636554733912714 0.611599326452995
"NOL3" 15.0743019950824 0.297671289548324 0.275530731481483 1.08035603849993 0.279983664223843 0.636899101209781 0.611919670135727
"RCHY1" 51.0121303351462 0.159528171360434 0.147718100562558 1.07995005861096 0.280164420027299 0.637196514738989 0.612194895112489
"NDUFA12" 601.552379728384 0.111283704528244 0.103061975760173 1.0797746085055 0.28024256080334 0.637216923133663 0.612245829373918
"IDH3A" 32.7816925587452 -0.215428296607053 0.199648732081229 -1.07903663780546 0.280571395283191 0.637780579358276 0.612844327021148
"HS6ST2" 15.2193127491717 -0.329357349831572 0.305357618632939 -1.07859548848356 0.280768093373399 0.638113856166692 0.613154025153016
"TMTC2" 11.1099243104608 -0.366034092189487 0.339432065896004 -1.0783721662338 0.280867703193918 0.638226396717266 0.613251617884882
"GNPNAT1" 60.3546028312831 -0.162645318602537 0.150922069005088 -1.07767750385832 0.281177701184348 0.638816884948248 0.613808447981316
"MEIS3" 68.2102589073824 0.18370025181268 0.170533477078243 1.07720932546515 0.281386760056703 0.638846447730427 0.613868325394007
"PPP2CB" 270.584624088309 0.0740058284127585 0.0686967536139912 1.07728276111269 0.281353961365655 0.638846447730427 0.613868325394007
"TENM3-AS1" 26.1788970396906 -0.230035246181381 0.213544405856569 -1.07722440800387 0.281380023504463 0.638846447730427 0.613868325394007
"TRMT10C" 125.959552890288 -0.108602607140052 0.100826501116414 -1.07712363255232 0.281425036511904 0.638846447730427 0.613868325394007
"ZC3H10" 22.7089991701487 -0.260645906125735 0.242026431513144 -1.0769315751845 0.281510835613535 0.638890195324555 0.613935545011862
"ATG4C" 25.0722853078096 -0.255068445448636 0.236947941206671 -1.07647462201902 0.281715044775146 0.639192879960057 0.614260923639773
"DTX4" 148.216269274099 -0.109927875946569 0.102150595075129 -1.07613544361362 0.281866686190591 0.639236458400842 0.614335419831899
"ENSG00000289426" 24.6521601951792 -0.256964802627179 0.238808425543187 -1.07602904731143 0.281914265736938 0.639236458400842 0.614335419831899
"SMIM10L1" 141.717937880001 -0.10128190164632 0.094121896722387 -1.07607161747974 0.281895228056012 0.639236458400842 0.614335419831899
"ZSCAN29" 83.3037254072994 -0.135331229651948 0.125793675099426 -1.07581903100441 0.282008199281438 0.63933567029267 0.614420205497861
"ANKS6" 39.9691670592858 0.182671833913353 0.169870032201272 1.07536233169669 0.282212539470042 0.63968510325348 0.614745457612659
"DAB2IP" 21.7309849018752 -0.284790145737973 0.26490204548669 -1.07507718641713 0.282340172435305 0.639860572215976 0.614903523583502
"DMAC2L" 33.2983679439256 -0.206816091582225 0.192422792783007 -1.07480038404519 0.282464108490005 0.639913799123605 0.615053478042004
"MAPKAP1" 157.420404268721 -0.1038954562943 0.0966785687592588 -1.07464826618412 0.28253223375087 0.63995434492797 0.615057645996614
"EIF3D" 410.526425225444 0.148244759710594 0.137983502618789 1.07436582560275 0.282658752960203 0.639962126560832 0.615057645996614
"GNS" 108.818173196686 -0.118428787131932 0.110229617678107 -1.07438263532554 0.28265122197319 0.639962126560832 0.615057645996614
"SLC29A2" 50.3921187911808 0.183138927198978 0.170472128881556 1.07430421852843 0.282686354939515 0.639962126560832 0.615057645996614
"NAT10" 77.022850585744 0.134904910112522 0.125656615872081 1.07359973986452 0.28300211425678 0.640449367272759 0.615624704420652
"CEP89" 126.341732270288 -0.116268039395446 0.10832756007799 -1.07330063846854 0.283136248837077 0.640639130959544 0.615796524058201
"PTRH1" 16.0957200669826 -0.316986503733251 0.295442165010316 -1.07292235596156 0.283305954542951 0.640791933242538 0.616014904976378
"SPAG5" 186.390362065597 0.104134153048154 0.0970648341463848 1.07283089662635 0.28334699551842 0.640791933242538 0.616014904976378
"EMP3" 78.7236107835073 -0.258404296268366 0.240939735925759 -1.07248518089182 0.283502166540188 0.640952835281818 0.616165056526108
"SPAG7" 212.589921018495 0.101097245482489 0.0942692180189564 1.07243114568065 0.283526424899798 0.640952835281818 0.616165056526108
"ARL14EP" 75.2752213180373 -0.134354954501363 0.12539950707094 -1.07141533200251 0.283982722013486 0.641015884662079 0.616250186694079
"BCKDHB" 15.6862277809961 0.300112948950379 0.280092582170467 1.07147767579124 0.283954703264582 0.641015884662079 0.616250186694079
"MAPKAPK2" 132.077846518797 0.135229379969556 0.126160983040242 1.07187956776162 0.283774128583778 0.641015884662079 0.616250186694079
"NDUFB5" 172.476002838224 0.114003066126486 0.106400051711478 1.07145686766793 0.283964054711151 0.641015884662079 0.616250186694079
"PTPN4" 21.9443731996635 -0.24768552947903 0.231142704122297 -1.07156974917097 0.283913326769039 0.641015884662079 0.616250186694079
"SRFBP1" 58.2552234129866 -0.167548649774819 0.156373698437729 -1.07146311335432 0.283961247794959 0.641015884662079 0.616250186694079
"TIAL1" 194.805272396174 -0.0969276711060082 0.0904282752547995 -1.07187349126029 0.283776858246597 0.641015884662079 0.616250186694079
"VTI1B" 212.574525161144 0.0861716668460423 0.080431957407025 1.07136105627732 0.28400711631092 0.641015884662079 0.616250186694079
"FAM171A1" 130.561822667608 0.103513586925255 0.0966654639992906 1.07084353235003 0.284239789383646 0.641427409942798 0.616635222121195
"THBS1" 220.373415666961 0.118025154968588 0.110274561455026 1.07028450996582 0.28449126461556 0.641767564176142 0.617060889801349
"ZNF629" 63.0654442829864 -0.171489749453914 0.16025258340918 -1.07012159058953 0.284564581931698 0.641819319948976 0.617100043085908
"ZNF519" 24.4800982785907 -0.264304760116362 0.247027935042767 -1.06993875033042 0.284646879308646 0.641869041123965 0.617158651332105
"GSK3A" 22.6371872853938 0.26016089095474 0.243539623440199 1.06824871977608 0.285408333370346 0.643132052687681 0.618407849739575
"PLAA" 89.9760266685978 -0.126405687793399 0.118352334594479 -1.0680455795529 0.285499952123187 0.643132052687681 0.618407849739575
"RNFT1" 19.5499185658182 0.309318144785207 0.289575297962268 1.06817862905389 0.285439942906574 0.643132052687681 0.618407849739575
"SUB1" 586.814402427269 -0.087411030361141 0.081834697424601 -1.06814142548371 0.28545672194601 0.643132052687681 0.618407849739575
"TLK1" 92.9451783959186 -0.124217586931045 0.116282434628323 -1.068240335078 0.285412114579534 0.643132052687681 0.618407849739575
"RPAIN" 154.801532754955 0.106780129198067 0.0999934172253689 1.06787158756063 0.285578440469264 0.643195140537191 0.618424769184628
"ATP6V0A2" 43.4641248899896 -0.18258425907307 0.171162284458112 -1.06673184253832 0.286092943801111 0.643211861908909 0.618424769184628
"KCTD20" 142.792289203457 -0.10454343030464 0.0979581263534518 -1.06722570343401 0.285869928432277 0.643211861908909 0.618424769184628
"KLHDC9" 10.7674918125368 0.345705721118654 0.323888678201738 1.06735969604757 0.28580944094815 0.643211861908909 0.618424769184628
"MRPS33" 152.776198635854 0.102721169695666 0.0963000193133011 1.06667859911299 0.286116994233189 0.643211861908909 0.618424769184628
"NFXL1" 28.296634614854 -0.227901421515106 0.213448824933933 -1.06770989058219 0.285651395570219 0.643211861908909 0.618424769184628
"NSMCE1" 82.0478413699053 0.130801338008546 0.122579658024249 1.06707214000116 0.285939261292127 0.643211861908909 0.618424769184628
"RCAN1" 76.9078352135561 0.135081626555361 0.126588441108456 1.06709289862909 0.285929888246721 0.643211861908909 0.618424769184628
"RNF14" 81.4020594238745 0.135644141940059 0.127152402004084 1.06678395218757 0.286069406826333 0.643211861908909 0.618424769184628
"SNX6" 173.823543073294 -0.0905694314797727 0.0848747635613689 -1.06709494883348 0.285928962538864 0.643211861908909 0.618424769184628
"ZNF542P" 27.5450187210053 0.24558702190769 0.230173871745824 1.06696307467464 0.28598851045593 0.643211861908909 0.618424769184628
"PIEZO1" 30.2797955506028 -0.241786136830046 0.226707098818256 -1.06651330324631 0.286191668249086 0.643211861908909 0.61846645397122
"TBC1D3L" 10.8936270356089 -0.481954758431291 0.451960053009679 -1.06636583304624 0.286258300459013 0.643248149232502 0.618490747470073
"ABCC1" 44.417973106871 0.160859084387464 0.150949451522043 1.06564868414891 0.286582482884432 0.643863060206409 0.619071387867589
"LIN54" 33.536584380069 0.195331296468434 0.183367867754664 1.06524277595776 0.28676608084136 0.644161959802497 0.619348173824879
"ENSG00000288637" 45.1121519059476 0.293875032586129 0.2761396416626 1.06422616766193 0.287226255481875 0.644968227193262 0.620073202216694
"GLI3" 108.155027498764 -0.131375240483248 0.123445278123946 -1.06423868518762 0.287220586310102 0.644968227193262 0.620073202216694
"DGCR8" 44.7686822532344 0.170919757823847 0.160651280231613 1.06391780742382 0.287365935295019 0.644971188776804 0.620073202216694
"MEX3A" 303.220232217727 -0.0893551882463555 0.0839892810105244 -1.06388800060282 0.287379439501289 0.644971188776804 0.620073202216694
"UCHL1" 608.370645712596 -0.0787719133069705 0.0740357024515425 -1.06397198511796 0.287341390776456 0.644971188776804 0.620073202216694
"GAP43" 218.299082832507 -0.11765307947364 0.110640916561002 -1.06337766470663 0.287610717484218 0.645272625088416 0.620452332192577
"TNFRSF9" 65.5716759939504 -0.144606416478059 0.136034096303285 -1.06301596737676 0.287774710308096 0.645441679720211 0.620686191867916
"CHD1L" 94.3995365218747 0.200456841603151 0.188880347598157 1.06129009265497 0.288558086805257 0.646717371985196 0.62202715442728
"LRIG2" 21.8040470323483 -0.254507116588763 0.239811909064675 -1.06127805571209 0.288563555430173 0.646717371985196 0.62202715442728
"ZNF613" 10.3356983807961 -0.401130169917942 0.377963290608626 -1.06129399305422 0.288556314790523 0.646717371985196 0.62202715442728
"CA2" 27.6927784057921 0.211009363138354 0.198921369111143 1.0607676997259 0.288795484680474 0.647123332802307 0.622406944980153
"COLGALT2" 13.4046982169701 0.305205079658241 0.28776268238226 1.06061382640578 0.288865436440871 0.647166260892059 0.622437565283436
"CCDC43" 108.328418200575 -0.11407081511306 0.107573913997124 -1.0603947636981 0.288965043396021 0.647172768808124 0.622531908367636
"KPTN" 18.284468515438 -0.315610773934999 0.297669538082152 -1.06027232738842 0.289020724787554 0.647172768808124 0.622531908367636
"ACSF3" 24.8998055476082 0.236452801532064 0.223105655293345 1.05982432951406 0.289224526170535 0.647456411694005 0.622676842313075
"FARSB" 124.023037223363 0.109183544069594 0.103070289599898 1.05931150958658 0.289457934947887 0.647456411694005 0.622676842313075
"FOXO3B" 28.957390095596 -0.227345775990918 0.214688777959384 -1.05895509840728 0.289620229358055 0.647456411694005 0.622676842313075
"GCNT4" 30.663454484854 0.212578544838031 0.200621893989239 1.05959793625233 0.289327552892205 0.647456411694005 0.622676842313075
"KRBOX5" 45.1285299589114 0.164275879864648 0.155161491111795 1.05874130679941 0.289717610310855 0.647456411694005 0.622676842313075
"MAP1A" 172.185420601922 -0.134790956863762 0.127304838197817 -1.05880466737889 0.289688747601694 0.647456411694005 0.622676842313075
"PAN2" 23.5805713907485 0.23239210073605 0.219489672607747 1.05878375950454 0.2896982715729 0.647456411694005 0.622676842313075
"POLR2F" 249.206416754848 -0.100223809188126 0.0946239087319982 -1.05918060806374 0.289517534785372 0.647456411694005 0.622676842313075
"SFR1" 21.523942371587 0.231473006651632 0.218648318682291 1.05865440926613 0.289757197981259 0.647456411694005 0.622676842313075
"WTAP" 190.164388375583 0.0951041899221986 0.0897879147630102 1.05920925074628 0.28950449298386 0.647456411694005 0.622676842313075
"ZNF136" 16.8987620459284 -0.286337491240313 0.270199604292661 -1.05972579785932 0.289269362777209 0.647456411694005 0.622676842313075
"ZNF493" 22.9151048603418 -0.249128532308847 0.235200102653502 -1.05921948799429 0.289499831779124 0.647456411694005 0.622676842313075
"TMEM101" 49.4550127352857 0.161300351619465 0.152422584878594 1.05824443108574 0.289944019739976 0.647533173620866 0.622838577225197
"ZNF302" 76.3262893343304 -0.133588119238164 0.12622657779426 -1.05832005883819 0.289909551052446 0.647533173620866 0.622838577225197
"ALKBH2" 39.3722840574197 -0.183018821075069 0.17310932127285 -1.0572441722338 0.290400164970086 0.647761602715244 0.622984477942578
"CDC42SE1" 98.9808555068009 0.115274853721951 0.109043373053391 1.05714680767908 0.290444591629443 0.647761602715244 0.622984477942578
"CRTC3" 32.3940761683664 -0.217940504960214 0.206103492854922 -1.05743237022006 0.290314304712339 0.647761602715244 0.622984477942578
"DNAJC18" 44.1649321485841 -0.180153001179127 0.170421220433435 -1.05710427798217 0.290463999021423 0.647761602715244 0.622984477942578
"KNOP1" 201.236761117301 -0.11699474320876 0.110660886510496 -1.05723663435195 0.290403604281333 0.647761602715244 0.622984477942578
"METTL16" 56.4685100957901 -0.15719586828384 0.148680365798134 -1.0572738871067 0.290386607224539 0.647761602715244 0.622984477942578
"OSBPL9" 114.796737856112 0.104026706488456 0.0983531835113659 1.05768519914187 0.290198985226087 0.647761602715244 0.622984477942578
"SLC66A3" 13.2403589400175 0.326908007101292 0.309149100731879 1.05744447041046 0.290308784911228 0.647761602715244 0.622984477942578
"STK16" 21.1136750179911 0.247305740218475 0.233970687026703 1.05699454645894 0.290514076361007 0.647761602715244 0.622984477942578
"PTCD2" 16.5975177886377 -0.300387037841932 0.284336404294432 -1.05644944968383 0.290762924121565 0.647975324642442 0.623398389159254
"NUTM2A-AS1" 100.175554726882 -0.117372473980157 0.111115307405518 -1.05631237244211 0.290825525225202 0.647975324642442 0.623412903563948
"SIPA1L2" 135.402028461423 -0.100764846491474 0.0954087268885612 -1.05613867596377 0.290904862801567 0.647975324642442 0.623463281773953
"TGDS" 20.3977842178856 0.242337715174093 0.229497500960362 1.05594925504635 0.290991399262094 0.648054783778768 0.623529066236911
"IFT27" 80.232430622159 0.131378438446263 0.124455331225359 1.05562724515487 0.291138548382519 0.648269179472506 0.623724679823332
"LAPTM4B" 388.110662547754 -0.0682499217408212 0.0646733141939633 -1.05530267918745 0.291286916180077 0.648466268256698 0.62392282871029
"FASN" 113.702596820459 0.138960816911197 0.131745657080011 1.05476582675362 0.29153243737339 0.648466268256698 0.624089569729922
"MICOS10" 635.27420006467 -0.11275344317142 0.106888741305043 -1.05486734893472 0.291485997104911 0.648466268256698 0.624089569729922
"PPM1H" 27.1539405959572 -0.240008595200968 0.227524435064575 -1.05486953580546 0.291484996798296 0.648466268256698 0.624089569729922
"TOM1L1" 37.8645416173651 -0.195230901540217 0.185134145781262 -1.05453751233381 0.291636895604456 0.648585387833195 0.624193516641625
"PIH1D1" 91.3518775579486 0.127242638275731 0.120680819475988 1.05437333644431 0.291712024772783 0.648639250895293 0.624234662440187
"GINM1" 68.5083010985174 0.134668842824729 0.127762736812898 1.05405414899608 0.291858126608339 0.648850879622553 0.624427637805847
"ARHGDIA" 196.287596632593 0.105928333449567 0.10052692250976 1.05373098872377 0.292006097011296 0.648953372060164 0.6246245362506
"DHX33" 74.4272582759916 -0.137916579113679 0.131091649365981 -1.05206227689335 0.292770977998159 0.650157754684207 0.625828506993419
"ENSG00000274272" 19.3618527754112 0.303828717423831 0.288794563199845 1.05205830074295 0.292772802135776 0.650157754684207 0.625828506993419
"HMGXB4" 138.811069385249 -0.0971759823664605 0.0923656245237932 -1.05207952490407 0.292763065220534 0.650157754684207 0.625828506993419
"MMS22L" 41.6134736436319 -0.189482034029073 0.180141708632889 -1.0518498767835 0.292868431431808 0.650157754684207 0.625828506993419
"NUP93" 156.514818608926 0.0949633556182764 0.0902773898568613 1.05190630532013 0.292842538762575 0.650157754684207 0.625828506993419
"WBP2" 95.9850268995022 0.115345410122249 0.109667935062034 1.05176969053902 0.292905228152213 0.650157754684207 0.625828506993419
"MYO1E" 22.6127662285811 0.231433410552605 0.220072808743976 1.05162201488438 0.292973003254887 0.650194919782359 0.62585355927761
"ATXN7L3B" 129.353200057199 -0.108034482058377 0.102770552913787 -1.05122020846776 0.293157463855336 0.650490986935012 0.626127819703267
"RPSA" 1699.12280157538 -0.139393537042906 0.132648545189194 -1.05084859275382 0.293328133926706 0.650643063084986 0.626372526950774
"DCTN5" 140.387928018156 0.096420390964444 0.0917879576202 1.05046885740079 0.29350260192612 0.650776326023985 0.626471742662191
"DTL" 70.0748662388939 0.13955783102807 0.132894878541507 1.05013701475698 0.29365512279186 0.650776326023985 0.626471742662191
"SMTN" 15.5882577524412 0.282920173570004 0.269385310104012 1.05024350979185 0.293606169960113 0.650776326023985 0.626471742662191
"SMUG1" 49.5497975214436 0.171135621076099 0.162915094790673 1.05045896020862 0.29350715008511 0.650776326023985 0.626471742662191
"ZBED3" 23.591790553013 -0.254914883861688 0.242720639062149 -1.05023983476089 0.29360785917933 0.650776326023985 0.626471742662191
"ASB1" 52.4969401361969 0.155711692684404 0.148314615912303 1.04987422666742 0.293775942655993 0.650843207334377 0.626609775682296
"PSAT1" 146.567248080455 -0.110816589056123 0.105569560263615 -1.04970209953898 0.293855098164238 0.650905390422558 0.626658904908686
"MRPS18A" 74.047317529122 0.130234542876514 0.124157170214203 1.04894902688122 0.294201579272363 0.651559590041574 0.627249083864243
"ANKRD34A" 12.4665207734965 -0.355315548422715 0.338774112683245 -1.04882733101551 0.294257596006485 0.651563022995061 0.627249083864243
"DNM1L" 144.915045884086 -0.0969876988349109 0.0924907565629456 -1.04862045072477 0.294352839630117 0.651563022995061 0.627249083864243
"SEZ6L2" 20.878469542505 0.26291859437856 0.25073000707347 1.04861239963798 0.294356546610123 0.651563022995061 0.627249083864243
"CNST" 27.2663145129607 -0.233993402506593 0.223407135290834 -1.04738553762832 0.294921799210311 0.651569038276153 0.62725653523473
"CRIPT" 75.7965772013542 0.12664724360252 0.120890283424482 1.04762136389261 0.294813090461845 0.651569038276153 0.62725653523473
"ERP29" 171.711057756206 0.0998193126535892 0.0952314085579415 1.04817637547444 0.294557352940878 0.651569038276153 0.62725653523473
"OTULIN" 26.3337249376263 0.217941979399831 0.208022701644928 1.04768363104828 0.29478439167476 0.651569038276153 0.62725653523473
"PGAP6" 77.00814443585 0.132958125931228 0.126887801967154 1.04784009077284 0.294712288014123 0.651569038276153 0.62725653523473
"TRIM61" 16.6412627696974 -0.293604520336976 0.280248479038674 -1.04765785471563 0.294796271699377 0.651569038276153 0.62725653523473
"VANGL1" 26.9544894231151 -0.23197205950461 0.221456102824577 -1.0474855131374 0.294875710256659 0.651569038276153 0.62725653523473
"ZNF202" 24.9132319899826 -0.234241072551318 0.223440393733617 -1.04833807637565 0.294482872587207 0.651569038276153 0.62725653523473
"ZNF320" 27.449533025123 -0.223235722277717 0.213086668887313 -1.0476287580232 0.294809682426313 0.651569038276153 0.62725653523473
"ZNF583" 16.7405706606549 0.268474808621748 0.256317765584364 1.04742957636849 0.294901496648878 0.651569038276153 0.62725653523473
"UBXN2B" 57.7884895353907 0.166448093074586 0.158952418041436 1.04715672227897 0.295027301808641 0.651689121418845 0.627361426774954
"SRM" 135.625073247173 0.137501221372064 0.131358402274935 1.04676380795399 0.295208526442916 0.651924607037155 0.627566704469121
"UBOX5" 13.8255545823344 -0.345895847297513 0.33046203816684 -1.04670372795704 0.295236243827359 0.651924607037155 0.627566704469121
"CHUK" 46.0378360366058 0.17238262702689 0.164903295141667 1.04535586677512 0.295858526091952 0.652011732944671 0.627574255428009
"COX10-DT" 11.8097990349879 0.330569184120538 0.315897410030012 1.0464447432131 0.295355744140119 0.652011732944671 0.627574255428009
"CRTC2" 29.3227907244199 0.210880469521143 0.201830611631109 1.04483887660497 0.296097443579344 0.652011732944671 0.627574255428009
"DGCR6" 20.7423224181511 0.280648953020055 0.268583413855876 1.04492287513574 0.29605861642202 0.652011732944671 0.627574255428009
"ESPL1" 28.5594964863599 0.208601580226911 0.199680446619429 1.0446770515517 0.296172254575332 0.652011732944671 0.627574255428009
"FBXL2" 26.8379741897782 0.204893611886907 0.195948086691928 1.04565252637064 0.295721488610777 0.652011732944671 0.627574255428009
"FTH1" 1906.06724263949 -0.176956423308772 0.169339481469187 -1.04498030685757 0.296032071365658 0.652011732944671 0.627574255428009
"HIKESHI" 146.936603754258 0.103744206475726 0.0993026988436001 1.04472695791603 0.296149181738191 0.652011732944671 0.627574255428009
"INAVA" 43.347419044074 0.169042911940965 0.161633338802324 1.04584186154629 0.295634050266232 0.652011732944671 0.627574255428009
"MAP3K1" 75.1203526819923 -0.133521773650392 0.127706604635955 -1.04553538190929 0.295775596671662 0.652011732944671 0.627574255428009
"MRPS30" 88.5964331701141 0.131466746676804 0.12576019879307 1.0453764222584 0.295849029422141 0.652011732944671 0.627574255428009
"NKAIN1" 19.7451244854651 0.284416516223513 0.272120177542567 1.0451871624956 0.295936475479202 0.652011732944671 0.627574255428009
"PLA2G12A" 43.7424991279238 0.170968084902918 0.163532036388319 1.04547150930685 0.295805101692085 0.652011732944671 0.627574255428009
"SLC25A22" 15.4153575960172 -0.319399037645377 0.305555225410213 -1.04530707081372 0.295881070730034 0.652011732944671 0.627574255428009
"SLC25A29" 77.9796302263874 0.140328776163438 0.134334260110551 1.04462388111531 0.296196837790107 0.652011732944671 0.627574255428009
"TSC22D2" 89.2507033666143 0.118289671952393 0.113057090800978 1.04628264458552 0.295430555902199 0.652011732944671 0.627574255428009
"WIPF2" 81.5910352263081 0.131037138893623 0.125358193319111 1.04530175032162 0.295883528965474 0.652011732944671 0.627574255428009
"CEP78" 159.76154456221 -0.0975450909681091 0.0934067140493118 -1.04430491920112 0.296344337677233 0.652052529439972 0.627574255428009
"ITGA7" 42.661336357108 -0.180918501953223 0.173269958458589 -1.04414235198459 0.296419533727261 0.652052529439972 0.627574255428009
"LRIG1" 56.9472161968907 0.150615365920543 0.144227147291926 1.04429276144308 0.296349960850268 0.652052529439972 0.627574255428009
"MNT" 19.8146473868569 -0.259317474196755 0.248354802827078 -1.04414116918572 0.296420080881902 0.652052529439972 0.627574255428009
"COG3" 34.3690576767972 0.184348176210706 0.176662469675318 1.04350503278661 0.296714451129366 0.652133649045436 0.627588541967671
"DYNLT3" 39.6796513153598 0.172206543920869 0.164999585206538 1.04367864746635 0.296634092053299 0.652133649045436 0.627588541967671
"ING5" 56.7658417975584 0.144859375398749 0.138834264358046 1.04339786772784 0.296764060683262 0.652133649045436 0.627588541967671
"PM20D1-AS1" 16.3258524669584 -0.290646581901465 0.278449951848907 -1.04380187524391 0.296577063830981 0.652133649045436 0.627588541967671
"POLR2B" 241.588287978298 -0.0776787157679759 0.0744341610271622 -1.04358959241348 0.296675310146252 0.652133649045436 0.627588541967671
"TES" 88.266442670379 0.118540172633141 0.113594776716668 1.04353541649902 0.296700386710738 0.652133649045436 0.627588541967671
"RPL7" 1910.34135415287 -0.150280995978555 0.144077002902493 -1.04306025910506 0.296920384954595 0.652364653337902 0.62780023071445
"IER5L" 19.9810477247437 0.258220042593153 0.247666656727911 1.04261125015644 0.297128376672299 0.65248989662656 0.628070372038221
"TGFB1I1" 53.5507103425872 0.155151555809765 0.148820493018141 1.04254160608682 0.297160646200781 0.65248989662656 0.628070372038221
"RCC1" 71.682770114786 0.154619848261685 0.148357838306514 1.04220882446557 0.297314872667586 0.652668641050605 0.628257335456006
"DECR2" 15.468681125232 0.284080501442758 0.27264363510673 1.04194804082462 0.297435769314079 0.652703063071647 0.628257335456006
"DNAJA2" 150.564263054475 0.0936098966507932 0.0898466913714324 1.04188473968177 0.297465120036168 0.652703063071647 0.628257335456006
"GAS7" 75.3866508176032 0.126475439246596 0.121421560685682 1.04162257948567 0.29758669597231 0.652703063071647 0.628257335456006
"PEAR1" 22.4334127675744 0.256609425372876 0.246348811419366 1.04165075485606 0.297573628143676 0.652703063071647 0.628257335456006
"TTC33" 30.5990639624758 -0.21817914338674 0.209419852473891 -1.04182645918892 0.297492144554497 0.652703063071647 0.628257335456006
"CFAP68" 29.8977667161398 0.210719893963026 0.202335865314127 1.04143619637518 0.29767315072646 0.652749909767736 0.628321058792373
"APPL2" 50.0717759302171 0.161369455960139 0.154994657399714 1.04112915030346 0.297815612207103 0.652749909767736 0.628425332045259
"ZC3HAV1" 54.7199580568042 -0.163147806657397 0.156709080174456 -1.04108713085274 0.297835111694744 0.652749909767736 0.628425332045259
"BTG3" 264.458946534178 -0.0735300462774552 0.070639883734868 -1.0409140331181 0.297915448182983 0.652749909767736 0.628476080561343
"ERICH1" 51.5303252889187 0.161814240814303 0.155480891988502 1.04073393678671 0.297999048160049 0.652820817160795 0.628533693191369
"OST4" 632.455990882359 -0.0937401349865755 0.0900929862714168 -1.04048204933702 0.298115999565385 0.652964749950587 0.628661614947514
"TM9SF3" 266.265017939476 -0.0781166420230202 0.075102464903012 -1.04013419697876 0.298277557900256 0.653206319217455 0.628883536917345
"ETV4" 18.544219490028 0.267997606747012 0.25791333321613 1.03909946572026 0.298758479417659 0.653239031553183 0.628927216415994
"GRIN2A" 11.2848441484552 -0.363771288816691 0.350007491517913 -1.03932429342894 0.298653940193491 0.653239031553183 0.628927216415994
"HNRNPH2" 175.316866981136 0.087220582305309 0.0838948969088268 1.03964109283186 0.29850667790265 0.653239031553183 0.628927216415994
"RPA2" 155.993249343402 -0.0948244443170482 0.0911915397846991 -1.03983817513035 0.298415089853573 0.653239031553183 0.628927216415994
"SCAMP1-AS1" 15.0555646544482 0.282674063068036 0.271947512671247 1.03944345837704 0.298598541396502 0.653239031553183 0.628927216415994
"SMIM29" 26.9908358549122 0.212572857484803 0.204560955547409 1.03916633023127 0.298727386551598 0.653239031553183 0.628927216415994
"SMIM8" 38.6182151013175 0.17685116001631 0.170213022511312 1.03899899906047 0.298805201781018 0.653239031553183 0.628927216415994
"TMEM107" 38.7756180383908 -0.188704004004463 0.181515728790629 -1.03960139025817 0.298525130746531 0.653239031553183 0.628927216415994
"ZBTB6" 19.6690343593994 -0.264532158785804 0.254404873446189 -1.03980774897285 0.298429228266776 0.653239031553183 0.628927216415994
"FGF12" 16.3747900370407 0.276373386133659 0.266051805729531 1.03879537812505 0.298899911352707 0.653295407536431 0.628960222598033
"NCAPG" 235.360635858295 -0.0790021524213095 0.0760569907420757 -1.03872308975807 0.298933539434691 0.653295407536431 0.628960222598033
"FOCAD" 53.1631597990761 0.156254510871978 0.150491230724195 1.03829645169388 0.299132060140273 0.653617145986489 0.62925934128227
"MAST4" 29.7407964096937 -0.232711839318017 0.224336212479236 -1.03733515309997 0.299579688307019 0.654482991892958 0.630082275312898
"LRP2" 204.896286661482 -0.0832195996052534 0.0802657796595727 -1.03680048905285 0.299828847598275 0.654645055084257 0.63019574545652
"RAB36" 18.2134365521672 0.26430746830956 0.254926347225305 1.03679933904974 0.299829383661198 0.654645055084257 0.63019574545652
"RIMS3" 13.5013508126917 0.323090710617718 0.311642534472866 1.03673496034236 0.299859394197608 0.654645055084257 0.63019574545652
"RSRP1" 105.284646813168 -0.110090504235537 0.106163779399932 -1.03698742506908 0.299741717663515 0.654645055084257 0.63019574545652
"ENSG00000273784" 36.676338869253 0.229428378964625 0.22135543703263 1.0364704930686 0.299982698284558 0.65480204879965 0.630336245586258
"PRDX2" 395.632134922262 -0.0850013797072832 0.0820203451469582 -1.03634506237427 0.300041190371327 0.654817541370518 0.630340532772575
"GOT2" 142.315961416963 0.111240892584177 0.107402687521452 1.03573658305299 0.300325050406863 0.655324793155307 0.630818192784619
"PMEPA1" 25.3972922814354 -0.227123975123501 0.219319179644599 -1.03558647032854 0.300395106605436 0.655365420078744 0.630846673002877
"EBNA1BP2" 377.873431049594 -0.0745156213837075 0.0719678868180395 -1.0354009917244 0.300481682770527 0.655442068169711 0.630909828848384
"USB1" 161.303410430788 0.105989562642787 0.10238804548147 1.03517517249579 0.300587111244041 0.655559805607724 0.631012536971416
"ABCF1" 300.015366094185 -0.130704007148583 0.126356535743427 -1.03440638333093 0.300946221491044 0.655905757538648 0.631481635004613
"E4F1" 79.9106250060355 0.133919377133063 0.129455217114456 1.03448420324891 0.300909857918162 0.655905757538648 0.631481635004613
"PRKX" 63.0496742439351 -0.151435354144058 0.146408618258339 -1.0343336064879 0.300980231192419 0.655905757538648 0.631481635004613
"ENSG00000286192" 111.039080489621 0.11163794441834 0.108011058717089 1.03357883668885 0.301333097310376 0.655905757538648 0.631552429252416
"NAA40" 41.4682870527041 0.17541912106566 0.169766944591118 1.03329373976869 0.301466456019647 0.655905757538648 0.631552429252416
"NUCB1" 43.9275615585319 0.202585899486824 0.196000081147889 1.03360110006264 0.301322684910069 0.655905757538648 0.631552429252416
"PSMD10" 98.0681636232908 0.126091036215455 0.12201838924315 1.03337732121828 0.301427355369735 0.655905757538648 0.631552429252416
"SEMA4F" 17.7542559519799 0.273990394555331 0.264989287962342 1.0339678130471 0.301151210682315 0.655905757538648 0.631552429252416
"SETMAR" 23.1099046770991 0.217372048056381 0.210359755255129 1.03333476402246 0.301447263839293 0.655905757538648 0.631552429252416
"WDR46" 77.7364812444427 0.156532601750093 0.151455766910279 1.0335202478148 0.301360499999043 0.655905757538648 0.631552429252416
"ZC3H14" 148.957240842273 -0.0917061364901394 0.0886926505410982 -1.03397672671474 0.30114704347914 0.655905757538648 0.631552429252416
"CEP104" 56.2728176983358 -0.15651022253838 0.151492689922905 -1.0331206252792 0.301547452303155 0.65596996581774 0.631603611408184
"ILK" 243.593833459812 0.0809795394740848 0.0784121034603916 1.03274285346764 0.301724253337201 0.65609762489046 0.631694619907082
"PCSK5" 73.6697749633335 0.142732380667657 0.138217484006921 1.0326651631172 0.301760621761094 0.65609762489046 0.631694619907082
"SYNJ2" 88.1250478452034 0.125613292856132 0.121623229073478 1.0328067575006 0.301694340754413 0.65609762489046 0.631694619907082
"TTC28-AS1" 44.4744984948071 0.166129915302902 0.160948680566447 1.0321918435008 0.301982255284608 0.65635549549321 0.632032757864525
"FBXO25" 21.0590509914148 -0.268313854692209 0.259974276595452 -1.03207847409355 0.302035356973411 0.656358943066387 0.632032757864525
"NMNAT1" 21.6516990747955 0.236073067736162 0.228918861245108 1.03125214957012 0.302422591132863 0.657010696096955 0.632724499267294
"SHCBP1" 73.1026230135633 0.153658290553832 0.149036394791774 1.03101185967706 0.302535258308488 0.657013262689998 0.632841643737838
"ENSG00000293107" 27.9310485597184 0.216693172182863 0.210235543571914 1.03071616008042 0.302673944311538 0.657186217531238 0.633013160176556
"ZNF784" 11.4764159482165 0.308652707382442 0.299503564455064 1.03054769295993 0.302752975942445 0.657245811293695 0.633059874414483
"IL13RA2" 30.24336712071 0.212670664997404 0.206477835868717 1.02999270649381 0.303013429362128 0.657587140777189 0.633341497360613
"ZNF407" 23.5218188233836 -0.244794810437959 0.237641719289796 -1.03010031727401 0.302962916319668 0.657587140777189 0.633341497360613
"DHRS7B" 35.1731852737012 0.205119797591396 0.199193572217521 1.02975108738651 0.303126866988092 0.657593639751448 0.633341497360613
"OARD1" 89.8977221071075 -0.132062375331812 0.12824917076787 -1.02973278143719 0.303135462588811 0.657593639751448 0.633341497360613
"SLC30A1" 55.9116253556588 0.154042699303043 0.149605905031771 1.02965654510983 0.303171261274626 0.657593639751448 0.633341497360613
"SFXN3" 60.8608663744081 0.163203972899548 0.158570055786699 1.02922315370238 0.303374824512748 0.657923172615647 0.633648202489589
"ENSG00000291224" 32.0597773188904 0.224464645070251 0.218180751175886 1.02880132120041 0.303573045771621 0.658076489582944 0.63387706770857
"RPL23A" 1827.74359959243 -0.166499043468243 0.161847077532699 -1.02874297149174 0.303600471373405 0.658076489582944 0.63387706770857
"ACVR1B" 19.2486192648012 -0.268266062905634 0.260829939643306 -1.02850946970466 0.303710238646694 0.658093177360889 0.63387706770857
"TOB1" 49.5280801398552 0.174274333602908 0.169444019482413 1.02850684335304 0.303711473422967 0.658093177360889 0.63387706770857
"FDX1" 67.8729122185809 0.143262691180594 0.139341750282464 1.02813902430666 0.303884436079846 0.658132177476341 0.633882610361958
"SPMIP4" 10.3447163748435 0.318377390045987 0.3096238406135 1.02827156143772 0.303822104485736 0.658132177476341 0.633882610361958
"YIF1B" 73.8945800671281 0.181294652918514 0.17631809860859 1.02822486375021 0.303844065221028 0.658132177476341 0.633882610361958
"ENSG00000290315" 346.783128533243 -0.164737673866613 0.160248635446253 -1.02801295878657 0.303943731987797 0.658148723531019 0.633887880346608
"LSM14B" 112.939156058209 0.108192244574798 0.105324961911677 1.02722320151917 0.304315375402253 0.658841494987274 0.634544441034838
"ADI1" 137.563568650838 -0.108414983776781 0.10558149530084 -1.02683697998279 0.304497233077557 0.659003034829262 0.634668018638544
"IVD" 63.9939161561152 0.140656667251515 0.136994099485982 1.02673522275247 0.304545158863095 0.659003034829262 0.634668018638544
"OSER1" 102.047906713559 0.107868557821687 0.105046328573604 1.02686651962429 0.304483321387048 0.659003034829262 0.634668018638544
"CTSL" 97.8113759673607 -0.127112135125451 0.123834807360556 -1.02646531968474 0.304672302503641 0.65908297129947 0.634702380634249
"SEPHS2" 95.2286803299682 -0.116422745372537 0.113448398218822 -1.02621762140685 0.304789017101992 0.65908297129947 0.634702380634249
"TBC1D17" 10.1827780306848 0.349626490742822 0.340624015691876 1.02642936092648 0.304689244308944 0.65908297129947 0.634702380634249
"ZNF423" 49.2549324874338 0.17301161899887 0.16857960340356 1.02629034299423 0.304754747856895 0.65908297129947 0.634702380634249
"MAK16" 56.6726175540398 -0.152848035634298 0.149006954351876 -1.02577786586626 0.304996301539802 0.659354951347225 0.635015607494579
"PRRG1" 24.6033339256094 -0.229680781700072 0.223943032627467 -1.02562146723336 0.305070044595549 0.659354951347225 0.635050730416462
"ANKRD45" 14.0446862827101 -0.311229638970312 0.303553991459436 -1.02528593833991 0.305228288742242 0.659585079183328 0.635261709617125
"CDC40" 96.7281780615929 -0.11560481000933 0.112792899547252 -1.02492985350465 0.305396287158485 0.659836203948831 0.635492907642871
"JMJD6" 51.8551008001394 0.155945831977452 0.152225823919032 1.02443743093418 0.305628709834975 0.659932580537757 0.635621190914012
"PIGM" 49.3034782211949 0.16132079904442 0.15744055049258 1.02464580147681 0.305530344954409 0.659932580537757 0.635621190914012
"SECISBP2L" 87.6960418765468 -0.132937909378581 0.129765986462931 -1.02444340772268 0.305625888097149 0.659932580537757 0.635621190914012
"ALG12" 35.7345855225597 -0.201076551643356 0.196308855540952 -1.02428670927384 0.305699873662495 0.659932580537757 0.635650798755199
"PTGIS" 21.0412022684027 -0.276215505599625 0.269720603996715 -1.0240801092192 0.305797438547187 0.660031367868831 0.635735281850287
"LAMTOR2" 51.275943418736 0.169417819986421 0.165483665391666 1.02377367328336 0.305942187983654 0.66023194734074 0.635917809200574
"SOCS5" 29.0071964268393 -0.221318645886111 0.21626056234987 -1.02338883928387 0.306124034210899 0.660512501249969 0.636177361994956
"ARHGEF18" 50.6313571868671 0.158775256930437 0.155204405610595 1.0230074095242 0.306304342511042 0.660575539251574 0.63619543611025
"RCAN2" 25.870254950138 0.221775824386474 0.216794279570264 1.02297821153808 0.306318147792601 0.660575539251574 0.63619543611025
"TMEM170A" 48.7836575933148 0.177768628867863 0.17379084231687 1.02288835532393 0.306360635855706 0.660575539251574 0.63619543611025
"UBBP4" 14.3756637262862 0.369243893680123 0.360909092505846 1.02309390743361 0.306263447316331 0.660575539251574 0.63619543611025
"RPS3A" 2022.44064967944 -0.169395118232733 0.165647402474867 -1.02262465756705 0.30648534657364 0.660732622790988 0.63628655100972
"ZNF880" 21.1343412406 0.241326383557711 0.236028511733994 1.02244589767904 0.306569906709482 0.66080310969134 0.63628655100972
"ANOS1" 22.8110210615649 -0.236304443604303 0.23134432966711 -1.02144039555381 0.30704583494378 0.660868661072061 0.63628655100972
"C12orf57" 270.020800544277 -0.11578940840826 0.113438176377886 -1.02072699073143 0.307383803116219 0.660868661072061 0.63628655100972
"DIPK2A" 39.0260574744364 0.206820823690578 0.202328529075752 1.02220297174772 0.306684844566673 0.660868661072061 0.63628655100972
"ENSG00000290450" 82.864709307726 0.130632949141188 0.12795600782795 1.02092079425326 0.307291966341867 0.660868661072061 0.63628655100972
"EXOG" 30.33995480066 0.199662948942444 0.195383230020594 1.02190422853281 0.306826230922891 0.660868661072061 0.63628655100972
"FJX1" 198.324377484416 0.0792529464837813 0.0776064481210163 1.02121599947723 0.307152113729271 0.660868661072061 0.63628655100972
"GAB2" 43.0635060707608 0.188901503132878 0.184955322612463 1.02133585811252 0.30709534308334 0.660868661072061 0.63628655100972
"GLO1" 350.020236833072 0.0692401929639141 0.0678192125468561 1.02095247590904 0.307276955230688 0.660868661072061 0.63628655100972
"ICMT" 136.512515963402 0.0964407654614641 0.0944681941592756 1.02088079823843 0.307310917579683 0.660868661072061 0.63628655100972
"LDAF1" 12.6903855359115 0.294799070282648 0.288532195008993 1.02171984749729 0.306913514575367 0.660868661072061 0.63628655100972
"MEF2D" 16.3352560893812 0.27354730240826 0.267809145157001 1.02142629314579 0.307052513428829 0.660868661072061 0.63628655100972
"PARP16" 13.814795166935 0.302220151852917 0.296111655186919 1.02062903151226 0.307430229508995 0.660868661072061 0.63628655100972
"RAB29" 48.7984754653692 -0.160988646422478 0.157560766576396 -1.02175592262316 0.306896435772636 0.660868661072061 0.63628655100972
"RIMKLB" 105.026286590774 0.107041981638801 0.104770849035032 1.02167714230329 0.306933733020081 0.660868661072061 0.63628655100972
"RIPK2" 34.6593743601393 0.177753488592701 0.174151232735401 1.02068464173764 0.307403873255993 0.660868661072061 0.63628655100972
"SACM1L" 74.1431024341676 -0.136998101316283 0.13420440121379 -1.0208167547206 0.307341264812981 0.660868661072061 0.63628655100972
"MBD3" 86.4330325592523 0.173813230671991 0.170365554805431 1.02023693034955 0.307616106810733 0.661154224115406 0.636553270691002
"ADAT2" 27.4090018712638 0.209993096797173 0.206041017914283 1.01918102969446 0.308117031029882 0.661154224115406 0.636562982350995
"ALKBH8" 25.1306012781068 -0.23475860414805 0.230348460671145 -1.01914553048914 0.308133881390572 0.661154224115406 0.636562982350995
"ENSG00000286235" 93.0114889016304 0.260121642201414 0.255195533878025 1.01930327011813 0.30805901199417 0.661154224115406 0.636562982350995
"ERLIN2" 96.5644966261964 0.10948541729717 0.107392909271718 1.01948460135442 0.307972959970233 0.661154224115406 0.636562982350995
"JMJD4" 38.7572016671387 0.187092669632733 0.183559743266516 1.01924673843702 0.308085842756809 0.661154224115406 0.636562982350995
"KDM6A" 20.356433888545 0.241396012132415 0.236650444623062 1.02005306821591 0.307703293087386 0.661154224115406 0.636562982350995
"PRNP" 65.5861003088292 0.137278020270595 0.134691665763538 1.01920203816914 0.308107059252227 0.661154224115406 0.636562982350995
"RWDD2B" 19.8306417308018 -0.270009361359636 0.264823807735597 -1.01958114592634 0.307927150548072 0.661154224115406 0.636562982350995
"SIN3A" 77.9144365581128 -0.125790544573597 0.123351813345958 -1.01977053406422 0.307837300891871 0.661154224115406 0.636562982350995
"IGBP1" 106.975938678579 0.11420932202178 0.112093872491687 1.01887212461368 0.308263679023339 0.661304272718194 0.636686310199067
"SRGAP1" 109.850279041554 -0.124269408938623 0.121978699507799 -1.01877958561673 0.308307619491882 0.661304272718194 0.636686310199067
"DDX59" 38.795708057598 0.173310163915464 0.170255980869656 1.01793877096245 0.308707054947333 0.662049585437464 0.637393301690444
"NDUFB9" 421.693626883679 -0.086200397365768 0.0847158702575057 -1.01752360099412 0.308904410761482 0.662249890208991 0.637682871244723
"LENG8" 31.1127511821148 -0.214421544289001 0.210821305805993 -1.01707720417177 0.309116703653168 0.662482072539112 0.637885254664808
"ZNF256" 12.6852895230463 0.321318057525851 0.315903947705459 1.01713846838483 0.309087562529984 0.662482072539112 0.637885254664808
"CLCN3" 94.6483813599422 -0.11542820885797 0.113516576765971 -1.01684011398565 0.309229495808444 0.662612345458356 0.638000101662433
"NPHP3-ACAD11" 36.7886110088092 -0.197752572747417 0.194539218401425 -1.01651777144165 0.309382889136246 0.662829559523274 0.638198658802018
"LRRC37B" 16.8012190872448 -0.286754171985985 0.282236652149144 -1.01600614166318 0.309626461904328 0.66314700026414 0.638580288109261
"NDUFC1" 381.471672128857 -0.080859076701528 0.0795952164611238 -1.01587859543069 0.309687202854692 0.66314700026414 0.638580288109261
"TXNDC9" 103.308610746035 0.107374002273457 0.105707120287509 1.01576887140066 0.309739462690288 0.663147453224157 0.638580288109261
"FAM174C" 37.0453640801291 -0.2103986530902 0.207309261448502 -1.01490233296917 0.310152386013037 0.663356062326388 0.638685898457517
"MMD" 63.7069039821188 0.131633855172576 0.129638331863445 1.01539300360046 0.309918526785148 0.663356062326388 0.638685898457517
"PMPCB" 151.655451911623 0.0970626373199534 0.0956545963123931 1.01472005592875 0.310239291006867 0.663356062326388 0.638685898457517
"PNMA8A" 63.0743023266228 -0.141379005698287 0.139347150057541 -1.01458125006437 0.310305480846501 0.663356062326388 0.638685898457517
"SLBP" 148.191269795688 0.0907301976416428 0.0893768422239686 1.01514212612572 0.310038083302101 0.663356062326388 0.638685898457517
"SPRYD4" 23.9851922350785 -0.23362373333578 0.230202551929304 -1.01486161373018 0.310171798502012 0.663356062326388 0.638685898457517
"THNSL1" 14.6330178881243 0.275899909555749 0.271825374073931 1.01498953324611 0.310110816853682 0.663356062326388 0.638685898457517
"TTLL3" 10.1424642912439 -0.389786843163553 0.384032491724993 -1.01498402234851 0.310113443839421 0.663356062326388 0.638685898457517
"ZNF408" 12.0497147608826 -0.344369500472174 0.339414840534522 -1.01459765262429 0.310297658768992 0.663356062326388 0.638685898457517
"ENSG00000286001" 88.6243514068869 -0.20031158390913 0.197573781790084 -1.01385711248851 0.310650938396548 0.663871789015501 0.639279096597098
"ZNF740" 27.9731607909012 -0.230335261047433 0.22726326769332 -1.01351733337856 0.310813121097655 0.664106989083552 0.639494989897994
"ENSG00000284906" 16.1582363918971 -0.291327527345611 0.287521658977145 -1.0132368058184 0.310947064063145 0.664170417976284 0.639534889911416
"SETDB1" 58.3418687382914 0.1483250317596 0.146383882897942 1.01326067339675 0.310935666573479 0.664170417976284 0.639534889911416
"CCDC122" 18.7240843460899 0.24847347884679 0.245293828875054 1.01296261706346 0.31107801724785 0.664338755909296 0.639686397898617
"ACOX1" 27.9744991903525 -0.206955161270528 0.20458722458326 -1.01157421580009 0.311741679371351 0.665043474112324 0.640374708283328
"GPR137C" 15.6518454290779 -0.280576755488278 0.277362268681094 -1.01158948844221 0.311734373905193 0.665043474112324 0.640374708283328
"KLHL2" 23.4783137399256 0.23010571894483 0.227481044550316 1.01153799165862 0.311759007161157 0.665043474112324 0.640374708283328
"RBM5" 173.474621908276 -0.0838922894606297 0.0829405908755361 -1.01147446111786 0.311789398479033 0.665043474112324 0.640374708283328
"RRM2B" 90.0612895295453 -0.121951422148878 0.120570669153771 -1.01145181497953 0.311800232260344 0.665043474112324 0.640374708283328
"RSRC1" 103.546529161114 -0.128144700004442 0.126714130901916 -1.01128973613553 0.311877777083521 0.665043474112324 0.640374708283328
"SET" 1416.80417868099 -0.12212992605301 0.120761620207878 -1.01133063503766 0.311858208258858 0.665043474112324 0.640374708283328
"TP53TG1" 61.4257385200672 0.156834286973863 0.154954732350517 1.0121297013317 0.311476042822256 0.665043474112324 0.640374708283328
"RPL19" 2020.30754295963 -0.175052886613727 0.17313745512715 -1.01106306827237 0.311986245124602 0.665052158128251 0.640374708283328
"TMEM51" 38.4103671910438 0.194879676671463 0.192728699215152 1.0111606494781 0.311939546254836 0.665052158128251 0.640374708283328
"GLIPR2" 124.406003405352 0.103167597059717 0.102163265464658 1.0098306528329 0.312576431580726 0.666087358215425 0.641468192433447
"PDE4DIP" 67.5265489129565 -0.135047663425037 0.133782911471813 -1.00945376311003 0.312757065526749 0.666360831417443 0.641720947017949
"GTF3C4" 92.6994374507419 -0.11683387787564 0.115827709091129 -1.00868677100157 0.313124878196271 0.666993104095789 0.642287395770416
"LDAH" 70.3462119824096 -0.138353155575321 0.137188463101149 -1.00848972608807 0.313219417457399 0.666993104095789 0.642287395770416
"SHC3" 102.719539763867 0.113295384753659 0.112339896639303 1.00850533196967 0.313211929299068 0.666993104095789 0.642287395770416
"TFDP1" 130.911201739493 0.111202539377152 0.110276390255149 1.0083984352395 0.313263223837156 0.666993104095789 0.642287395770416
"PALM" 46.5447057859625 -0.174038084358132 0.172668446724232 -1.00793218251443 0.313487020485148 0.667358083208232 0.642628248712532
"RPL7A" 1989.6787375722 -0.164249769752213 0.163049957760563 -1.00735855444631 0.313762500552347 0.667609889702314 0.643074904766429
"AEN" 204.039731255747 0.0825036405025914 0.0819223179699211 1.00709602153694 0.313888632893933 0.66771262226975 0.643152576853048
"GNPTAB" 36.5346694568341 -0.185399414980056 0.184103344097147 -1.00703990950987 0.313915595902661 0.66771262226975 0.643152576853048
"ATP9A" 23.7316600391174 -0.229552653762658 0.22801852945259 -1.00672806860807 0.314065469775301 0.667839745003521 0.643253750270201
"SZT2" 17.1623840269702 -0.282820784404927 0.28093921164743 -1.00669743730846 0.314080194024103 0.667839745003521 0.643253750270201
"DLG5" 86.0508520390196 0.118028531667354 0.117266408665735 1.00649907343706 0.314175557123228 0.667931048441022 0.643331060120661
"PAIP2" 273.169786690008 -0.0686700742876177 0.0682565812330781 -1.00605792213834 0.314387708134305 0.668270568791988 0.643647442065942
"ARHGEF2" 40.7298342320631 -0.18386532991071 0.182809599867881 -1.00577502518244 0.31452380370836 0.668448337455917 0.643791090094873
"ENSG00000290927" 10.6085545308677 -0.34994031959295 0.347986997519059 -1.00561320419388 0.314601669680014 0.668452818802239 0.643791090094873
"TRIP13" 89.553852273426 0.119821704988579 0.119160058555251 1.00555258566797 0.314630841720197 0.668452818802239 0.643791090094873
"LZTR1" 48.9223479856307 0.1663011434147 0.165455358476957 1.00511186186733 0.31484298896493 0.668792017739608 0.644107148182926
"FLOT1" 89.7365316654214 0.122434121150423 0.121827113786796 1.00498253093879 0.314905261667627 0.668812791949865 0.644116532658128
"ENSG00000291124" 27.1311139616798 0.256077781809274 0.254858862929124 1.00478272117415 0.315001485766893 0.668854061672786 0.644135042903244
"PCGF3-AS1" 13.962006323356 -0.298385987226994 0.296982988591389 -1.00472417171859 0.315029685589702 0.668854061672786 0.644135042903244
"CROCC" 21.8680827371205 0.230065027723104 0.229254813186414 1.00353412225213 0.315603221832063 0.669442965535466 0.644756449048172
"DVL2" 76.6547597181701 0.125348567298392 0.124892809663774 1.00364919034047 0.315547735619551 0.669442965535466 0.644756449048172
"ENSG00000203644" 14.9301081773725 0.272387528642663 0.271438976146542 1.00349453313443 0.315622313316972 0.669442965535466 0.644756449048172
"TAB1" 39.5263334368662 0.190829759626188 0.19016149794231 1.00351417974253 0.315612838827593 0.669442965535466 0.644756449048172
"ZBTB21" 43.1756270066479 -0.173658922635748 0.173052369134588 -1.00350502858871 0.315617251907585 0.669442965535466 0.644756449048172
"MED20" 46.3653652461067 0.157256257583406 0.156804349923864 1.00288198420364 0.315917806016937 0.669958183498967 0.645242038043738
"GEMIN6" 58.2449864996587 0.138272780013391 0.137971972768428 1.0021802054354 0.316256566242809 0.669986959325336 0.645420621026506
"NT5C2" 102.867665751729 0.10953180098016 0.109274004815169 1.0023591719314 0.31617015351323 0.669986959325336 0.645420621026506
"PRCP" 91.8381989427322 0.119928647305666 0.119674196916672 1.00212619257576 0.316282649021857 0.669986959325336 0.645420621026506
"RPL10" 1722.37771809692 -0.128308677398954 0.128054811699766 -1.0019824768458 0.316352056141686 0.669986959325336 0.645420621026506
"TIRAP" 12.5129404491682 -0.326268047786957 0.32559241551177 -1.00207508603702 0.316307329640132 0.669986959325336 0.645420621026506
"ZNF530" 12.4847386863912 0.303981601927495 0.303204891476221 1.00256166860466 0.316072398091916 0.669986959325336 0.645420621026506
"SERPINE1" 364.399841196948 0.0623437884452094 0.0622440680121808 1.0016020873348 0.316535812458707 0.670153337742835 0.645559613134963
"STXBP6" 120.76478580328 0.103638231312355 0.103462115581857 1.00170222433117 0.316487432079708 0.670153337742835 0.645559613134963
"EXOSC9" 149.72903365956 -0.0921118424431035 0.092018812678472 -1.00101098636163 0.316821496974752 0.670482086925881 0.645844382565132
"HMGN5" 115.6531138406 0.113103500262274 0.112995682671977 1.00095417442284 0.316848963612018 0.670482086925881 0.645844382565132
"NME2" 427.645140320953 -0.556193025481442 0.555654994881141 -1.00096828176703 0.316842143045856 0.670482086925881 0.645844382565132
"SRSF12" 50.0603072499126 0.142626336908682 0.142516686711556 1.00076938497278 0.316938313819659 0.670559790165439 0.645908598669522
"CDR2" 32.5660642322002 0.183908693232356 0.183845254276022 1.0003450671413 0.317143544382315 0.670635729824926 0.64593925326727
"PDE6D" 74.5521200869466 0.123041676688657 0.122997778769801 1.00035690009442 0.317137819935728 0.670635729824926 0.64593925326727
"UNC119" 53.6210105884663 0.154477910932265 0.154437773454051 1.0002598941782 0.31718475064163 0.670635729824926 0.64593925326727
"ZNF333" 10.2729269969662 -0.384794269177693 0.384586298996808 -1.00054076336424 0.317048880815127 0.670635729824926 0.64593925326727
"CCDC92" 29.803360437674 0.196065070087865 0.196089752641 0.999874126246768 0.317371427223282 0.670919089804519 0.646201560243466
"TEAD3" 67.435061221807 0.134329937321746 0.134377781221949 0.999643959739707 0.317482841175734 0.670931975355784 0.646310556894849
"SDF4" 73.8058454060715 -0.135664185937234 0.135749943483988 -0.999368268269192 0.317616325599 0.67110275364127 0.646454201055102
"LAMP2" 131.896847097306 0.0933637953802575 0.0934361672673541 0.999225440327731 0.31768549456163 0.671114193914163 0.646454201055102
"NFATC3" 92.618528497514 -0.115481518419459 0.115580968331918 -0.99913956498294 0.317727087174494 0.671114193914163 0.646454201055102
"CGRRF1" 40.9923818314997 0.167546012847634 0.167838981792025 0.998254464241486 0.318155982226274 0.67145150595856 0.646704812614867
"INPP5B" 18.8822357187386 0.246017639328324 0.246380163252656 0.998528599382574 0.318023103481042 0.67145150595856 0.646704812614867
"MIR1915HG" 71.2847894627261 -0.138547361888795 0.138798645977259 -0.9981895782434 0.318187439080505 0.67145150595856 0.646704812614867
"NXT2" 14.8364183344643 0.267654123474637 0.268174784506853 0.998058501163063 0.318250991711534 0.67145150595856 0.646704812614867
"PPP2R1B" 98.0782201386232 0.11175857368278 0.111977060173888 0.998048828119181 0.318255682009555 0.67145150595856 0.646704812614867
"PWWP2A" 62.0276001727528 -0.133235423121955 0.133435401277564 -0.998501311093646 0.318036329026516 0.67145150595856 0.646704812614867
"VAMP2" 37.9550924184403 0.173222379846387 0.173543240766329 0.998151118311925 0.318206085489562 0.67145150595856 0.646704812614867
"CD63" 932.493883667544 -0.104410186344704 0.104643702780168 -0.99776846165359 0.318391646719816 0.671627147492909 0.646863378324866
"TOGARAM1" 34.4330111537948 0.187683885789462 0.188200471628428 0.997255129944699 0.318640687335449 0.671945897585439 0.647149172268827
"UGCG" 229.177591881742 -0.0744478991797892 0.0746539751748188 -0.997239584435431 0.31864823116013 0.671945897585439 0.647149172268827
"GPKOW" 48.5910807305662 0.158101026363315 0.158597889132468 0.996867153958537 0.318828996787901 0.672145250268615 0.647319973985688
"OTUD4" 76.3658864208212 -0.12759082163811 0.127996899488264 -0.996827439947548 0.318848276636332 0.672145250268615 0.647319973985688
"ZNF85" 31.6096034591183 -0.195947181014353 0.196627990512951 -0.996537575871968 0.318989019244017 0.672330702098929 0.647487981981221
"ALKAL2" 104.084721869876 0.107005034916468 0.107445094282071 0.995904332640376 0.319296629984122 0.67233611006012 0.647613061703522
"NT5DC1" 48.497976279897 0.156505151749463 0.157148892999158 0.995903622116516 0.319296975244486 0.67233611006012 0.647613061703522
"RNU1-1" 17.5037013405073 -0.302796558871856 0.304003710706195 -0.996029154277311 0.319235979987233 0.67233611006012 0.647613061703522
"TPM4" 927.978400945299 -0.10544374304313 0.105849673381091 -0.996165029848518 0.319169967528804 0.67233611006012 0.647613061703522
"ZNF667" 20.7259988272178 -0.28276086769731 0.283949543094433 -0.995813779504031 0.319340633865269 0.67233611006012 0.647613061703522
"COL17A1" 18.8517298167457 0.253862715631795 0.254996227396377 0.995554790060404 0.319466510501842 0.67233611006012 0.647633089372471
"PRELID2" 20.5580739300825 -0.276253858406285 0.277463492416793 -0.995640384974718 0.319424905215347 0.67233611006012 0.647633089372471
"BMAL2" 25.7391895675114 0.213811688837257 0.214848407967647 0.995174648301112 0.31965132958526 0.672383119858668 0.647655007466705
"C11orf68" 40.5289089824274 -0.186546817364445 0.187451004770801 -0.995176406723124 0.319650474506498 0.672383119858668 0.647655007466705
"OSBPL3" 34.5994735729773 -0.193698216689959 0.19459914354731 -0.995370345208475 0.31955617602149 0.672383119858668 0.647655007466705
"CCNC" 110.4688975043 0.100916205017666 0.101459801681493 0.994642245945505 0.319910292987902 0.672383119858668 0.647700482383203
"FAM118B" 58.7186833465595 0.139558023365232 0.140325285085422 0.994532263235931 0.319963806271337 0.672383119858668 0.647700482383203
"GPRASP2" 55.195357042687 0.146627000443684 0.147413265038888 0.994666256154104 0.319898611338235 0.672383119858668 0.647700482383203
"KCTD21" 21.8805836652055 0.251227385380449 0.252581847790075 0.994637530679752 0.319912587131632 0.672383119858668 0.647700482383203
"SLX1A-SULT1A3" 54.0035094679663 0.153003462728003 0.153798172686521 0.994832773727825 0.319817603477156 0.672383119858668 0.647700482383203
"CCNA2" 203.257597229399 0.0876120741269627 0.0881280038871763 0.994145677452605 0.320151950237232 0.67248979360147 0.647878258457857
"FAM86B3P" 11.5634705182556 0.328504522145579 0.330487703314124 0.993999228568392 0.320223243018712 0.67248979360147 0.647878258457857
"TTC19" 108.008002220794 -0.104871593704401 0.105505237856329 -0.993994192470423 0.320225694826161 0.67248979360147 0.647878258457857
"PTBP2" 86.2473981431164 -0.119756538857872 0.120559983676396 -0.993335725553178 0.320546372953691 0.67305229693523 0.648409565290021
"TMSB10" 2025.89403013477 -0.119175556786992 0.119998605453299 -0.993141181406252 0.320641157506258 0.673140383553673 0.648483819002876
"SAT2" 164.655954922883 -0.0927287926607094 0.0933985631002147 -0.992828899960841 0.320793343566317 0.673348927574702 0.648674117033954
"CCDC96" 16.0465700421601 0.267215971046736 0.26927810067238 0.992342007684638 0.321030717957774 0.673450281621132 0.648836164493521
"CDK19" 34.8648455444895 0.184844611270089 0.186300021295059 0.992187816110529 0.321105914829948 0.673450281621132 0.648836164493521
"LMAN2L" 43.1836484449569 0.171889250164007 0.173182373116816 0.992533172230311 0.32093750590684 0.673450281621132 0.648836164493521
"RPL37A" 2481.26921950253 -0.170464135597318 0.171790333598366 -0.992280136063133 0.321060890419141 0.673450281621132 0.648836164493521
"RGS4" 44.2215574032473 0.169559675868311 0.170963451009491 0.991789033662508 0.321300448285225 0.673747368598099 0.649111779546376
"RHBDD1" 21.4988512810616 0.228567887724435 0.230530304594339 0.99148738005028 0.32144765161994 0.673945125767593 0.649291692834343
"AHSA1" 196.945644105981 -0.0852233925295325 0.0859796428051051 -0.991204310102952 0.321585826397218 0.674056531304328 0.649453307569422
"TXNDC5" 31.3042165994283 2.39396632131802 2.41619197776887 0.99080136981856 0.321782580296608 0.67431444992748 0.649733144953332
"NACA" 1542.40661325345 -0.143314059330408 0.144664158754892 -0.99066735371011 0.321848037160855 0.674340707361694 0.649747818285682
"ARMC1" 96.1644071758788 0.108114267776046 0.109150239149692 0.990508757637944 0.321925510730593 0.674392129598567 0.649786741290275
"GPM6B" 262.984401802942 0.0707936095813437 0.0714851609345959 0.990325945354101 0.322014828927268 0.674404368640293 0.649849553551758
"ASIC1" 14.6686105413591 0.29239893509681 0.295460232487735 0.989638885188881 0.322350656523161 0.674838927828064 0.650292218742117
"NGF" 14.2602739887182 -0.332047014898807 0.33550487268026 -0.989693569116211 0.322323919242795 0.674838927828064 0.650292218742117
"GMIP" 14.5556804020854 -0.311452730292486 0.314786950189855 -0.989408011052054 0.322463556585118 0.674853510915076 0.650402469803004
"CNOT8" 86.8095133657878 0.115641843792484 0.116956884935298 0.988756188713969 0.322782444279002 0.675166700511747 0.650757859672998
"COQ4" 82.5807570481578 0.125299089395371 0.126758848113019 0.988483969842115 0.322915681377338 0.675166700511747 0.650757859672998
"PPARD" 17.3615495963527 0.261893927222946 0.264953516145967 0.988452355841412 0.322931157124134 0.675166700511747 0.650757859672998
"TRIM36" 26.5476107456906 0.19887919828104 0.201200463799732 0.988462921631222 0.322925984884457 0.675166700511747 0.650757859672998
"ZFY" 25.2558119366797 -0.206254213454262 0.208591862774094 -0.988793190258031 0.322764336699689 0.675166700511747 0.650757859672998
"ZMAT4" 10.6466128282052 -0.355580248400157 0.359835633376763 -0.988174086772138 0.32306739679987 0.675244989726242 0.650812008839151
"ZNF266" 44.7355481307951 -0.162737237783329 0.164687236807301 -0.988159379793026 0.323074598333818 0.675244989726242 0.650812008839151
"GLCE" 14.4956066573018 0.277410870896057 0.28078885096953 0.98796967877532 0.323167498193189 0.675282437121429 0.650826805721896
"ZKSCAN8" 32.5463279318948 -0.184950833031773 0.187214945616763 -0.987906347019829 0.323198516722901 0.675282437121429 0.650826805721896
"KDM3B" 118.125297875892 0.0930248393096319 0.0941955517588097 0.987571467788888 0.323362565619735 0.675448410637203 0.650965483044042
"LIN28A" 410.763820429013 -0.0847744882861281 0.0858451698943749 -0.98752775945852 0.323383981232787 0.675448410637203 0.650965483044042
"DESI1" 69.4785704049246 0.135301290864091 0.137080999401054 0.987017102700306 0.323634254372164 0.675476274780548 0.651056453822701
"EVI5" 64.698264682054 -0.149892011953771 0.151820621758604 -0.987296786283094 0.323497165676022 0.675476274780548 0.651056453822701
"TNFRSF19" 35.9101901235515 0.185975610743204 0.188405273499745 0.987104061837506 0.323591626740579 0.675476274780548 0.651056453822701
"TRMT112" 529.074599584304 -0.09415331202767 0.0953973229342387 -0.986959687459719 0.323662401501864 0.675476274780548 0.651056453822701
"BBS5" 11.656832741143 0.33802186565018 0.343483312935126 0.984099817722506 0.325066436549938 0.675777148053442 0.651431928799747
"BMERB1" 66.8886992800563 0.131145500863677 0.133131876286104 0.985079640745407 0.324584952962107 0.675777148053442 0.651431928799747
"BRAF" 35.8186062292748 -0.174613713692302 0.177245452938682 -0.98515200698948 0.32454941071662 0.675777148053442 0.651431928799747
"BST1" 58.2686780127318 0.139642945350739 0.141690996400416 0.985545651440767 0.324356118990201 0.675777148053442 0.651431928799747
"CRY1" 60.1454960596653 0.149187990341755 0.151437393426299 0.985146316681429 0.324552205385406 0.675777148053442 0.651431928799747
"CXCR4" 12.08510993122 -0.333426833301702 0.338113520255972 -0.986138717698358 0.324065046493376 0.675777148053442 0.651431928799747
"FSIP1" 15.0745029659672 -0.279782004812937 0.283948420918373 -0.985326855870653 0.324463545197309 0.675777148053442 0.651431928799747
"HS6ST1" 188.405150308201 0.0847718034574511 0.0860830527423688 0.984767625645874 0.324738226315107 0.675777148053442 0.651431928799747
"MARCKS" 910.035268976453 -0.0887450623833876 0.0901912488967611 -0.983965334430296 0.325132557693085 0.675777148053442 0.651431928799747
"MTM1" 19.73871267257 0.225793770867397 0.229072269350241 0.985687929437538 0.324286274494142 0.675777148053442 0.651431928799747
"NOL12" 46.5220831718173 0.16533246004128 0.167911104740131 0.984642798325687 0.324799559301593 0.675777148053442 0.651431928799747
"PDE3B" 31.2483262555353 -0.199121229342468 0.202355247549475 -0.984018115437228 0.325106605913135 0.675777148053442 0.651431928799747
"SLC35A3" 22.9690232943996 -0.230297910665478 0.233991844483209 -0.984213407839536 0.325010594730967 0.675777148053442 0.651431928799747
"STRN4" 66.1196763744263 0.136721342830124 0.13888273871537 0.984437260488676 0.324900565233942 0.675777148053442 0.651431928799747
"TRAPPC2B" 42.9226118625947 0.164205889965107 0.16683070822651 0.984266576044027 0.324984458957045 0.675777148053442 0.651431928799747
"TSPAN33" 12.3138457330256 -0.313169723207437 0.317618829147926 -0.985992310492344 0.324136886238058 0.675777148053442 0.651431928799747
"TTF2" 81.0429481960964 -0.136342717386735 0.138393111201651 -0.985184278342234 0.324533561652734 0.675777148053442 0.651431928799747
"UBL7-DT" 10.5594519190989 0.329065426936822 0.333818512172206 0.985761468995666 0.324250177647052 0.675777148053442 0.651431928799747
"VANGL2" 105.0364278459 0.155022935319538 0.157377283988443 0.985040098486656 0.324604374975152 0.675777148053442 0.651431928799747
"ZBTB17" 35.8843663259802 -0.196381463225256 0.199527040975162 -0.984234829852976 0.325000064195799 0.675777148053442 0.651431928799747
"ZNF101" 18.2191121027762 0.23633772304777 0.240108114660964 0.984297108748207 0.324969450682999 0.675777148053442 0.651431928799747
"ZNG1F" 10.394385226137 0.444575594774231 0.450853195908951 0.986076174702357 0.324095734102326 0.675777148053442 0.651431928799747
"BANP" 43.7462122971133 0.166399729666548 0.169160429507405 0.983679990356513 0.325272881247665 0.675958535308514 0.651596159313137
"CLGN" 36.6740842399577 -0.176864542163754 0.179906708589438 -0.983090311364507 0.325562992296558 0.676340793225248 0.65194339526244
"RNF44" 80.2496220209624 0.118375148505364 0.12040186241683 0.983167088359075 0.325525209923506 0.676340793225248 0.65194339526244
"GABRQ" 14.9992541942478 -0.281381786582836 0.286285387680813 -0.982871633310727 0.325670620575154 0.676398869767034 0.651978145319343
"TBC1D25" 11.4514536148089 0.317883965490135 0.323441403717065 0.982817789673608 0.325697124717114 0.676398869767034 0.651978145319343
"MRPS15" 224.073047061526 -0.0901762926671941 0.0917684541274847 -0.9826502312213 0.32577961313045 0.676459917029835 0.652026377525471
"DDIT3" 45.8746524931971 0.171742184918431 0.174806215615054 0.982471843544909 0.325867447659303 0.676532043445851 0.652085290423616
"INPPL1" 39.7891719122744 0.181410649041003 0.184767201497793 0.981833613165216 0.326181825623828 0.676885534623855 0.652383590572681
"MEGF9" 87.8632840289466 -0.114487112988022 0.116603030182101 -0.981853668890292 0.326171943624696 0.676885534623855 0.652383590572681
"RHOBTB3" 141.506582826311 -0.0913109956025284 0.0930130942962238 -0.981700440066271 0.32624744855385 0.676885534623855 0.652383590572681
"TSPAN3" 352.012825469716 -0.0699061488481607 0.071209654842239 -0.981694813758525 0.32625022118555 0.676885534623855 0.652383590572681
"TFIP11-DT" 10.1878989138942 0.340875325031638 0.347302016489689 0.981495381100841 0.326348511039191 0.676979221613534 0.652463289930816
"DIP2A" 58.3190961626867 -0.15342257068818 0.156448840044308 -0.980656492210037 0.326762165883502 0.677124299095011 0.652785051585002
"ITGA5" 95.2874842825523 0.11620667732326 0.118511987694676 0.980547871854491 0.326815751310864 0.677124299095011 0.652785051585002
"MRPL23" 149.908360248562 0.115785998004437 0.118054275887206 0.980786143782406 0.326698212647088 0.677124299095011 0.652785051585002
"PRADC1" 38.1178972428263 0.188072584872747 0.191821204901649 0.980457739117924 0.326860220617208 0.677124299095011 0.652785051585002
"TRAM2" 81.14200463299 -0.127155990501558 0.129680671981029 -0.980531551534214 0.326823803069715 0.677124299095011 0.652785051585002
"WDR20" 32.6548175728286 0.184517975283182 0.188185078678342 0.980513314759518 0.326832800478918 0.677124299095011 0.652785051585002
"RHOB" 132.097028945344 0.103796879406319 0.105891879945295 0.980215663938931 0.326979674091368 0.677124299095011 0.652906838502184
"STAT5B" 77.1309540719682 0.124929517141503 0.127500308144346 0.979836982041388 0.327166593841755 0.677124299095011 0.653066176760245
"TRAPPC5" 208.87650628537 -0.0884032997272252 0.0902242942234923 -0.979817026977718 0.327176445709906 0.677124299095011 0.653066176760245
"C18orf54" 59.9592589249336 -0.135827988238442 0.138684806270867 -0.979400641575364 0.327382060237853 0.677124299095011 0.653141507648484
"CCS" 40.3872033078763 0.172762653903764 0.176492175137279 0.978868631254535 0.327644893334696 0.677124299095011 0.653141507648484
"JAM2" 72.6315001400813 0.124568351389116 0.127222867768115 0.979134911627389 0.327513323706963 0.677124299095011 0.653141507648484
"METTL2B" 45.1974721082344 -0.163999729918766 0.167519794248858 -0.978987173749372 0.327586317031605 0.677124299095011 0.653141507648484
"MKS1" 64.604977311556 -0.156670442524976 0.159967851508591 -0.979387052132545 0.32738877222948 0.677124299095011 0.653141507648484
"PLEKHJ1" 114.342879600904 -0.118840227699059 0.121364182446483 -0.979203462697592 0.32747945804713 0.677124299095011 0.653141507648484
"SNAPC1" 82.1103752212927 0.119741929507644 0.122289445120981 0.979168148070204 0.327496903926444 0.677124299095011 0.653141507648484
"ZHX2" 27.6054815862684 0.197777092407977 0.202062170245937 0.978793270245764 0.327682135576465 0.677124299095011 0.653141507648484
"FAM20C" 17.6760152695855 0.24648422559752 0.251941442204182 0.978339345210864 0.32790651639716 0.677124299095011 0.653238922763727
"HBP1" 34.8771099896235 0.178158444877275 0.182080988411728 0.978457149378041 0.327848274747553 0.677124299095011 0.653238922763727
"TPP2" 121.566982499852 -0.0978469700513441 0.0999994125261204 -0.978475448801121 0.327839228228653 0.677124299095011 0.653238922763727
"DAZAP2" 210.889111044179 0.0859769780329043 0.0879257883444384 0.977835736838663 0.328155572941075 0.67730808293798 0.653530798856747
"HMGA1" 880.429364698273 -0.137780905026346 0.140925216156412 -0.977688087229351 0.32822861543871 0.67730808293798 0.653530798856747
"SEC24C" 89.4797582358925 0.115486973555655 0.118118601867979 0.977720458329971 0.328212600501002 0.67730808293798 0.653530798856747
"SNRK" 26.4239292162708 0.196287246103712 0.200792903148681 0.977560675829099 0.328291654537822 0.67730808293798 0.653539777958517
"ATP6V1C1" 78.0988628661405 -0.119391827355533 0.12217843506807 -0.97719231130286 0.328473953729988 0.67730808293798 0.653553130318789
"HBEGF" 219.770558811538 0.0824144055685337 0.0843341835226508 0.977236064026144 0.328452297596411 0.67730808293798 0.653553130318789
"ZFP41" 11.7003391081532 -0.325472137051187 0.333048935454854 -0.977250194799994 0.328445303534141 0.67730808293798 0.653553130318789
"ARL6" 13.4339758358588 0.297580845436571 0.304807014369983 0.976292642253172 0.32891946506323 0.677505784784432 0.653658504479061
"CTBP2" 237.177941285229 -0.0786571089636079 0.0805797655160749 -0.976139710259105 0.328995235104095 0.677505784784432 0.653658504479061
"DDX17" 502.750698621149 -0.0732108493072628 0.0749605539986442 -0.97665832763972 0.328738332378976 0.677505784784432 0.653658504479061
"GTF2H1" 99.6151584488222 0.108709723807762 0.111363514318541 0.976170018277362 0.32898021812059 0.677505784784432 0.653658504479061
"ITGB1BP1" 156.916053416143 0.0961460615865873 0.0984573606071277 0.976524873241696 0.328804428026771 0.677505784784432 0.653658504479061
"POLR3D" 88.9874465973221 0.12681226827029 0.129910950363634 0.97614764510097 0.328991303514455 0.677505784784432 0.653658504479061
"ZBTB48" 22.0435100664775 -0.242431324694881 0.248314994442524 -0.976305620363959 0.328913035588765 0.677505784784432 0.653658504479061
"ZNF780A" 26.4139141966817 -0.204687909426346 0.20968470742866 -0.976169945516822 0.32898025417137 0.677505784784432 0.653658504479061
"BAX" 25.190092715281 0.250499475105685 0.256683374418912 0.975908454035146 0.329109832311207 0.67763225169313 0.653769860805362
"SRSF9" 451.72540416822 0.0757134421811842 0.0776227380085678 0.975402879666872 0.3293604558086 0.678038708589007 0.654151342859984
"RPS17" 2264.81432698063 -0.189954048692091 0.19477432142648 -0.975252011152767 0.329435268349078 0.678083158971825 0.654183568626321
"FAM83H" 18.5041276288907 -0.25260726529602 0.259111929081161 -0.974896316783996 0.329611693318207 0.678117646466538 0.654184885814273
"KHDC1" 18.110044148148 0.254634385276674 0.261162867877257 0.975002255666561 0.329559141066764 0.678117646466538 0.654184885814273
"NFYA" 43.6415986542995 0.160846262664048 0.164982749687877 0.974927760437655 0.3295960947508 0.678117646466538 0.654184885814273
"OGT" 106.885682028861 0.104565287578075 0.107305613834502 0.974462414793567 0.329826992239479 0.678341518663954 0.654491007923988
"MIF" 420.894581929304 -0.201526325300323 0.206831715500659 -0.974349242390155 0.329883162510855 0.678347542535635 0.654491007923988
"ACTN1" 662.724189346168 0.0677096337143316 0.0695105835999419 0.97409099748068 0.330011359059484 0.678501650117297 0.65462903451025
"CXCL14" 71.2519992248524 0.151684029578629 0.155748190976936 0.973905562736779 0.330103431471788 0.678581448916109 0.65469536692966
"ALS2" 123.492940304469 -0.0983217521802876 0.100977258972455 -0.973701932304459 0.330204557599052 0.678679830354818 0.654779628867166
"GTF2E2" 71.3443346216779 -0.127483632627831 0.130973339516429 -0.973355593577428 0.330376601003597 0.678806713130788 0.654888181573968
"SMIM30" 117.988619584042 0.107210059017614 0.110139764983329 0.973400106980819 0.330354485767851 0.678806713130788 0.654888181573968
"TMTC1" 25.5502410364123 -0.211220054310142 0.217030178577166 -0.973228956889245 0.330439522130279 0.678806713130788 0.654896646096325
"CD276" 135.122785929255 0.112030816425467 0.115200097369616 0.972488903946149 0.330807382385665 0.678806713130788 0.654901125687104
"EIF2D" 67.4968962519926 -0.128701823103821 0.132355021299955 -0.972398491872444 0.330852341930947 0.678806713130788 0.654901125687104
"KDM1B" 33.3682798155035 0.171759279946254 0.176576717955985 0.972717592299277 0.330693679329292 0.678806713130788 0.654901125687104
"MAD2L2" 97.1840901476578 0.189880395130869 0.195250422265691 0.972496719482049 0.330803496110927 0.678806713130788 0.654901125687104
"PATL1" 46.83470241646 -0.163617085227521 0.168181120254336 -0.972862381818407 0.330621703557214 0.678806713130788 0.654901125687104
"SLC4A1AP" 117.76591664457 -0.0986393568069031 0.101391865774597 -0.972852763417798 0.330626484609725 0.678806713130788 0.654901125687104
"ZNF850" 14.3111199944737 -0.289091826810627 0.297187797298946 -0.972758065566953 0.330673558794918 0.678806713130788 0.654901125687104
"RBM17" 439.042779038274 -0.0599454475193929 0.0616780178331204 -0.971909435896348 0.331095605118972 0.679196442572987 0.655266488259206
"UBE2A" 160.002172895221 0.0875992221441593 0.0901458740598179 0.971749656407251 0.331175106706107 0.67925016653936 0.655307680574232
"TRAPPC6B" 53.9637009964141 -0.14702828547508 0.15135694782228 -0.97140096698909 0.331348647199002 0.679496718809348 0.655534903370669
"RNPEPL1" 23.0005878756021 0.21063212264097 0.217115277477528 0.970139573263202 0.331976925803072 0.680496520748898 0.656550804083511
"THOC1" 124.350297708344 -0.0979002678940306 0.100926452277051 -0.970015944138081 0.332038544748306 0.680496520748898 0.656550804083511
"TKT" 231.777861941027 0.113881245005466 0.117397557090241 0.970047825764613 0.332022653673932 0.680496520748898 0.656550804083511
"DNAJC3-DT" 14.1606607871726 -0.296476723289145 0.305774712898075 -0.969592025708059 0.33224988931457 0.68054986212232 0.656571325364573
"DNASE1L1" 26.3571458740239 0.195000317595564 0.201094454546967 0.969695151638407 0.33219846787648 0.68054986212232 0.656571325364573
"FDFT1" 677.988703870075 0.0797575163804611 0.0822746718771873 0.96940546295361 0.332342927723497 0.68054986212232 0.656571325364573
"LINC03011" 10.415286324836 -0.360017893773495 0.371308128946743 -0.969593353085821 0.332249227414678 0.68054986212232 0.656571325364573
"SGTB" 48.4669475726234 -0.152523201201863 0.15732368658326 -0.96948656946927 0.33230247802632 0.68054986212232 0.656571325364573
"ITSN2" 38.6873574183341 -0.172263465499513 0.177754105476993 -0.969111037054553 0.332489791464485 0.680741191233972 0.656745270032273
"ENSG00000260400" 12.3765350224908 -0.317649646910468 0.328046674681535 -0.968306254647572 0.332891441987351 0.681078964631142 0.657007325512247
"PELP1" 197.716097273659 0.118599211910878 0.122450053366832 0.968551737217964 0.332768893442564 0.681078964631142 0.657007325512247
"SLC10A3" 12.5609627139446 0.298075140606303 0.307885002103549 0.968137903989403 0.332975501976877 0.681078964631142 0.657007325512247
"SPTSSA" 104.483065172322 0.12310752787864 0.1270931335119 0.96864027565355 0.332724700889435 0.681078964631142 0.657007325512247
"TMEM150A" 26.5892154046342 0.213898304416949 0.220916539892897 0.968231281010688 0.332928875747967 0.681078964631142 0.657007325512247
"TNFAIP3" 26.3253267039768 -0.217000233950729 0.224098474861913 -0.968325349311018 0.332881908602849 0.681078964631142 0.657007325512247
"MOSPD1" 40.77462827125 0.155291706886059 0.160569206606465 0.967132554043564 0.333477773391998 0.681887387383637 0.657882123267677
"SMPD4" 82.343246042645 0.133893571121863 0.138474903116017 0.966915795634707 0.333586129617099 0.681999498949206 0.657979636690431
"RSBN1L" 63.8171645108005 -0.132964583286207 0.137531075190804 -0.96679665378707 0.33364569758319 0.682011845484906 0.657980900602949
"SNHG33" 38.4967264147492 -0.176145125143564 0.18228156735174 -0.966335366228584 0.333876394624572 0.682373940313069 0.658319587211367
"ADISSP" 85.6172042532531 0.12090942879397 0.125177018776805 0.965907560153317 0.33409043898896 0.682603218683706 0.658520937521166
"POMGNT2" 45.279610396973 0.155596588861039 0.161090496190564 0.965895521713303 0.334096463465646 0.682603218683706 0.658520937521166
"SOWAHC" 70.8465547462724 0.126239716645731 0.13071735429028 0.965745652756974 0.334171469249733 0.682603218683706 0.658552528352015
"LIPT1" 11.5138039932874 -0.317671878793557 0.329061223828853 -0.965388370884989 0.334350323968172 0.682685493217705 0.658672497782041
"MRC2" 28.251193339652 0.20291978745201 0.210192773058929 0.96539849824009 0.334345253381151 0.682685493217705 0.658672497782041
"ZSCAN30" 28.3053542025214 -0.190424919330513 0.197345480605812 -0.964931746832738 0.334578999037957 0.683042946121232 0.659006721336713
"AFF2" 10.6111064514383 0.309277981067061 0.320624329622855 0.96461170439205 0.334739334782481 0.683112564238074 0.659041940324408
"C5orf22" 51.8979396836803 0.145951368262347 0.151316659042526 0.964542629911814 0.33477394640158 0.683112564238074 0.659041940324408
"DNAAF2" 40.2095699903098 0.199773100487061 0.207105420527958 0.964596194429844 0.334747106263847 0.683112564238074 0.659041940324408
"ENSG00000268119" 16.0395374667947 0.256840106413573 0.266410293397293 0.964077262700025 0.335007191215891 0.68326022463289 0.659152475262844
"PPA1" 393.530627423622 -0.0765686832941008 0.0794154037788216 -0.964154051364529 0.334968697069847 0.68326022463289 0.659152475262844
"ZNF268" 89.8507289488666 -0.115644917091193 0.119933917819887 -0.964238634018986 0.334926299096222 0.68326022463289 0.659152475262844
"ENSG00000293320" 940.80940726249 -0.141115101906599 0.146428375893677 -0.963714177975064 0.335189244129011 0.683522112587664 0.659394485543435
"TSPAN4" 49.7515959439615 0.168804305834321 0.175211650833001 0.963430827983084 0.335331361819015 0.683702493348707 0.659557862616016
"AFAP1" 62.755273662015 0.130757235611333 0.135747065747393 0.963241709066883 0.33542623834005 0.683786512430491 0.65962828061025
"IDH3G" 68.9602989730886 0.138817819484711 0.144228679114369 0.962484162907937 0.335806454753728 0.684123767191758 0.660027261710989
"MED11" 34.6316184299662 0.168625793319428 0.175190548237195 0.962527916124341 0.335784487237279 0.684123767191758 0.660027261710989
"TSPYL5" 42.4576778996263 -0.165988526511098 0.172448397788032 -0.962540265031201 0.335778287293306 0.684123767191758 0.660027261710989
"UPRT" 27.6724398084288 -0.203640542694948 0.211609449660334 -0.962341440903621 0.335878118727185 0.684160369416957 0.660051931310762
"LMX1A" 14.3046453561241 0.292442754613674 0.303946410162101 0.962152355929153 0.33597307776473 0.684243859638474 0.660111201331462
"PTGES3L-AARSD1" 52.8152077156868 0.849387265348831 0.882896759812903 0.962045965067113 0.336026515168192 0.684243859638474 0.660111201331462
"DNAAF4" 29.3386038142567 -0.215837930094211 0.224405665126249 -0.961820326473407 0.336139865752871 0.684285503921561 0.660210738505846
"ELAVL2" 15.0187455085538 0.260698979146289 0.271152170768867 0.961448984188703 0.336326464818175 0.684285503921561 0.660210738505846
"GNG12" 141.331129794681 -0.104268119435376 0.108420053024192 -0.961705113832685 0.336197752840789 0.684285503921561 0.660210738505846
"IGF2BP2" 266.387312453642 -0.0773635617639887 0.080471772781358 -0.961375139257659 0.336363579752802 0.684285503921561 0.660210738505846
"TCEA2" 48.8618558683747 0.157709226791066 0.164048596333318 0.961356758399985 0.336372818498993 0.684285503921561 0.660210738505846
"SUSD6" 26.7434061227798 0.218820479468252 0.227779352123411 0.960668635801958 0.336718806107453 0.684778022125309 0.66077367117677
"ACOX3" 24.7806796568235 0.22496372159759 0.234291167409577 0.960188657920334 0.336960274135827 0.68515972753983 0.661131333860595
"TERF2" 66.7368514138601 -0.125184953852589 0.130450793272838 -0.959633519366689 0.337239692934288 0.685618466200059 0.661563318922041
"FLOT2" 107.202281402018 0.119636673436923 0.12473192277533 0.959150398510373 0.337482984120619 0.685795475811618 0.661818345513967
"SP110" 25.2844341749247 -0.235731786577764 0.245774124924893 -0.959139969066324 0.337488237449089 0.685795475811618 0.661818345513967
"S1PR3" 96.5032239476347 -0.111988807185924 0.11685166726895 -0.958384332918133 0.337868992474046 0.686350260381348 0.662448669001791
"EVC2" 11.5718416077268 -0.31735102557075 0.33151169769638 -0.957284547652374 0.338423652556728 0.687367409090591 0.663419681258502
"BMP4" 64.571653279686 0.140252070626165 0.146543504167544 0.957067810155641 0.338533029756564 0.687479970055528 0.663517607558679
"ZFP69" 10.8332511101785 0.295320057180976 0.308662304185952 0.95677396681087 0.338681354879068 0.687671576496287 0.663691823197556
"MTIF2" 102.01653734159 -0.108845735970188 0.113801494899874 -0.956452602542298 0.338843619656821 0.687891420976347 0.66389328953993
"LIN28B" 90.3381169182893 -0.106343037303302 0.111214846041108 -0.956194618693221 0.338973918187222 0.688046310597961 0.664032064996232
"INVS" 18.3487339671753 0.228093493788012 0.238574373029537 0.95606871304561 0.339037520355617 0.68806579274465 0.664040160022947
"SLC7A5" 109.214852720614 0.120972618773867 0.126548019685926 0.955942408850831 0.339101331545988 0.688085692821697 0.664048661529727
"CTTNBP2NL" 157.14062807033 -0.0879659423901934 0.0920519073434806 -0.955612381413881 0.339268103815423 0.688175840756439 0.664139676704284
"DIXDC1" 70.2354776346793 0.126825103067719 0.132810463910928 0.954933062750064 0.339611548474519 0.688175840756439 0.664139676704284
"FLYWCH2" 43.2715432901589 0.16395974358971 0.171572983238546 0.955626815451181 0.339260808784961 0.688175840756439 0.664139676704284
"GALNS" 14.2612315075046 0.301678176638641 0.315856314729754 0.955112063840663 0.339521028865851 0.688175840756439 0.664139676704284
"IL17RD" 83.218039353646 0.119418606249224 0.124984720187289 0.95546564468261 0.339342270961875 0.688175840756439 0.664139676704284
"NOTCH1" 48.6563823903424 -0.154030604826803 0.161231775857955 -0.955336527227139 0.339407541158649 0.688175840756439 0.664139676704284
"SLC43A3" 56.1321889176371 0.142878150596694 0.14961278352182 0.954986246719064 0.339584652094853 0.688175840756439 0.664139676704284
"TMEM168" 37.5234026382734 0.181683863043698 0.190262981443077 0.954909156083283 0.33962363908127 0.688175840756439 0.664139676704284
"ARPC1B" 47.7083164495447 0.15571235647661 0.163342925489327 0.953284973990404 0.340445702606468 0.68946578424002 0.665474343135099
"C1orf74" 11.6073762031142 -0.428727713621698 0.449739809419157 -0.953279439895266 0.340448505810996 0.68946578424002 0.665474343135099
"NEU1" 164.41932177262 -0.0880169499428574 0.09233765994063 -0.953207499512651 0.340484947369767 0.68946578424002 0.665474343135099
"DSTN" 466.873501958528 -0.0547703174961981 0.0574995399254427 -0.952534882317607 0.340825783994595 0.689717489497322 0.665674427861404
"HNRNPUL1" 268.368938652933 -0.0738367088511669 0.0775095435631126 -0.95261441955267 0.340785468547742 0.689717489497322 0.665674427861404
"PPP1R14B" 466.805248129468 -0.146320483397384 0.153584373239689 -0.952704238790173 0.340739945081843 0.689717489497322 0.665674427861404
"PTP4A2" 471.354915113551 -0.0778039995848731 0.081676238462608 -0.952590386743781 0.340797649858986 0.689717489497322 0.665674427861404
"CTNNB1" 546.407159087132 -0.0690241501091363 0.0724754829946788 -0.952379304794756 0.340904651203352 0.689767533902161 0.665712020870344
"DGCR6L" 65.6954168697323 0.138243744729808 0.145205945419167 0.952052922700502 0.341070142672341 0.689883265246594 0.665802309978909
"NDN" 229.356986105537 0.0770546004815163 0.0809299044327973 0.952115303008927 0.341038508870613 0.689883265246594 0.665802309978909
"GDAP2" 26.0944058931854 0.195202265907643 0.205187949210712 0.951333967996266 0.341434868821541 0.690511375183374 0.666397788019809
"RPL13A" 2483.98840776982 -0.185001455496148 0.194532366142454 -0.951006041640769 0.34160130892657 0.690738339475231 0.666606119446711
"MPST" 117.973814402052 0.12884096769377 0.135496976665639 0.950877066517184 0.341666784901015 0.690761108604227 0.666617389516815
"DRG1" 193.788041696725 0.096032202994929 0.101059636137145 0.950252807803567 0.341983811818512 0.691292360206197 0.667119364564204
"CLMN" 11.8152738473575 0.303923524456038 0.320324348216078 0.948799322151509 0.342722686710753 0.691914983918958 0.667751104721984
"DHX34" 19.6032733695996 0.250373935226816 0.263886989108992 0.948792269267225 0.34272627450848 0.691914983918958 0.667751104721984
"ENSG00000276855" 58.5714823646733 0.134947867003 0.142155838853411 0.949295281090469 0.342470452920904 0.691914983918958 0.667751104721984
"FAM156A" 20.9930582607493 0.293684259757782 0.309491633932457 0.948924712523489 0.342658904716416 0.691914983918958 0.667751104721984
"GAR1" 146.584238357232 0.0901110029683992 0.0949348097067094 0.949188219229461 0.342524892176555 0.691914983918958 0.667751104721984
"SLC39A8" 11.5464035842708 0.298770035714183 0.314890496482946 0.948806137534112 0.342719219752789 0.691914983918958 0.667751104721984
"TYMS" 484.111250825051 0.0653330455670651 0.0688193597336486 0.949341083961308 0.342447164578422 0.691914983918958 0.667751104721984
"HYCC1" 70.3826861928267 -0.121343550134507 0.127921618961204 -0.948577348534873 0.34283561606044 0.692026074814016 0.66784760797817
"EMC9" 44.7082056356253 0.159007892763872 0.167667627175915 0.948351780496317 0.342950398438237 0.692148111278564 0.667954674509219
"ARHGAP39" 17.1975985734074 -0.267048721569441 0.28176496874162 -0.947771196547594 0.343245946880943 0.692426717163492 0.66829722646873
"PAM" 128.06580878024 0.0910254286697024 0.0960531423542176 0.947656957791403 0.343304119703082 0.692426717163492 0.66829722646873
"XPO6" 151.857895492358 0.0842612332923768 0.0889156472855834 0.947653600515809 0.343305829395006 0.692426717163492 0.66829722646873
"ALG3" 32.0325512963662 -0.197971595352975 0.208996364436762 -0.947248991084136 0.343511916496718 0.692618868101697 0.668439836053079
"BRAP" 59.3824681045329 -0.13188442143448 0.139214168809251 -0.94734912805597 0.343460904549712 0.692618868101697 0.668439836053079
"KIF1A" 126.015136779295 -0.104985079030878 0.110855563901317 -0.947043840977932 0.343616439525375 0.692618868101697 0.668439836053079
"THNSL2" 29.1273278828773 0.193647972793482 0.204477141188659 0.947039711469822 0.343618543699147 0.692618868101697 0.668439836053079
"UBE2D1" 46.7855597749505 0.157181011418202 0.166001110151193 0.946867230436244 0.343706438046006 0.692686448456844 0.668494354158109
"RANGRF" 83.6132360482839 0.11611430249345 0.122672874168038 0.946536088609095 0.343875224342208 0.692828164296407 0.668609721275778
"TTC39C" 22.5724323893889 -0.229130563987562 0.242077879516822 -0.946515908206472 0.343885512205516 0.692828164296407 0.668609721275778
"FAM8A1" 48.5496756169505 -0.160170687092886 0.16942669821864 -0.945368638927209 0.344470707194982 0.693678090780981 0.669630904689967
"CCDC184" 68.1907420503615 0.132420957042205 0.140173073976857 0.94469610521681 0.344814046020958 0.694066249261502 0.669945257377935
"DNAH14" 47.1564481730707 0.146568701817417 0.155125275163395 0.944840882074403 0.344740116772207 0.694066249261502 0.669945257377935
"LIN9" 26.6860107752147 0.186594809815314 0.197523600622668 0.94467096198681 0.344826886258952 0.694066249261502 0.669945257377935
"NAMPT" 143.518942963348 -0.0922678373461137 0.097705448734908 -0.944346897136233 0.34499240819659 0.694070467840321 0.669945257377935
"RABL2B" 76.1599481347158 0.118074647619216 0.125025802346462 0.944402238603653 0.344964137961839 0.694070467840321 0.669945257377935
"TAF1" 38.6668491257977 -0.177345417636827 0.187758699371798 -0.944539018592419 0.344894272600766 0.694070467840321 0.669945257377935
"ADD1" 222.499209419018 0.0732248685566398 0.0775501911473804 0.94422550703298 0.345054423413258 0.694085634466107 0.669949172636487
"LMNB1" 166.395131390181 -0.111055185331733 0.117691877285057 -0.94360960070975 0.345369184328268 0.694499491402535 0.67032718793837
"RPS8" 2545.2940185433 -0.189800775845361 0.201140287816352 -0.943623865243026 0.345361892322528 0.694499491402535 0.67032718793837
"PRDM4" 105.431137406017 0.102205130098565 0.108394219547967 0.942902034119424 0.345731014376731 0.694898068176988 0.670679726638391
"SLC20A2" 279.616183494767 0.0742380479305414 0.0787238079510599 0.943019016263705 0.345671176270771 0.694898068176988 0.670679726638391
"SLC49A4" 37.4605367531367 0.17552561195979 0.186153544735697 0.942907706694512 0.345728112617963 0.694898068176988 0.670679726638391
"AVL9" 40.9591153536717 0.155444347507239 0.164891970757778 0.942704164386407 0.345832242711481 0.694991893436432 0.67075956611367
"CENPB" 41.5897448955939 -0.176428796812878 0.187251670593958 -0.942201456752026 0.346089508244377 0.695101157359971 0.670908932127902
"LMBRD2" 11.8596820144474 -0.293507479442741 0.311507169263602 -0.9422174139253 0.346081340132314 0.695101157359971 0.670908932127902
"PDGFB" 48.739469231046 0.17367015374185 0.184318824145093 0.942226897048451 0.346076485996627 0.695101157359971 0.670908932127902
"LAMTOR4" 331.706991635386 -0.0851204237585021 0.0903706830906842 -0.941903069085871 0.346242268685206 0.695101157359971 0.671088556177575
"ENSG00000261067" 20.9157353804686 0.241183223287147 0.25610760007613 0.941726146414451 0.346332865043971 0.695101157359971 0.671107160422653
"NR6A1" 45.2660299617505 -0.162492953449849 0.172583324563151 -0.941533336787647 0.346431613786965 0.695101157359971 0.671107160422653
"RUNDC1" 53.7978147712303 -0.145426880092559 0.154457674334139 -0.941532239945275 0.346432175593424 0.695101157359971 0.671107160422653
"BTRC" 40.382058219011 0.161445798248959 0.171527950493733 0.941221519782909 0.346591350898034 0.695201574589396 0.671182626452904
"COTL1" 611.379262364152 0.0732772196624355 0.0778463130298071 0.94130623288964 0.346547949565787 0.695201574589396 0.671182626452904
"C10orf95-AS1" 14.3665383061136 -0.305452997789881 0.324589455997608 -0.941044116331778 0.346682251777863 0.695274448276681 0.671242244382108
"NF2" 96.3979550489723 -0.111702079003129 0.118735259402534 -0.940765864876237 0.346824857376382 0.695416642943488 0.671378536128968
"PRKCE" 10.12895615856 -0.358747520437637 0.381373597822988 -0.94067214533332 0.346872897629233 0.695416642943488 0.671378536128968
"ELP1" 72.7553031615078 0.114503875886614 0.121785052594199 0.940212886947247 0.347108372821579 0.695500607333678 0.671628894759751
"ZNF703" 42.2157459531307 0.190424087400212 0.202538901109516 0.94018525012756 0.34712254627069 0.695500607333678 0.671628894759751
"CARD19" 35.9195725369303 -0.194448621752121 0.20692325167963 -0.939713735279866 0.347364417799805 0.695654590342806 0.671713077273822
"FUOM" 30.822989881491 0.191378629899971 0.203618355725767 0.939888887805965 0.347274557830088 0.695654590342806 0.671713077273822
"LINC02315" 13.2534654504969 0.283713264767202 0.30195019957185 0.93960283904264 0.347421319473953 0.695654590342806 0.671713077273822
"MEAF6" 120.27523196133 0.0905774936270169 0.0963978404253286 0.939621605913255 0.347411689637939 0.695654590342806 0.671713077273822
"PCDHB15" 21.9489517857606 0.211410195419754 0.225047030581955 0.93940450968432 0.347523098509442 0.695654590342806 0.671713077273822
"ZSWIM1" 18.542896950159 -0.234684358505598 0.249824493812443 -0.939396913906242 0.347526996902281 0.695654590342806 0.671713077273822
"CHURC1" 193.639044757509 -0.0823766945267383 0.0877407009966673 -0.938865242595534 0.347799936499824 0.696091578847668 0.672124280193325
"ENPP4" 13.9139169544106 -0.281668808151934 0.300150030799632 -0.938426717470385 0.348025160984975 0.69621425280414 0.672443147180867
"FAM20B" 94.1285514172536 0.110808837264726 0.118129777928846 0.938026289454892 0.348230899943668 0.696407141136756 0.672607892885486
"MRPL30" 132.809147677772 -0.0905563093178987 0.0965359614640883 -0.938057776029775 0.348214719416694 0.696407141136756 0.672607892885486
"BORCS7" 87.0138582407145 0.106389332102586 0.113455489364922 0.937718683318988 0.348388999736147 0.696613974519499 0.672796881884092
"ENSG00000269958" 25.7386816153564 0.210913240053918 0.224984872175038 0.937455207609814 0.348524454154159 0.696687851846664 0.672846690270917
"MLYCD" 18.7975571234906 0.271203044146331 0.289303584111287 0.937434097055662 0.348535308662635 0.696687851846664 0.672846690270917
"BLMH" 129.257459691557 0.0916062881511456 0.0977426191254584 0.937219495147388 0.348645663680967 0.69679912171909 0.672943384729763
"CELF2" 259.639726395727 0.0741143682284243 0.0791123321643572 0.936824464666905 0.348848858756099 0.697095876632913 0.673219211349914
"RTCB" 244.309187907178 0.0727879216739652 0.0777082941452561 0.936681501950184 0.34892241419888 0.697133523491913 0.673244803342784
"ENSG00000263798" 13.7081947024275 0.910694411249915 0.972535089480869 0.936412907976447 0.349060634550342 0.697300336281893 0.67339513569266
"PANK1" 44.6705284992828 0.145924589711466 0.155858230199365 0.936264896148297 0.34913681733911 0.697343186975638 0.6734257561597
"HEG1" 182.496843990014 0.0835027512715187 0.0892162044990185 0.935959467682099 0.349294057014527 0.697500501573561 0.673612684045632
"PRKCSH" 88.4039238149755 0.184846329852103 0.197577705115254 0.93556269288721 0.349498390440226 0.697500501573561 0.673694521035946
"SERPINB6" 51.0930218986739 0.140130084243133 0.149774937617924 0.935604357256388 0.34947693031251 0.697500501573561 0.673694521035946
"SMARCC2" 193.014543198388 -0.0834537368723418 0.089205187718326 -0.935525601222376 0.34951749600226 0.697500501573561 0.673694521035946
"MLST8" 70.506797735212 0.133673770455689 0.14293868704186 0.935182582281187 0.349694213195424 0.697581645580539 0.673802516745488
"VXN" 29.1763720297096 1.00717834596355 1.07689767427375 0.935259096592244 0.349654789484554 0.697581645580539 0.673802516745488
"PRPF3" 102.579295490207 0.0989289867761168 0.105800013030046 0.935056470626541 0.349759197907632 0.697602057066554 0.673811456838616
"AP1G2" 14.9527253963288 -0.29466234569448 0.315275102676794 -0.934619775531577 0.349984283944806 0.697615136465843 0.673991844202318
"RRP9" 47.6416811242704 0.151817585086246 0.162474725432138 0.934407395873131 0.350093784140995 0.697615136465843 0.673991844202318
"TANK" 39.181417303164 -0.177142216479597 0.189533198526651 -0.934623685225722 0.349982268360956 0.697615136465843 0.673991844202318
"VPS4B" 68.6526503238316 -0.127134104027063 0.136058676999108 -0.934406440155937 0.350094276945499 0.697615136465843 0.673991844202318
"APBA1" 11.9794268707371 0.292642951475424 0.313268285597008 0.93416079740636 0.350220954377484 0.6976201005543 0.674080431057203
"LSM7" 412.506014140912 -0.0834694129157552 0.0893597294733081 -0.934083097696572 0.350261030001244 0.6976201005543 0.674080431057203
"SAYSD1" 22.0441116893194 -0.218641769012129 0.234139950800733 -0.933808042003934 0.350402920422596 0.69765777863449 0.674237292682872
"B3GLCT" 39.3532081855865 0.158224958838698 0.169497119312548 0.933496448083791 0.350563703512924 0.697694550368481 0.674330625789069
"DHX15" 247.486240624893 -0.0681025754122479 0.0729555831614339 -0.933479967688732 0.350572208732361 0.697694550368481 0.674330625789069
"ENSG00000293234" 47.3804539188509 0.149658818740096 0.160363266488985 0.933248754635313 0.350691547200554 0.697823052144659 0.674443991739819
"SLC25A39" 134.878139956169 0.102837953645797 0.110252882545347 0.932746167461879 0.350951041729465 0.698160651070742 0.674748615565547
"SOX9" 39.9782427297377 0.159231203620835 0.170719259694961 0.932707908324742 0.350970800573589 0.698160651070742 0.674748615565547
"CASP7" 39.8051785174761 0.154060751343668 0.165229912976555 0.932402302756936 0.351128655182213 0.698321150375269 0.674882078069529
"TMX4" 36.8745499745625 0.164094974606471 0.176003457378745 0.932339495202938 0.351161102774849 0.698321150375269 0.674882078069529
"B3GNT5" 54.4837740435508 -0.143074746298535 0.153568743820541 -0.931665798254695 0.351509267096237 0.698577378267534 0.675202559159914
"GPSM3" 10.1862498255882 0.332285835881705 0.356611083073302 0.931787742035496 0.351446230756231 0.698577378267534 0.675202559159914
"RASA1" 36.3217369457169 -0.160301296170703 0.172043742513132 -0.931747320937678 0.351467124821346 0.698577378267534 0.675202559159914
"ABRAXAS1" 43.1544809264739 0.147563554322903 0.158448417273587 0.931303428977209 0.351696628735552 0.698731755297002 0.675330104292549
"CDYL" 63.8428302714168 -0.128427117022266 0.137894775734478 -0.931341425650218 0.351676979734126 0.698731755297002 0.675330104292549
"DGKZ" 17.7392243015715 -0.270246819436679 0.290292240627059 -0.930947444040945 0.351880750955047 0.698879602169643 0.675451343504221
"SSPN" 51.7476153244063 0.153415455013913 0.164780910084533 0.931026870377226 0.351839664845041 0.698879602169643 0.675451343504221
"MTMR1" 44.6462400034516 0.145707699431261 0.156608812905517 0.93039272010297 0.352167786433307 0.699231691903813 0.675886129823703
"SPPL2B" 18.4932136090105 0.246028272600944 0.264475765001288 0.930248836220385 0.352242261684798 0.699270591481149 0.675912887776672
"CCDC124" 83.1738754066313 0.208749569833981 0.224521335823601 0.929753820803868 0.352498561091119 0.699452447728072 0.676056154782452
"DNAJA3" 54.6860879709578 -0.142002998512949 0.152700214015467 -0.929946296595005 0.352398890718569 0.699452447728072 0.676056154782452
"HIVEP3" 14.2347655934621 -0.297640262618054 0.320115500514058 -0.92979022302915 0.352479709439146 0.699452447728072 0.676056154782452
"ZNF579" 69.1336254820577 0.130690358586932 0.140592312715171 0.929569732960439 0.3525939045941 0.699532690506607 0.676122881452468
"MOCS2" 87.7034519638921 0.105721217579602 0.113747927552811 0.929434231059006 0.352664094699537 0.699563012699176 0.676141360133075
"OTUD5" 57.7069761696406 -0.142036869011021 0.152848797595796 -0.929263895072518 0.352752341433336 0.699629137951764 0.67619444539822
"RPN2" 403.005151369879 0.058232097440013 0.0626933741196611 0.928839741961678 0.352972145052182 0.699956124530717 0.676499651845634
"TBC1D22A" 21.3548761379757 0.228054407257533 0.245572491176794 0.928664306676561 0.35306308403062 0.700027506012158 0.676557816421126
"CEP164" 47.113221001691 0.154403308367917 0.16634280446263 0.928223549354701 0.353291621234725 0.700262686084572 0.676763465895855
"FANCG" 64.0299958634653 0.126785895444328 0.136578057792135 0.92830354665967 0.353250134862787 0.700262686084572 0.676763465895855
"EFCAB11" 33.7085382434816 0.180136098552757 0.194102181983027 0.928047777270778 0.353382786952109 0.700334435924222 0.676821989555274
"CCDC28A" 29.1931294938908 0.180854276935914 0.194943200087772 0.927728060555515 0.353548648931099 0.700387383496663 0.6768407240569
"EMSY" 54.1312532675187 -0.141129854762551 0.152132306946889 -0.927678397802914 0.353574417286754 0.700387383496663 0.6768407240569
"TMEM25" 28.5516695951447 0.197956955877204 0.213389128500546 0.927680605231475 0.353573271900053 0.700387383496663 0.6768407240569
"AURKB" 145.324382260205 0.0877208299537366 0.0946025664834004 0.927256344246524 0.35379345479836 0.700638535554762 0.677051018788313
"HNRNPUL2" 103.928962729214 0.114456246807818 0.123453503134347 0.927120283360953 0.353864086002807 0.700638535554762 0.677051018788313
"ZNF433-AS1" 20.6426465717046 -0.239613925933955 0.258450787669724 -0.927116253327728 0.353866178188124 0.700638535554762 0.677051018788313
"CUTC" 50.4291560101001 0.140493982820875 0.151628909136211 0.926564621622823 0.354152630671308 0.700641940033288 0.677138202489254
"LAP3" 99.2693064660488 0.101762614398045 0.109842090011943 0.926444629622212 0.354214959765335 0.700641940033288 0.677138202489254
"NPRL3" 21.4967260881954 -0.260240047701931 0.280803791203162 -0.926768283956847 0.354046855407906 0.700641940033288 0.677138202489254
"PTP4A1" 236.577104043766 -0.100265758826741 0.108223731368487 -0.926467398221094 0.354203132226415 0.700641940033288 0.677138202489254
"SECISBP2" 107.523637239852 0.095325465060784 0.10289175356719 0.926463606226083 0.354205102025899 0.700641940033288 0.677138202489254
"CYP2U1" 21.593085978724 -0.227930287290986 0.246082415347017 -0.92623557424681 0.354323568824942 0.700641940033288 0.677229881804057
"AP3M2" 53.3831383373846 -0.141300443126765 0.152585005312293 -0.926044094815007 0.35442306523341 0.700641940033288 0.67730411541952
"COL8A1" 263.141953817887 0.0642426644050163 0.0693994797690457 0.92569374610313 0.354605158861677 0.700641940033288 0.677323333638729
"CPNE2" 31.7325488038245 0.173688812305926 0.187729481060813 0.925207971195855 0.35485773793539 0.700641940033288 0.677323333638729
"MFSD14A" 74.9200454538803 0.148611795558759 0.160625110187726 0.925208987468231 0.354857209405182 0.700641940033288 0.677323333638729
"NLN" 82.500679210909 -0.111400283234787 0.120365905062633 -0.925513609329976 0.354698807882793 0.700641940033288 0.677323333638729
"PHYKPL" 17.1896659359258 -0.244877049272538 0.264613779527634 -0.925413066959974 0.354751084369388 0.700641940033288 0.677323333638729
"RLIM" 83.8243604076661 -0.112253150329551 0.121236149753933 -0.925904943017287 0.354495382263541 0.700641940033288 0.677323333638729
"ZSCAN21" 30.8602578595708 0.183584154857789 0.198366946852226 0.925477544374116 0.354717559111064 0.700641940033288 0.677323333638729
"CCNE1" 28.7833579685742 0.212954466194552 0.230259158189391 0.924846889344546 0.355045556317024 0.700725702916321 0.67745021904236
"CLDND1" 92.6673457537507 0.111986774008439 0.12108641235186 0.92485004579227 0.355043914204461 0.700725702916321 0.67745021904236
"RNPEP" 87.1295849395745 0.106854179085598 0.115555070138986 0.924703511123112 0.355120152557153 0.700725702916321 0.677470366350241
"GPR137B" 16.7810988929558 0.242543996290111 0.262325042449774 0.924593374788265 0.355177460560121 0.70073026091615 0.677470366350241
"CENPM" 63.7675981252096 -0.156661453705703 0.169637235563687 -0.923508645876791 0.355742196855824 0.701172413928243 0.677822119338312
"EVC" 14.5902136694683 0.249762607244678 0.270344772747389 0.92386697440626 0.355555579684377 0.701172413928243 0.677822119338312
"PTPDC1" 15.2893897028168 0.247758684577084 0.268246605489959 0.923622813882571 0.355682731557735 0.701172413928243 0.677822119338312
"RPL38" 1638.44153652559 -0.138342662041892 0.149765895228284 -0.923726071486567 0.355628954427683 0.701172413928243 0.677822119338312
"SMARCB1" 148.255254486716 0.109008684065631 0.118048480918108 0.923423014153413 0.355786802923325 0.701172413928243 0.677822119338312
"SPPL2A" 117.392764054628 -0.0988012363445061 0.106955422448808 -0.923760891055293 0.355610821360527 0.701172413928243 0.677822119338312
"TSPAN12" 26.1039719214676 0.204598472276033 0.221532009172777 0.923561669665815 0.355714578221104 0.701172413928243 0.677822119338312
"TMCO6" 11.0263229987553 -0.335666830352303 0.363554769207632 -0.923290955813587 0.355855599802269 0.701199535583159 0.677837534526123
"CD81" 391.96977559026 -0.100220764938988 0.108584359161014 -0.922976068683846 0.356019676692751 0.701261917651957 0.677865447619362
"LARS1" 304.13729667779 -0.0642751243853716 0.0696322856977075 -0.923064979719425 0.355973343367371 0.701261917651957 0.677865447619362
"WDR59" 49.8273581649516 0.141646760146405 0.15347785847392 0.922913321536046 0.356052377779649 0.701261917651957 0.677865447619362
"LINC00052" 41.4561835831375 0.154430437548039 0.167433152496157 0.922340858102062 0.356350808297437 0.701577880123436 0.67824327683494
"METTL13" 57.5586384102213 0.127269860908363 0.138002302119001 0.922229984240531 0.356408626093622 0.701577880123436 0.67824327683494
"NSUN2" 99.8763268395646 0.0984430453679172 0.106749995684186 0.922183132064526 0.356433060045444 0.701577880123436 0.67824327683494
"RGS19" 19.1692618535901 -0.247326633836515 0.268230757234407 -0.922066642865928 0.356493815085705 0.70158907908665 0.678243301967453
"BAIAP2-DT" 30.1802099347726 0.194438419789985 0.210949395241725 0.921730159819514 0.356669344754422 0.701748942569844 0.678461653071188
"TENT5B" 94.6755381469912 -0.140026088034631 0.151951753118483 -0.921516765426499 0.356780692239491 0.7018284390649 0.67855786229708
"ERI2" 46.4471003875478 0.144964506363789 0.157340986029842 0.921339760361577 0.356873068679961 0.701859457472232 0.678566231273307
"HSPA13" 107.261922597877 0.0975091534675182 0.105841475822657 0.921275451892789 0.356906634091719 0.701859457472232 0.678566231273307
"DLGAP1-AS1" 12.3703026413128 -0.304106344632975 0.33017728606229 -0.921039567136073 0.357029769722249 0.70191836270602 0.678601573523153
"MRPS12" 92.9671657694256 0.109049644022568 0.118402622016904 0.921007002758769 0.357046770951865 0.70191836270602 0.678601573523153
"ENSG00000269044" 14.662680754063 -0.314531834472239 0.341769319624591 -0.920304475596961 0.357413670908856 0.702206257679218 0.679067730026933
"NUP50" 207.659724979386 0.0693584923184472 0.075363905256851 0.920314467277983 0.357408451016737 0.702206257679218 0.679067730026933
"FIS1" 205.839316701646 -0.084888100871759 0.0922844141686975 -0.919853061174361 0.357649550623346 0.702453048326198 0.679284722275945
"MARCHF9" 31.9909529632196 -0.192875013112213 0.209664364029474 -0.919922725089797 0.357613142415098 0.702453048326198 0.679284722275945
"TMEM127" 51.2798792654676 0.144861560992067 0.157525045205363 0.919609709066982 0.357776751193431 0.702594572588702 0.679410748949975
"SERTAD2" 128.666552988477 0.0889437373919945 0.0967583661292847 0.919235627368402 0.357972339865858 0.70287033167374 0.679666578293176
"ARHGEF10" 48.652892787582 -0.390335153894434 0.424990523669795 -0.918456135266002 0.358380113549452 0.703562561900396 0.680324539410802
"TNIK" 54.59603803769 0.142112714809162 0.154749514174895 0.918340297007644 0.358440736642822 0.703573166779571 0.680324539410802
"RPL26L1" 270.030847712781 0.094331568277964 0.102749454966564 0.918073660912958 0.358580303172983 0.703738700358437 0.680428028592212
"BCL7B" 47.0855699911567 0.145673087170519 0.15879483015914 0.91736668646284 0.358950523390945 0.703780887783415 0.680428028592212
"KCNJ2" 11.602753235296 0.290125997386406 0.316230200750078 0.917451896429392 0.358905888888892 0.703780887783415 0.680428028592212
"RP9P" 52.1579084699905 0.144553284782417 0.157555120761217 0.917477541091763 0.358892456439883 0.703780887783415 0.680428028592212
"TMC6" 22.0518034831021 0.218923927415715 0.238671987251656 0.917258577081699 0.359007158036942 0.703780887783415 0.680428028592212
"TMEM223" 62.7229037849521 -0.136805723066517 0.149130323278074 -0.917356846410262 0.358955678010927 0.703780887783415 0.680428028592212
"YOD1" 58.9906773827265 -0.134564461845075 0.146714021663588 -0.917188829801345 0.359043699128185 0.703780887783415 0.680428028592212
"ZDHHC5" 61.3692028244228 0.127794330699272 0.139224711713171 0.917899768846728 0.358671342687755 0.703780887783415 0.680428028592212
"ZNF702P" 36.6472283165777 -0.168264273558344 0.183429529976746 -0.917323800478993 0.358972989155053 0.703780887783415 0.680428028592212
"TADA2A" 29.1130903753794 -0.200396812526238 0.218582539908775 -0.916801555192252 0.359246637547611 0.703962074591528 0.680581600756129
"ZNF214" 13.9182029403057 -0.268469337246468 0.292801475024519 -0.916898855185027 0.359195643933425 0.703962074591528 0.680581600756129
"TRAF4" 126.561935319648 0.108622580744316 0.118539340537673 0.916342036758629 0.35948752643405 0.704325784145198 0.680922429204852
"CCT3" 654.976360489874 -0.0801186935992963 0.0874494705329154 -0.916171282811142 0.359577064972567 0.704392894344323 0.680976510767246
"SMIM26" 193.608848584468 -0.0896720369349536 0.0978925804740558 -0.916024856027971 0.359653858191473 0.704435020325528 0.681006440658977
"NLRP2" 36.7860756154121 0.159964427381726 0.17468043467342 0.915754690448261 0.359795572998625 0.704604272298722 0.681159268922117
"ZNF354B" 18.7556396547956 -0.228007055672318 0.249061178259785 -0.915466060449189 0.359947012021523 0.704792512704199 0.681330451980391
"NFIA" 14.9690408862239 -0.276418241929923 0.302043162599003 -0.915161394654381 0.360106908158077 0.704997252126929 0.681517582456456
"ARPC4" 277.641818564521 -0.0824827697175938 0.0901413669682999 -0.91503792866377 0.360171718856596 0.705015804263619 0.681524726784062
"PCNP" 271.529039182709 0.0833682265115849 0.0911226876511975 0.91490087332262 0.360243671555188 0.705031646530891 0.681545380648124
"HPS1" 70.6203335186776 0.115852715917806 0.126655639992916 0.914706332258757 0.360345819182887 0.705031646530891 0.68162314365511
"BRD2" 317.685649056426 -0.13266733782226 0.145071026920622 -0.914499198346833 0.36045459891589 0.705096258614846 0.681653227651839
"CDH11" 98.4456831407484 0.100399517290461 0.109802009371971 0.914368670161049 0.360523158494203 0.705096258614846 0.681653227651839
"NBL1" 15.2313545697008 0.259936162503697 0.284292232218757 0.914327347163257 0.360544864992993 0.705096258614846 0.681653227651839
"AP1M2" 23.790059716618 -0.227328801893005 0.248949766701556 -0.913151295158791 0.361162975473971 0.705701450165168 0.682404429227588
"MILIP" 12.8238543995492 0.295283411780176 0.323383402317865 0.913106268484153 0.361186653836203 0.705701450165168 0.682404429227588
"UPF3B" 130.293225505228 -0.0877793179568215 0.0961051920905092 -0.913367072552681 0.361049517241765 0.705701450165168 0.682404429227588
"ZNF43" 66.1281057939808 -0.153152159889808 0.167708462272329 -0.913204723331825 0.361134880244259 0.705701450165168 0.682404429227588
"FAM3C" 120.137683178464 0.0980337888645701 0.107455699006619 0.912318190387759 0.361601241327163 0.706342704666451 0.682992044687125
"MOSMO" 38.0264282239467 0.153890815405719 0.168700321132249 0.91221412249168 0.361656011042986 0.706342704666451 0.682992044687125
"PIP4K2A" 72.5087151764313 0.112972447539218 0.123850711476877 0.91216631856257 0.361681171434262 0.706342704666451 0.682992044687125
"EMC6" 179.155189802004 0.100891960488021 0.110636993200176 0.911918857967126 0.361811433611108 0.706458471761058 0.683071542724284
"FAM133B" 204.601250589811 -0.0818878690594118 0.0898057385048407 -0.911833368588109 0.361856441679465 0.706458471761058 0.683071542724284
"RAD51AP1" 68.3747230775631 -0.124387013149947 0.136428501173676 -0.911737738667963 0.361906792652415 0.706458471761058 0.683071542724284
"LINC00863" 38.5350652192667 0.158522903216359 0.173959740513977 0.911262012394311 0.362157336831274 0.706730989212323 0.683313420591079
"TACC2" 46.652685490589 0.157214405120489 0.172512573493945 0.911321429716007 0.36212603839485 0.706730989212323 0.683313420591079
"CDK11B" 70.722173457266 -0.154604401864818 0.1697543577812 -0.910753655373551 0.362425186264504 0.706837281704994 0.683372992305181
"CLPB" 36.3960246858917 -0.168085354188277 0.184559611575464 -0.910737472589169 0.362433714887272 0.706837281704994 0.683372992305181
"DDX42" 198.359950473889 0.0720652182362741 0.0791208490736664 0.910824631939641 0.362387781803231 0.706837281704994 0.683372992305181
"SLC35B3" 29.6366954490041 0.184629507223858 0.202686437179502 0.910911996841446 0.362341744052635 0.706837281704994 0.683372992305181
"CAPN2" 687.622556382871 -0.084210479258291 0.0924880142306403 -0.910501538591721 0.362558070685699 0.706938263279292 0.683492050865527
"RBPJ" 194.86636792757 -0.0907272916490369 0.0996706898260512 -0.910270529955972 0.362679856316585 0.706992663606121 0.683606224785785
"NIBAN1" 16.8152528194911 -0.260372552117492 0.286123274601463 -0.910001300943314 0.36282182369761 0.707149522520411 0.683758393824053
"DNAJB5" 51.0851742771799 -0.139028827022769 0.152812144788758 -0.909802209863341 0.362926828958556 0.707149522520411 0.683840866039696
"FLNA" 298.969552517352 0.143402401416113 0.157809297804377 0.908706922920837 0.363504848895646 0.707886817020769 0.684702027551783
"TBC1D20" 58.3689712297595 0.128470546843389 0.141377804739374 0.908703788973247 0.363506503611586 0.707886817020769 0.684702027551783
"SURF6" 100.807658816248 0.0951046113492101 0.104688636000187 0.9084521012294 0.363639409452333 0.707886817020769 0.684836843640538
"TPRN" 16.4287495796235 0.233033621448721 0.256605202390475 0.908140673991929 0.36380390330606 0.707886817020769 0.684918156451063
"ZNF891" 23.6683954108226 -0.200066888579055 0.220304477117165 -0.908138096860615 0.363805264724275 0.707886817020769 0.684918156451063
"CTCF" 120.105196995019 -0.0917682216831265 0.101111109199995 -0.907597814020727 0.364090749674217 0.708334133699679 0.685340072633565
"RANBP3" 81.7433974617105 0.115556788501038 0.127339060487683 0.907473229804574 0.364156599725545 0.708354082000484 0.685348490230142
"SCOC" 208.585229493438 -0.0825139235020554 0.0909511803613065 -0.90723312412512 0.364283530634004 0.708384686173359 0.685471840758222
"HERC4" 60.650644895909 0.126326046660063 0.139261694724181 0.907112662317239 0.364347222704562 0.708400421864616 0.685476173330942
"LINS1" 20.0177207440132 -0.227178791585205 0.250584489472459 -0.906595584042221 0.364620697841412 0.708823971803087 0.685875119962467
"CRTAP" 92.3256682679171 0.116237999029751 0.128240032080417 0.90640962220643 0.364719081688119 0.708907066329265 0.685944629632733
"GLYR1" 91.566484794752 -0.105821980467117 0.116815357525883 -0.905890995057477 0.364993551059934 0.709332341985147 0.686345232592661
"MRPL58" 113.184887815413 0.105928899845238 0.116996317811664 0.90540370694194 0.365251552623324 0.709725489091622 0.686714739281367
"RNF182" 37.4728687880993 0.159599546912516 0.176364090187238 0.904943555930667 0.365495290583674 0.709861544851215 0.686918397323232
"STAT3" 111.539675895151 0.108102738311693 0.119460216855063 0.904926687374518 0.365504227639117 0.709861544851215 0.686918397323232
"ZNF135" 10.497776207218 0.292844041354719 0.323637929040344 0.904850807268061 0.365544431031224 0.709861544851215 0.686918397323232
"KLHL5" 242.451907164883 -0.0718680572485784 0.0794485045864307 -0.90458665802066 0.365684406184281 0.710025147697947 0.687065805056988
"AP2S1" 204.337874174391 0.0873426994120327 0.0966107195570441 0.904068407858829 0.36595912897774 0.710155811812563 0.687232954936036
"CCT7" 472.118263984527 -0.0618650167793696 0.0684309819267745 -0.904049818334759 0.365968985618406 0.710155811812563 0.687232954936036
"RAB12" 38.0138146585897 -0.175860303996029 0.194527314555085 -0.904039128891745 0.365974653509245 0.710155811812563 0.687232954936036
"MTARC2" 10.2664455768249 0.301598806915174 0.333729503560989 0.903722337093449 0.366142651702891 0.71015733374129 0.687232954936036
"RALGAPA1" 55.3934612659582 -0.131320153374437 0.145306892857121 -0.90374345492036 0.366131451189287 0.71015733374129 0.687232954936036
"SEPTIN3" 33.6392465979442 0.160503153525622 0.177600171740378 0.903733098638275 0.366136943947363 0.71015733374129 0.687232954936036
"PNPLA6" 27.9114003995153 0.223225909930846 0.247071580947621 0.903486791458097 0.366267595338192 0.710291542192374 0.687351927654832
"BLOC1S2" 178.052455671079 -0.0799755217036775 0.0886357950090485 -0.90229372563887 0.36690085770555 0.711126305544071 0.688116103299739
"CDADC1" 20.4148711426717 0.223940328469281 0.248199966654806 0.902257689585975 0.366919995742684 0.711126305544071 0.688116103299739
"CERS6" 71.1793287326354 -0.117447326339834 0.130151895156997 -0.902386601425679 0.366851536075086 0.711126305544071 0.688116103299739
"SNU13" 406.224555591828 0.0619646800020595 0.0686775517431891 0.902255226478784 0.366921303873065 0.711126305544071 0.688116103299739
"TIMP1" 187.279444393504 -0.0818482106192066 0.090733040233309 -0.902077241198397 0.367015837682545 0.711201336564762 0.688177807483341
"BMS1" 233.817878903419 -0.0816383955478299 0.0905488529705798 -0.901595027099405 0.367272033648417 0.711351306419824 0.688340390869839
"DPY19L3" 48.624660831164 0.143278796672626 0.158998070032548 0.901135445501294 0.36751630886033 0.711351306419824 0.688340390869839
"IFT57" 226.859995330339 -0.0800600214714471 0.0888524262204229 -0.901044854676632 0.367564471319051 0.711351306419824 0.688340390869839
"NAT8L" 14.0481419893747 -0.272101483718856 0.301835125845058 -0.901490450977317 0.367327608691739 0.711351306419824 0.688340390869839
"RFXANK" 84.2082495970632 0.116900613807999 0.129747412201092 0.900986091551622 0.367595714737314 0.711351306419824 0.688340390869839
"SCYL2" 137.717914951122 -0.0907323810939954 0.100689186487402 -0.901113458746111 0.367527997720233 0.711351306419824 0.688340390869839
"SMAD4" 120.188327309651 -0.0904401124358217 0.100327415070693 -0.901449642374378 0.367349297089243 0.711351306419824 0.688340390869839
"TSPAN31" 22.8270149578575 -0.203120709745172 0.225419215317069 -0.901079836780851 0.367545872676544 0.711351306419824 0.688340390869839
"NDUFA3" 367.856967216454 0.0903151965237321 0.100258114956773 0.90082679654083 0.367680417679157 0.71140716805621 0.688383558652828
"IDE" 77.5927627611519 -0.10876835633638 0.120791939956408 -0.900460381509172 0.367875299994691 0.711564972838589 0.688608119228259
"KAT7" 79.1137117542532 0.116010196731673 0.128863924522971 0.900253481811296 0.367985370538691 0.711564972838589 0.688608119228259
"PLCB1" 40.8624358140381 0.160670525902895 0.178459417990303 0.900319678906634 0.36795015148378 0.711564972838589 0.688608119228259
"RBM4B" 33.2020169691235 0.174471692624042 0.193850417636627 0.900032585697541 0.368102909800856 0.711684244882049 0.688712649268827
"MND1" 18.4773565935024 -0.433223467726572 0.481645548393267 -0.89946532086048 0.368404859617882 0.711943927861585 0.688931278260471
"SRPK2" 110.880612076728 -0.0973342861090087 0.108193138198449 -0.899634558436386 0.368314759893778 0.711943927861585 0.688931278260471
"VEPH1" 10.1852418533226 0.310774953706975 0.345494968200582 0.899506453959557 0.368382959668089 0.711943927861585 0.688931278260471
"LAMA1" 62.5070066511683 0.123104754857017 0.136885369266541 0.899327338755311 0.36847832951595 0.711977918768989 0.688953286566493
"DCTN2" 268.180887971614 0.067873072953285 0.0755080323144532 0.898885467848341 0.368713669275966 0.712119736854936 0.689092751030831
"HGS" 96.9664380095913 0.109691930955422 0.122052988731963 0.898723841956166 0.368799774329236 0.712119736854936 0.689092751030831
"MICALL2" 13.8141533488479 0.284139085715047 0.316070021661216 0.898975120201706 0.368665913011047 0.712119736854936 0.689092751030831
"PDCL3" 80.8633792697406 0.110618474205951 0.123072996464825 0.898803778110386 0.368757187343903 0.712119736854936 0.689092751030831
"MAT2B" 99.1365889170156 0.109303644798164 0.121670023759013 0.898361333557867 0.3689929436081 0.712119736854936 0.689118798264296
"RARS1" 251.791824727461 0.0734564877565867 0.0817490561567583 0.898560683266236 0.368886708656462 0.712119736854936 0.689118798264296
"ZNF282" 29.0583410744955 0.2191873557616 0.243988757186869 0.898350228464529 0.368998862154955 0.712119736854936 0.689118798264296
"PPM1E" 19.4929349885897 0.21828915767034 0.243058084428294 0.898094618756609 0.369135107679875 0.712208408713586 0.689182858209616
"UBE2V1" 530.626473098782 -0.070458555346426 0.0784568997661649 -0.898054289124636 0.369156607106548 0.712208408713586 0.689182858209616
"NFIB" 42.5970336568871 -0.163136998941113 0.181741589447258 -0.89763162871675 0.369381971066447 0.712427443741689 0.689373071858256
"PALB2" 48.7644762566655 -0.135810523760526 0.151289472514838 -0.897686544231991 0.369352685093942 0.712427443741689 0.689373071858256
"PMS1" 74.7496968296758 -0.123015348588079 0.137079915479555 -0.897398777623458 0.369506164592334 0.712559110499611 0.689489611269719
"PTPRJ" 109.77697409655 -0.100153958819362 0.111680797878738 -0.89678763692312 0.369832246220933 0.713002621001296 0.689982767134994
"PTX3" 152.812596262691 0.0781230861016069 0.0871712648525862 0.896202277593648 0.370144739492336 0.713358663722865 0.690335086215371
"RPL13" 1931.00253210413 -0.157215140149855 0.175415809539824 -0.896242707896654 0.370123150558796 0.713358663722865 0.690335086215371
"DHX38" 100.522861210576 0.110212538604501 0.123049243449925 0.895678311499347 0.370424597152148 0.713599780889153 0.690503163746537
"HDAC11" 13.9567184040885 0.257498536647089 0.287476685756763 0.895719720607053 0.370402475184342 0.713599780889153 0.690503163746537
"MRPL48" 98.3998184866383 0.11134398327402 0.124359581429108 0.895338999974783 0.370605898292405 0.713599780889153 0.690503163746537
"NDC1" 95.6565589899871 0.10505198306567 0.117324890572629 0.895393829501495 0.370576598014626 0.713599780889153 0.690503163746537
"SDHAF1" 21.3204535823671 -0.239225278641358 0.267170007862314 -0.895404692148839 0.370570793309692 0.713599780889153 0.690503163746537
"TRPC1" 19.2245262994155 -0.229233018994462 0.256009343310421 -0.895408800437836 0.370568597965885 0.713599780889153 0.690503163746537
"ACSL3" 253.492233589659 -0.0678310551436154 0.0758418285008572 -0.894375260781704 0.371121144422576 0.713684008906326 0.690591221040154
"BMF" 10.2648867385033 -0.349739191949329 0.391015850300121 -0.89443737812902 0.371087921083606 0.713684008906326 0.690591221040154
"FNDC3B" 103.912525324806 -0.103107238457856 0.115207313714706 -0.894971292475289 0.370802434182635 0.713684008906326 0.690591221040154
"GOSR2" 71.0582527693097 0.116272437830466 0.129939959548405 0.894816638658042 0.370885114388467 0.713684008906326 0.690591221040154
"HDAC5" 61.3408554617554 0.133213813756874 0.148936641412741 0.894432776872586 0.371090381993107 0.713684008906326 0.690591221040154
"LRFN4" 41.5440243435801 0.162804414119514 0.182065172669888 0.894209538991308 0.371209789421727 0.713684008906326 0.690591221040154
"MIGA1" 25.9168355805554 -0.198465272477968 0.22187087101017 -0.894508015289989 0.371050143182301 0.713684008906326 0.690591221040154
"SREBF1" 38.234016444691 0.156004875241067 0.17445374320535 0.894247795287681 0.371189324867028 0.713684008906326 0.690591221040154
"TIMM50" 102.213069096774 0.101363713559751 0.113293730160201 0.89469835105985 0.370948360401583 0.713684008906326 0.690591221040154
"CLUH" 29.1881728416201 0.185341563220955 0.207690205178038 0.892394338298593 0.372181604714034 0.714270627287465 0.691028793624774
"ENSG00000267547" 10.0764942102028 -0.351433451393527 0.393738226868291 -0.892556087806747 0.372094943923651 0.714270627287465 0.691028793624774
"GALNT2" 66.2093459874726 0.118227049087129 0.13234346480198 0.893334999684548 0.371677800256732 0.714270627287465 0.691028793624774
"KCMF1" 185.94082720503 -0.0804781816797718 0.090174272594058 -0.892473866044525 0.3721389944442 0.714270627287465 0.691028793624774
"KCTD2" 57.5892277061413 0.128179399310687 0.143637191707536 0.892383078413824 0.372187637906089 0.714270627287465 0.691028793624774
"LIMA1" 228.899503678328 -0.0758708459505742 0.0850075491274643 -0.89251892013508 0.372114856198967 0.714270627287465 0.691028793624774
"MAP10" 10.6992889203729 -0.293554554066262 0.32856243694317 -0.893451353713442 0.37161551215154 0.714270627287465 0.691028793624774
"PPP1R15B" 103.895865752005 0.0944996784300833 0.105787840124352 0.893294336277217 0.371699570231247 0.714270627287465 0.691028793624774
"SNCA" 64.9091472043761 0.127161924939008 0.142395166099698 0.893021360359773 0.371845733861972 0.714270627287465 0.691028793624774
"SNHG25" 37.1538625312352 -0.217119017795901 0.243247152147565 -0.892586062689796 0.372078885607038 0.714270627287465 0.691028793624774
"ST20" 19.1045120876566 0.213799915394838 0.239565034941913 0.892450417260089 0.372151557783171 0.714270627287465 0.691028793624774
"TIMM23B-AGAP6" 10.8563856291296 -0.832413403691187 0.932324597085334 -0.892836471646792 0.371944751868248 0.714270627287465 0.691028793624774
"NR2C2" 31.517991231258 -0.162832018315596 0.182559537561309 -0.891939257136387 0.372425491379024 0.714511848465615 0.69135545082929
"ADAMTS18" 41.3673899759264 -0.156621018100083 0.175814343631346 -0.8908318562932 0.373019382198753 0.714555239574815 0.691507975260542
"ARAP1" 21.5492445408035 0.208342662534045 0.233896616905109 0.890746797840895 0.373065022655338 0.714555239574815 0.691507975260542
"GTF2E1" 49.1918256646733 -0.140490167029283 0.157685584537473 -0.890951239717769 0.372955329565453 0.714555239574815 0.691507975260542
"MCM10" 102.360781009736 0.0939956063588954 0.105429655863022 0.891548071455512 0.372635214376227 0.714555239574815 0.691507975260542
"PCCB" 101.927718874049 -0.105039677231734 0.117867079562929 -0.891170610328501 0.372837648698082 0.714555239574815 0.691507975260542
"TRMT13" 50.7868806192785 -0.13499265948374 0.151405887970745 -0.891594516521206 0.372610310357316 0.714555239574815 0.691507975260542
"TTLL7" 31.7020956574818 -0.175489149014546 0.197007938154264 -0.890771969183965 0.373051515917294 0.714555239574815 0.691507975260542
"WDR5" 50.3849410163973 -0.139194479233709 0.156233604411275 -0.89093815481136 0.372962349660826 0.714555239574815 0.691507975260542
"ZNF526" 30.9439617862739 -0.198160693535808 0.222305780793486 -0.891387946946337 0.372721081646608 0.714555239574815 0.691507975260542
"FLI1" 19.4734450277115 0.217217013438682 0.244026759669285 0.890136039723937 0.373392843313251 0.715075637555108 0.692000744968591
"FGD1" 23.7428251302805 0.203535725440561 0.228744037664759 0.889796855552828 0.37357497532162 0.715316916226744 0.692223394364621
"PPIL2" 48.2028111691794 0.135770024888134 0.152644122332831 0.889454653170959 0.373758783733767 0.715498911618645 0.692377832607272
"SKP2" 121.20183733558 0.0909010298627924 0.102203648484088 0.889410810778879 0.373782337001311 0.715498911618645 0.692377832607272
"MTND1P23" 16.9618279004642 -0.271711551364067 0.305691961478482 -0.888841008608572 0.374088533005611 0.715654954808482 0.6926003249114
"RAB6A" 159.489050868716 -0.0798106610430671 0.0897803627238074 -0.888954539965379 0.374027512004168 0.715654954808482 0.6926003249114
"TMEM183A" 173.908651321351 0.0770145768722173 0.0866411651525952 0.888891287837332 0.374061508091719 0.715654954808482 0.6926003249114
"SLC39A14" 74.9294899787545 0.109201756847977 0.122876663026225 0.888710306404319 0.374158790644995 0.715681902358188 0.692615559738398
"AHR" 26.2352039891129 -0.186633806104574 0.210103080557177 -0.888296381041326 0.374381345859277 0.715905422408757 0.692810190547831
"TMEM165" 136.084828854716 0.0876371523983031 0.0986589382311967 0.888283960576737 0.374388025234248 0.715905422408757 0.692810190547831
"STIMATE" 11.8163504989493 0.455521612846621 0.512890168229065 0.888146509845315 0.374461947274748 0.715939326264641 0.692832162927893
"MTCL1" 64.5007332589142 -0.132591616505336 0.149339821474484 -0.887851714272943 0.374620520991671 0.716027611454377 0.692895931322345
"RAB34" 205.407937955214 0.0803334348136835 0.0904750362650579 0.887907185561515 0.374590679216823 0.716027611454377 0.692895931322345
"AIRIM" 32.8215942736471 -0.160711960457538 0.181162094300851 -0.887116927400096 0.375015951442686 0.716158120701299 0.692946487745187
"FLRT3" 50.0327275371856 -0.132771854078565 0.14968747410677 -0.886993750618442 0.375082265084355 0.716158120701299 0.692946487745187
"PAXIP1-DT" 11.6402624628643 0.271480276700374 0.306013100704596 0.887152465287565 0.374996820557728 0.716158120701299 0.692946487745187
"RPL31" 2183.95699769195 -0.15722398978773 0.177150280594415 -0.887517588231732 0.374800301177901 0.716158120701299 0.692946487745187
"SMAD1" 62.8116240585089 0.1204644512109 0.135748557097632 0.887408704641041 0.374858898709062 0.716158120701299 0.692946487745187
"TMEM94" 41.1911551414068 0.148719025915118 0.167660948745431 0.887022452323867 0.375066812542599 0.716158120701299 0.692946487745187
"TPGS1" 19.210465943003 -0.275890402040196 0.311027855867211 -0.887027952113666 0.375063851588148 0.716158120701299 0.692946487745187
"CCSER2" 80.7528544934014 -0.107162955907589 0.120832654081836 -0.886870827442146 0.37514844941792 0.716177164224411 0.692954108552605
"IRF2BPL" 49.0299494543445 -0.145844606356044 0.164503145005207 -0.886576401633101 0.375307003589571 0.716372514267374 0.693132319232741
"ENSG00000288710" 12.7266554006228 -0.532417970627508 0.601430990362296 -0.885251972644085 0.376020746873944 0.716701731949725 0.693435883178595
"FIP1L1" 188.60857395147 -0.0863064334732485 0.0974812880386144 -0.885364106381737 0.375960284833953 0.716701731949725 0.693435883178595
"MAGEF1" 188.254613182428 0.0806698893334674 0.0911464914750983 0.885057537903221 0.376125599495591 0.716701731949725 0.693435883178595
"METTL17" 95.3720358126269 0.0991709950171093 0.112057121066335 0.885003952211143 0.376154499768292 0.716701731949725 0.693435883178595
"NAA10" 216.8832220015 0.0832963945018148 0.0941023129510435 0.885168407551783 0.376065808723633 0.716701731949725 0.693435883178595
"PKP2" 58.6313202350507 0.121907794935618 0.137597021751133 0.885976988339968 0.375629927520053 0.716701731949725 0.693435883178595
"PRMT5" 206.262321341483 0.0821087218439531 0.0927426809626706 0.88533910160525 0.375973766784334 0.716701731949725 0.693435883178595
"TCEAL4" 261.57746873988 -0.0755761562335439 0.085360190359005 -0.885379424714123 0.375952025719505 0.716701731949725 0.693435883178595
"TPRKB" 146.163726620582 0.0905550499052706 0.10219133489535 0.886132371183961 0.375546201129074 0.716701731949725 0.693435883178595
"ZBTB33" 44.2699189025399 -0.157049296004125 0.177298210808584 -0.885791770192649 0.375729745406026 0.716701731949725 0.693435883178595
"ZNF322" 104.98992955929 -0.0935353339752229 0.105586605088897 -0.88586363674135 0.375691013093675 0.716701731949725 0.693435883178595
"MAP3K12" 19.8059056137788 0.215974564791199 0.244090654141818 0.884812921455469 0.376257539186472 0.716790865247434 0.693511337496888
"TPBG" 104.525749189137 -0.0940202071516963 0.106276501966573 -0.884675402482368 0.376331725852054 0.716825014065035 0.693533594795186
"C21orf58" 25.6506022236267 -0.205008308274676 0.231769808230761 -0.884534141179254 0.376407940771354 0.716863015451095 0.69355958195593
"PSMB10" 38.2633971106211 0.331477342032091 0.374840783636401 0.88431503855148 0.376526172376868 0.716981013638271 0.693662966632587
"RAD17" 90.154028087547 0.104159133519801 0.117829911085042 0.883978716105673 0.376707702418003 0.717218345542707 0.6938710280677
"VPS26C" 68.8447974769855 0.110115626601921 0.124582726134633 0.883875558180691 0.376763392725637 0.717218345542707 0.6938710280677
"SKA3" 76.6916783921742 -0.114948828627874 0.130082753719512 -0.883659250293316 0.37688018407825 0.717305547478706 0.693971658215326
"EXD2" 31.0721292684644 -0.173471831318948 0.19640521126724 -0.883234361245702 0.377109659880425 0.717448734737418 0.694279713474827
"FZD5" 33.6750214984043 0.164544033838394 0.186326175713916 0.88309671578852 0.377184018469716 0.717459853034913 0.694302134888369
"PTGR2" 10.8593619447393 -0.296197484227618 0.335616419632804 -0.882547655301508 0.377480720909725 0.717725990913416 0.694619269887605
"YIPF3" 109.950050488768 -0.0990372260125172 0.11221491753722 -0.882567382181324 0.377470058366958 0.717725990913416 0.694619269887605
"IFRD1" 102.134358230413 0.103418576710142 0.117216509901388 0.882286776812811 0.377621745364505 0.717886997566273 0.694764278915812
"RPLP0" 2073.19511255613 -0.135242827448683 0.153366169976546 -0.881829594292958 0.37786896521463 0.718171768094489 0.6950182510244
"TPCN2" 10.7089419288011 0.272670994227683 0.309220452813002 0.881801290138391 0.377884273864332 0.718171768094489 0.6950182510244
"PNPLA2" 22.1605871002083 0.245012261431623 0.27790455536615 0.881641760455528 0.377970564598739 0.718228629910892 0.695062471065468
"DHRS13" 23.1650126875561 -0.192793650870166 0.218750470714619 -0.881340507475678 0.378133547568157 0.718336452007413 0.695145205684721
"SCAND1" 76.5114238979347 0.151557294733648 0.171964598406145 0.881328460266576 0.37814006621252 0.718336452007413 0.695145205684721
"KITLG" 53.9537757035061 0.130641619104864 0.148309318309242 0.880872628869221 0.378386763630958 0.718590811659268 0.695369750280329
"ZSCAN16-AS1" 48.373047009063 -0.140831373956765 0.159858702183238 -0.880974085447894 0.378331846432004 0.718590811659268 0.695369750280329
"SAMD4B" 90.2495361713512 0.111729274496133 0.126930062800415 0.880242804825654 0.378727789447155 0.719131261601521 0.695881931375174
"DCAF7" 266.820408264305 0.0632640668022806 0.0718837699041169 0.880088327123998 0.378811462141802 0.719182959193667 0.695921156017664
"DRAP1" 254.129610659624 -0.0762549423948193 0.0866571139593958 -0.879961712440014 0.378880051343981 0.719206009263061 0.695932662165964
"YIF1A" 87.3891594555004 0.106633137707266 0.121210967126857 0.879731762190017 0.379004638620614 0.719335334524839 0.696047005729897
"FAM89A" 26.3506406744881 0.180437355769535 0.205153382290707 0.879524157753591 0.379117140563782 0.719413583726666 0.696101136411776
"SMURF1" 23.4139530767832 0.204293309091669 0.232297386299001 0.879447299629596 0.37915879559882 0.719413583726666 0.696101136411776
"RBSN" 42.3448002213751 -0.150816094771389 0.171574805708362 -0.879010727412637 0.379395459411817 0.719605536607506 0.696254509244249
"SNRPB" 490.529256241267 -0.0706575590962083 0.0803887700558308 -0.878948129783997 0.379429400747918 0.719605536607506 0.696254509244249
"STMN1" 1005.48819606969 -0.100801154251164 0.114675234390023 -0.879014154951089 0.379393601005015 0.719605536607506 0.696254509244249
"ZNF397" 44.8517589090893 -0.145103452634861 0.165163029793696 -0.878546808060548 0.37964704753309 0.719911152346942 0.696532183670613
"RAB30" 34.0226489010304 -0.168559185143331 0.191893298949631 -0.878400580249421 0.379726369602072 0.719925950753811 0.696532183670613
"TMEM38B" 41.1422232623137 -0.146024885811545 0.166253989648343 -0.878324099893264 0.379767860844232 0.719925950753811 0.696532183670613
"MED9" 41.3454704103895 0.151416594694712 0.172421211960043 0.878178461764911 0.379846878471934 0.719958262114004 0.696562694205553
"PSMA1" 382.106913147294 -0.0586506074087817 0.0668111154086506 -0.877857030975234 0.380021310180869 0.720084995986683 0.696768136203544
"CWF19L1" 23.1071570302242 -0.21666017471363 0.246962389415708 -0.877300285384466 0.380323557276491 0.72055054918361 0.697207821465982
"DGUOK" 186.062577845037 -0.0750524667357168 0.0855702591250592 -0.877085888287765 0.380439988958296 0.720663975515558 0.697306782125465
"CREBL2" 43.8392280679919 0.142604323237885 0.162664594971643 0.876677086754775 0.380662055675135 0.720763152230182 0.697370387804521
"DCLK2" 14.2311126696087 0.251391318477529 0.286705246377278 0.876828455893413 0.380579820558834 0.720763152230182 0.697370387804521
"SSNA1" 104.661516417112 0.11108662690263 0.126710315322469 0.87669758077645 0.3806509211403 0.720763152230182 0.697370387804521
"CHST14" 54.560382337947 0.139627896135725 0.159349119590381 0.876238892907907 0.380900177098733 0.720799088244176 0.697400073647845
"CTSD" 80.6027359362836 0.138183524313909 0.157709985796114 0.87618753889529 0.380928089663103 0.720799088244176 0.697400073647845
"DCUN1D2" 18.6666268813724 -0.236531223613475 0.269850428239952 -0.876527138223218 0.380743529771001 0.720799088244176 0.697400073647845
"PCNX3" 21.3013844104519 0.230182632364949 0.262680404727776 0.876283987012638 0.380875668032137 0.720799088244176 0.697400073647845
"ENSG00000268205" 46.3624397386934 -0.160672387829425 0.18340938809986 -0.876031426166388 0.381012949685345 0.720799088244176 0.697441081342059
"ERCC3" 91.5733739924891 0.100454512855218 0.114703541640566 0.875775162810584 0.381152274918286 0.720799088244176 0.697467437190689
"UBE2D3" 581.505120173423 -0.0834453305356198 0.0952787843036508 -0.875801797278206 0.381137792837624 0.720799088244176 0.697467437190689
"BCAS4" 11.9205586417942 0.267489686403131 0.305674072623942 0.875081370516538 0.381529632769698 0.720799088244176 0.697472147921815
"CABYR" 16.3289747575011 0.23266259913446 0.26585336332376 0.875153867627093 0.381490190426868 0.720799088244176 0.697472147921815
"CAT" 45.5746986309904 0.147015007519415 0.167970143192203 0.875244878199517 0.381440679303623 0.720799088244176 0.697472147921815
"DDRGK1" 73.1577885009844 -0.132380764143849 0.151186812274198 -0.87561052549847 0.381241801413246 0.720799088244176 0.697472147921815
"MYO9B" 87.0812439352925 0.11422996158014 0.130512738022323 0.875239944476546 0.381443363222188 0.720799088244176 0.697472147921815
"SNRPN" 217.152695849054 0.0733317702356332 0.0837791131059776 0.875298955992422 0.381411262036998 0.720799088244176 0.697472147921815
"AP3S1" 163.55405842062 0.0810735766685052 0.092672214490552 0.874842336661445 0.381659697820903 0.720937911035749 0.697595708932428
"SLC25A24" 155.075400402447 0.0797933147660234 0.091232726275606 0.874612850272333 0.381784593420674 0.721066929257754 0.697709782346194
"CEBPZOS" 54.843905520092 0.12599312233779 0.144139494223049 0.874105483836524 0.382060811352976 0.721481665547395 0.698095716508357
"CLHC1" 15.0134671556995 0.236461981750823 0.27065956215908 0.873650943142524 0.382308374211768 0.721521403619039 0.698095716508357
"NDUFA4" 922.869441985597 -0.0966490888182328 0.11059249638985 -0.873920853341939 0.382161357383598 0.721521403619039 0.698095716508357
"PCCA" 52.3140120226259 0.141611930691447 0.16209038122201 0.873660297568708 0.38230327838871 0.721521403619039 0.698095716508357
"PLS1" 20.6217252961622 -0.223380089035014 0.25566409419019 -0.873724915274341 0.382268079035199 0.721521403619039 0.698095716508357
"KIF13A" 80.6545956023131 -0.106122609945654 0.121493584217809 -0.873483242994972 0.382399735921751 0.721586942443577 0.698148373332615
"PPP1CC" 322.488009419665 -0.0577986862302759 0.0662194913620431 -0.872834946953489 0.382753048334256 0.721982112711265 0.698679178960324
"NUFIP1" 49.0129711921028 -0.133672861099907 0.153192812320105 -0.872579196604801 0.382892483760302 0.721982112711265 0.698819462842029
"ENSG00000269242" 21.4143799419197 0.554664462444215 0.635969814884257 0.872155327914676 0.383123646055305 0.722311094168488 0.699127084793845
"COL4A2" 282.139971920956 0.0737023163819397 0.0845902002182569 0.871286699780535 0.383597630728721 0.722883806110728 0.699877638025637
"CIAPIN1" 126.126092015907 0.0905895086868874 0.104011996927241 0.870952499356944 0.383780089612175 0.723120692361538 0.700096141252989
"ZNF544" 45.8822472351336 -0.147866541535169 0.169854439603018 -0.870548581955001 0.384000681823651 0.723429348974588 0.700384124998838
"GOLGA8B" 63.8663876180958 -0.128755980866411 0.147942924358996 -0.870308474868142 0.384131848749388 0.723452276015179 0.700488172094606
"ZNF830" 51.1091181632721 0.129272013360475 0.148551896208894 0.870214495133017 0.384183195943701 0.723452276015179 0.700488172094606
"ESYT2" 63.1401299654712 0.114160923713252 0.131214057921075 0.870035768438163 0.384280857458473 0.72352900760742 0.700539344506459
"EXTL3" 86.4510232904194 -0.115340548602915 0.132585692848992 -0.869932087878304 0.38433751852186 0.72352900760742 0.700539344506459
"PANTR1" 14.8707648697767 0.269918566688289 0.310344194590972 0.869739377738439 0.384442847517131 0.723549939916391 0.700539344506459
"ST6GALNAC3" 11.5478009667624 0.271981163741578 0.312728446710067 0.869703944757329 0.384462215935481 0.723549939916391 0.700539344506459
"RAP2C" 71.9394120230585 0.11790908388604 0.135638255168124 0.869290774493459 0.384688107613962 0.723868140468098 0.700836581761707
"CBFA2T2" 29.6959491456712 -0.182699016001779 0.210237354945109 -0.86901310211727 0.384839964420782 0.724046956096453 0.700998865044446
"GTPBP1" 26.67445945935 0.177600966343284 0.204535245575524 0.868314729050964 0.38522206106891 0.724551857112338 0.701466003570686
"SEMA4B" 13.1308988791496 0.256219251711161 0.295042322617196 0.868415247813765 0.385167050563453 0.724551857112338 0.701466003570686
"ZBED1" 81.6431292640007 0.104682423704964 0.120757640520548 0.866880333647721 0.386007580037307 0.725815020256098 0.702781777057977
"INTS6L" 14.8188686211521 -0.25583871072703 0.295180765081644 -0.866718773685229 0.386096116482072 0.725873551838896 0.702805842818372
"OSBPL1A" 225.756492569969 -0.067880406780011 0.0783375553038021 -0.866511681616345 0.386209623099904 0.725873551838896 0.702805842818372
"SEC23A" 117.417109369139 -0.106089875351249 0.122421636411184 -0.866594161467667 0.386164413669538 0.725873551838896 0.702805842818372
"PDRG1" 85.531016471012 -0.105955626093122 0.122350765840504 -0.865998879248904 0.386490776396894 0.726080652030792 0.703088303885259
"RNF11" 163.578789999076 -0.0751884376746472 0.0868137547620923 -0.866088995697703 0.386441359356795 0.726080652030792 0.703088303885259
"ENSG00000276170" 16.6703567774758 0.222093186842787 0.256505258465204 0.865842627054426 0.38657646935087 0.726091431174732 0.703129639480667
"ICA1L" 10.7105785090436 -0.313585626295567 0.362260166379494 -0.865636510438365 0.386689527044608 0.726132831846035 0.703212307546073
"LRR1" 59.389048800203 0.130478731173773 0.150750070772187 0.865530148711849 0.386747875751427 0.726135379450182 0.703212307546073
"ENSG00000282057" 18.5739008884633 -0.229360528020165 0.265173572492284 -0.864944895769501 0.387069034258477 0.726524243589754 0.703681673156977
"ENSG00000274015" 18.3974872139762 0.231798006426353 0.268140059525636 0.864466155621899 0.387331864612608 0.726606065486782 0.703831851549195
"SF3B2" 563.634746813126 -0.0906613344356209 0.104877477729404 -0.864449988676667 0.387340742232653 0.726606065486782 0.703831851549195
"WDR41" 159.741103747066 0.0781525360831108 0.0903876890372866 0.864636953500065 0.387238083375032 0.726606065486782 0.703831851549195
"ARHGEF1" 33.3311648509398 -0.189524897891638 0.219293358050751 -0.864252796237339 0.38744903486086 0.726702215981484 0.703914077978582
"SARS2" 26.4523160137348 0.195083366656203 0.226028243449095 0.863092875825226 0.388086404597049 0.727683426191465 0.70495734402646
"ITFG2" 17.805075785741 -0.242030447105413 0.280530295659497 -0.862760460635543 0.388269182576226 0.727919019306018 0.705174640963913
"ACO1" 62.2717793755584 0.119060878344662 0.138043871439402 0.862485796024102 0.388420246045434 0.727981866534142 0.705193153035088
"CHAC2" 13.1176585200625 -0.30000535178386 0.347877519934281 -0.862387865247906 0.388474115890874 0.727981866534142 0.705193153035088
"TMEM198B" 15.193502694143 -0.260748254463892 0.302300732800422 -0.862545889480321 0.388387192038025 0.727981866534142 0.705193153035088
"EOLA1" 16.9956253510502 0.262720605408961 0.30476151720614 0.862053082742915 0.388658307699976 0.728005806881122 0.705193153035088
"PLXND1" 55.2936372083511 0.125769334498502 0.145886638637186 0.862103175954893 0.388630743858944 0.728005806881122 0.705193153035088
"RAMP2" 12.7127162820188 0.266636285844156 0.309229852335333 0.86225920243629 0.388544897756134 0.728005806881122 0.705193153035088
"ELMO2" 59.2049817854284 0.121714804835041 0.141234563676184 0.861791913161588 0.388802035809083 0.728072232997379 0.705224760686783
"PABIR2" 32.5492298244276 -0.182555966705804 0.211861150527447 -0.861677406411294 0.388865061920727 0.728072232997379 0.705224760686783
"PTCD3" 253.415231910655 -0.0637647568109779 0.0740007516050577 -0.861677150946934 0.388865202538825 0.728072232997379 0.705224760686783
"AAR2" 56.7759399223807 -0.127503138756463 0.148016191380147 -0.861413454619969 0.389010368356128 0.728130028386283 0.705258933765956
"ASXL1" 130.488002477009 -0.0837355986628139 0.0972007622157851 -0.861470597081547 0.388978908417684 0.728130028386283 0.705258933765956
"PEX12" 13.128877368657 0.26162825513594 0.303790008460614 0.861214154019353 0.389120105966169 0.728195960510946 0.705343360912053
"FAM217B" 108.449262555298 -0.0917176250447696 0.106562825533395 -0.860690626263723 0.389408457166731 0.728324123084083 0.705636941370289
"RNF149" 42.8336588652615 0.149578872392324 0.173788304343435 0.860695850376275 0.389405579162268 0.728324123084083 0.705636941370289
"COL2A1" 128.324636102621 0.0828532836527444 0.096313996212679 0.860241365852883 0.389656006646232 0.728324123084083 0.705773819757322
"DHRS4" 10.9786243480306 -0.429157869388243 0.498816853689982 -0.860351582376499 0.389595266767501 0.728324123084083 0.705773819757322
"SLC25A26" 37.3621640197145 0.155794833672591 0.181119076058484 0.860179043880967 0.389690354580939 0.728324123084083 0.705773819757322
"TRAK1" 81.5979739702676 0.106872324786251 0.12427302565454 0.85998006585387 0.389800031026635 0.728324123084083 0.705773819757322
"ZWINT" 147.967678474081 0.0776165337533558 0.0902429660680868 0.860084027987239 0.389742724884132 0.728324123084083 0.705773819757322
"GAK" 56.4055959005807 0.140166006654766 0.163069564904299 0.859547314896104 0.390038627624528 0.728584737198377 0.706004478930383
"SOD2" 90.7428150019942 0.104673691245928 0.121781614380634 0.859519655559543 0.390053880576888 0.728584737198377 0.706004478930383
"MACROH2A1" 360.853776582263 -0.0545155192024368 0.0634516852126786 -0.859165820729751 0.390249037485965 0.72884241961429 0.706243233803612
"SCML2" 15.19194111454 -0.264053922713182 0.307415212203063 -0.858948784026867 0.390368773016623 0.728877238073763 0.706309489995706
"ZDHHC8" 22.8271114033504 -0.20797424453039 0.242148646631571 -0.858870150312349 0.390412159435205 0.728877238073763 0.706309489995706
"APTR" 29.6926171847299 0.180930351315624 0.210773534524826 0.858411145989072 0.390665475098655 0.728877238073763 0.706314823877313
"PHF1" 36.8091853126535 0.156259559869579 0.182034490701778 0.858406334245609 0.390668131136153 0.728877238073763 0.706314823877313
"PSMD1" 463.347279193406 -0.0656413622942858 0.0764638433278896 -0.858462764064903 0.390636983092494 0.728877238073763 0.706314823877313
"TMEM33" 116.515365614949 -0.0879906959506683 0.102494572230012 -0.858491274574083 0.390621246479842 0.728877238073763 0.706314823877313
"MFF" 143.289893862291 0.0817319287869085 0.0952292153720024 0.858265275710104 0.39074599900645 0.728915779405735 0.706341237640606
"DENND4B" 43.5557684123865 0.146004549533074 0.170380744405907 0.856931046064918 0.39148299369435 0.728969063493142 0.706365147798125
"ENSG00000285304" 42.980518833909 0.509876447638691 0.595036232500184 0.856883026259303 0.391509534339994 0.728969063493142 0.706365147798125
"GFM1" 64.9374036670557 0.116119454124659 0.135489996338872 0.857033413996368 0.391426418373086 0.728969063493142 0.706365147798125
"GLMN" 52.8297603182244 0.128723826820957 0.150157749773752 0.857257297841168 0.391302702581256 0.728969063493142 0.706365147798125
"MKRN3" 16.2500478315339 -0.239337545483011 0.279035989967404 -0.857730020815485 0.391041558968632 0.728969063493142 0.706365147798125
"ORMDL2" 104.097634463142 -0.0976655459126127 0.11383860019749 -0.857929961745663 0.390931138615629 0.728969063493142 0.706365147798125
"PGBD2" 13.0995177264864 -0.267724408962225 0.312418378846795 -0.856941931362858 0.39147697751956 0.728969063493142 0.706365147798125
"REEP5" 192.527650722379 0.0698105192873745 0.0813566906343552 0.858079633562369 0.390848492523643 0.728969063493142 0.706365147798125
"RPP14" 70.8902143647524 -0.113274450396756 0.132083019912413 -0.85760039762773 0.391113155421185 0.728969063493142 0.706365147798125
"SHANK3" 10.7591140498628 0.273993907675684 0.319762440815968 0.85686707599713 0.391518350324431 0.728969063493142 0.706365147798125
"SLFN12" 64.3421316441017 0.115318301467265 0.134531808246915 0.857182423770099 0.391344074541077 0.728969063493142 0.706365147798125
"ZFHX2-AS1" 31.4934317187795 -0.306586349757842 0.357506786417306 -0.857567915927543 0.391131097706121 0.728969063493142 0.706365147798125
"LARS2" 47.8938338989391 0.131717269041718 0.153802954508245 0.856402722970172 0.391775059046854 0.72902088904863 0.706485838068019
"ROBO3" 20.1053900319256 0.20598707857447 0.240510853614659 0.856456477862316 0.391745336452877 0.72902088904863 0.706485838068019
"STK33" 40.8692852380583 0.141866843538225 0.165641280581929 0.856470337827746 0.391737673109487 0.72902088904863 0.706485838068019
"ATP5PB" 356.630369409671 0.0648117570087886 0.0756934200753965 0.856240303902652 0.391864873437222 0.729081535114434 0.7065336955918
"ATOX1" 188.227594632062 0.0739281312870747 0.0864185661447947 0.85546584009746 0.392293307705154 0.729346130668521 0.706734866188721
"CCDC160" 53.4191403227129 0.130900772786857 0.152947902374887 0.855852030360044 0.392079631310665 0.729346130668521 0.706734866188721
"CNEP1R1" 32.1639959085705 0.165232675262994 0.193124790754088 0.8555746500375 0.392233096775397 0.729346130668521 0.706734866188721
"ENSG00000291072" 38.8289774346757 0.145164954637421 0.169686030743187 0.855491486256303 0.39227911567453 0.729346130668521 0.706734866188721
"STK10" 39.3991060498411 0.14944338633483 0.174642910736534 0.855708289014258 0.392159154151056 0.729346130668521 0.706734866188721
"RHEB" 306.856568420465 0.0702678617518253 0.0821507953644511 0.85535217815106 0.392356209520319 0.729356648015522 0.706734866188721
"KIF27" 13.3178325128552 -0.280484748909289 0.32799059312275 -0.855160955193365 0.392462048281444 0.729446952482409 0.706800583853079
"SIRT6" 20.0343711872107 0.250399426461246 0.292845117340253 0.855057542824968 0.39251929253743 0.729446952482409 0.706800583853079
"DACT3" 11.0694337505818 0.27592912997804 0.323065580634122 0.85409633993333 0.393051611719018 0.729818343974892 0.70720907575471
"HAX1" 150.331834485022 0.0776494522646545 0.0908931046219214 0.854294201828014 0.392941999029044 0.729818343974892 0.70720907575471
"HMGB1" 1612.04348665362 -0.124438444756077 0.145632806074905 -0.854467122552544 0.392846218565093 0.729818343974892 0.70720907575471
"IMMP2L" 49.7849816031204 0.141663158034003 0.165836780821586 0.854232440669542 0.392976211848081 0.729818343974892 0.70720907575471
"TMEM201" 21.7748124753339 0.215840575544139 0.25271820179271 0.854076097459653 0.393062826807606 0.729818343974892 0.70720907575471
"EYA3" 37.6214349259373 -0.156725508463093 0.183545863261364 -0.853876549862204 0.393173394027164 0.729917268439472 0.707294041841036
"PKIA" 47.8755198807377 0.129242504749042 0.151431387253698 0.853472368528974 0.393397404370469 0.730226737920185 0.707583024677941
"POLR1E" 42.2211368594062 0.149632776676691 0.175401615166414 0.853086652222247 0.39361125287185 0.730517257514966 0.707853639807872
"PREPL" 110.778956387667 -0.0854856697076978 0.100231489641418 -0.852882362753723 0.393724543371506 0.730621090459709 0.707943357695046
"ABL2" 100.88957798273 -0.101532654594667 0.119159080814204 -0.852076517382495 0.394171624430892 0.73078673519839 0.708201023873596
"C15orf39" 18.78317140467 0.209939058093584 0.246557474063456 0.851481217071326 0.394502092825879 0.73078673519839 0.708201023873596
"CDC25A" 92.9238676087989 -0.105345308969556 0.123589049513635 -0.852383842938559 0.394001084727308 0.73078673519839 0.708201023873596
"DCLRE1C" 24.0767979265125 0.176874530437536 0.207693126004993 0.851614754131456 0.394427947969044 0.73078673519839 0.708201023873596
"H2AZ2" 590.651351202058 -0.0523936751866658 0.0614965014410458 -0.851978144429785 0.394226222540325 0.73078673519839 0.708201023873596
"HAUS1" 181.716328887681 0.0870637407349903 0.102247686024148 0.851498396887227 0.394492553465831 0.73078673519839 0.708201023873596
"KBTBD4" 21.7146068663516 0.206945643010015 0.242815734750258 0.852274434450732 0.394061792068874 0.73078673519839 0.708201023873596
"PDE3A" 29.6719476945617 -0.173490781700838 0.203557639695676 -0.852293148811371 0.394051407655225 0.73078673519839 0.708201023873596
"PYROXD1" 32.6220455614684 -0.168270635319789 0.197536706534987 -0.851844896431873 0.394300183994334 0.73078673519839 0.708201023873596
"SPAG16" 73.5915297498491 0.106445663598507 0.124980274023378 0.851699713657187 0.394380779596232 0.73078673519839 0.708201023873596
"PARVB" 18.9417632695893 0.227972315358931 0.268075191830628 0.850404372751378 0.395100305857634 0.731575787956999 0.709160909051011
"MTFR2" 27.0406154979184 0.177371117743223 0.208614070132342 0.850235641491971 0.395194089819391 0.731643112233196 0.709215237371154
"NCOA2" 41.3283054016346 0.140105338504463 0.164838460255831 0.849955394432935 0.395349886062475 0.731795421000049 0.709380817575702
"ALG1" 34.2483761202939 0.161984150639714 0.190712138932132 0.849364657890808 0.395678412626116 0.731795421000049 0.709390501720332
"BOLA3" 174.847972244098 0.0848756017016837 0.0998893138985714 0.849696512961008 0.395493837627701 0.731795421000049 0.709390501720332
"C1orf122" 154.385933703549 0.0809610598243757 0.0953178159201536 0.84938013993308 0.39566980048728 0.731795421000049 0.709390501720332
"CORO2B" 16.1657342767614 -0.247604704708892 0.291500609389191 -0.849414020875366 0.395650954054961 0.731795421000049 0.709390501720332
"MYL9" 704.819450928893 0.0664702901698623 0.0782581251009974 0.849372382536355 0.39567411565173 0.731795421000049 0.709390501720332
"RTEL1-TNFRSF6B" 21.7739091435585 0.21347706898759 0.251368244912293 0.849260291657271 0.395736471002682 0.731796571414394 0.709390501720332
"DGKQ" 12.0620751080721 0.275566204106671 0.324647350702047 0.848817042587168 0.395983105423602 0.731937428282273 0.709472450655476
"ENSG00000285589" 230.869399508778 -0.0772932018240934 0.09106445837505 -0.848774628469875 0.396006710522034 0.731937428282273 0.709472450655476
"RPL36AL" 931.912040320701 -0.102425924308564 0.120698858179551 -0.848607235009595 0.396099879758753 0.731937428282273 0.709472450655476
"RRP36" 166.907518811033 0.077238519066396 0.0910134045498414 0.848649926331435 0.396076117012346 0.731937428282273 0.709472450655476
"SLC7A6OS" 66.3483271105679 0.117260089077673 0.138171144156083 0.848658305566405 0.396071453082716 0.731937428282273 0.709472450655476
"CS" 253.683278491086 0.0661129744055646 0.0779483981571333 0.848163348684728 0.396347005763672 0.732039961471083 0.709656547622957
"IL27RA" 14.4472430195477 0.251993823185528 0.297174427168904 0.847966043330854 0.396456881969551 0.732039961471083 0.709656547622957
"RIMS2" 30.9436432897679 -0.181906985850554 0.214501378237967 -0.848045767094079 0.396412482863316 0.732039961471083 0.709656547622957
"SH3BGRL2" 42.6536862317187 -0.151038583208627 0.178102148337669 -0.848044701416337 0.396413076332055 0.732039961471083 0.709656547622957
"ENSG00000278133" 26.9200431512843 0.192214443940617 0.226757945814921 0.847663543827926 0.396625374820019 0.732039961471083 0.709724168028782
"NDUFS2" 160.123763290707 0.0766198490126391 0.0904009386213686 0.847555901311493 0.396685342348883 0.732039961471083 0.709724168028782
"SNRPF" 695.159755831357 -0.0790863458475489 0.0932871492830742 -0.847773208371564 0.396564286448599 0.732039961471083 0.709724168028782
"UST" 12.1871680418693 -0.273086406520906 0.32228512526322 -0.847344122065416 0.396803340307651 0.732039961471083 0.709782060279133
"WIZ" 53.2463277679081 -0.12805160765642 0.151134418524216 -0.847269661714435 0.396844832735324 0.732039961471083 0.709782060279133
"HEXA" 107.080641262212 -0.0922168958835457 0.108873195993814 -0.847011930179635 0.396988471757643 0.73209293945059 0.709811573362024
"TCF7L1" 46.2108664967078 -0.137363890542111 0.162161672355024 -0.847079883595292 0.396950596893772 0.73209293945059 0.709811573362024
"PIH1D2" 10.5941877586417 -0.277535576571468 0.327723334403873 -0.846859370194998 0.397073511313383 0.732143792712563 0.709849956344098
"WNT5B" 16.4392946530644 0.253875207184672 0.299858005639065 0.846651423041406 0.397189442323539 0.73223315149936 0.709943542978171
"IFT81" 125.417545004936 -0.0826789717583145 0.0977115335452129 -0.846153660254011 0.397467029114966 0.732244498843453 0.710098347864723
"NUDCD2" 148.402070845573 -0.0780312172820436 0.0922248616159046 -0.846097417928646 0.397498401060123 0.732244498843453 0.710098347864723
"PDZRN3" 27.4254104780704 0.171777600237767 0.203028507036935 0.846076261628211 0.397510202421918 0.732244498843453 0.710098347864723
"TSPO" 66.1094979681682 0.147790010133339 0.174684423657952 0.846040001956472 0.397530429204942 0.732244498843453 0.710098347864723
"B4GALT1" 57.9022602967601 0.129241014215644 0.152788320281413 0.845882813408788 0.397618121086183 0.732300156224205 0.710141385164478
"ELAVL1" 221.022500644595 0.0643017469325659 0.0760322009882884 0.845717289474109 0.397710475692869 0.732364383697476 0.710186908990517
"CYP26C1" 14.1785888227334 0.233338333852695 0.27594468843458 0.845598207294407 0.397776925971216 0.732380897947871 0.710186908990517
"VCL" 577.775472285777 -0.0545714267024229 0.0645437460735631 -0.845495187716959 0.397834418389368 0.732380916731533 0.710186908990517
"MRPL47" 207.6676786637 -0.0708389376522472 0.0838011462803137 -0.845321821915084 0.397931180422813 0.732453217244591 0.710246093446472
"CBS" 121.164991656584 0.208436354792311 0.246675925817169 0.844980531042175 0.39812170924941 0.732465964529289 0.710381717000077
"TXNIP" 29.9898045153102 0.176313977553874 0.208666018195891 0.844957789860898 0.398134406679785 0.732465964529289 0.710381717000077
"COL4A5" 34.2602532523343 0.166972617933649 0.197681788494594 0.844653517176242 0.398304319356466 0.732465964529289 0.710408934116414
"SRGAP3" 31.800701661346 0.156045344663286 0.184758825260097 0.84458939616882 0.398340131533776 0.732465964529289 0.710408934116414
"SSBP2" 69.5860437402584 0.115053458596833 0.136224247942957 0.844588686186111 0.39834052807656 0.732465964529289 0.710408934116414
"ARHGAP23" 108.990342922544 0.0887685808487658 0.105119687089603 0.844452483701745 0.398416604908184 0.732500138980545 0.71043114187237
"TERF1" 238.13831754829 -0.0629675984615332 0.0746129043717099 -0.843923701828285 0.39871204257859 0.73293754645705 0.710844430374028
"TELO2" 24.9736548944613 0.209237549923272 0.248083044219419 0.84341737494244 0.398995057928396 0.733351995537463 0.711235443299564
"NLK" 59.5818007765029 0.114544861448299 0.13584234579287 0.843219106529235 0.399105914537266 0.733449943331791 0.711319495885573
"CX3CL1" 51.3148149776754 -0.146781797139081 0.174248284621467 -0.842371547346632 0.399580014089725 0.733587401480173 0.711343565004059
"ENPP1" 10.0217794349533 -0.3117305629694 0.370152809038772 -0.84216722217755 0.399694358207603 0.733587401480173 0.711343565004059
"ENSG00000273329" 16.2540716004513 -0.229031801053367 0.271701233414754 -0.842954587194489 0.399253842479542 0.733587401480173 0.711343565004059
"INAFM2" 61.0191812688144 0.119762058601395 0.142176402265485 0.84234835523383 0.399592991832021 0.733587401480173 0.711343565004059
"ITPRIPL2" 65.9106125938811 -0.112469576770557 0.133565399964696 -0.842056227138805 0.39975648131833 0.733587401480173 0.711343565004059
"LAMTOR3" 95.5780566133414 0.0992964265279063 0.117814390767162 0.842820863235183 0.399328637884985 0.733587401480173 0.711343565004059
"METTL3" 159.298468166258 0.0780709083192705 0.0926706406190088 0.842455688206999 0.399532933039042 0.733587401480173 0.711343565004059
"NOTCH2" 168.426302784924 -0.0799014004076033 0.0948391735669392 -0.842493638466888 0.399511699048607 0.733587401480173 0.711343565004059
"PPP2R2A" 161.066454616064 -0.0763342445644877 0.0905948781862403 -0.842588964108585 0.399458365286691 0.733587401480173 0.711343565004059
"TMA7" 1436.51190925596 -0.114610620613528 0.136103906065443 -0.842081788295034 0.399742174411656 0.733587401480173 0.711343565004059
"DDX56" 107.763084695399 -0.089433488495338 0.10627379275041 -0.841538503338986 0.400046324242982 0.734013568142257 0.711745898103432
"H2BC12" 12.8545016769984 0.259122100226545 0.308043033144819 0.841187991110078 0.400242627007583 0.734093893598143 0.711769276200187
"HEATR5A" 43.8959886095482 0.142921178287925 0.169931029496406 0.841054036519846 0.400317662949991 0.734093893598143 0.711769276200187
"OAZ2" 81.2419813376073 0.115597381707547 0.137461122936203 0.840946001592003 0.400378185904834 0.734093893598143 0.711769276200187
"SRA1" 126.471576926998 -0.0885957207194623 0.105341306942094 -0.841034949074278 0.400328355652996 0.734093893598143 0.711769276200187
"USP22" 248.485191931626 -0.0640392948739685 0.0761190736671845 -0.841304180263249 0.400177549391396 0.734093893598143 0.711769276200187
"PCGF3" 77.2073078419697 0.104937264301627 0.12483913169634 0.840579895708317 0.400583325370687 0.734153070849817 0.712020600300715
"MYADM" 114.428166204157 0.0846786714678065 0.100762735392805 0.840376862911695 0.400697117598165 0.734227709863061 0.712109504233823
"BEX3" 1028.88190742862 -0.1088999175982 0.129646969167221 -0.839972722059854 0.400923681099508 0.734227709863061 0.712208210193709
"CLBA1" 10.5422731669958 0.27544297514195 0.327957204983032 0.83987474876852 0.400978617030254 0.734227709863061 0.712208210193709
"ETNK2" 12.6707682726124 0.273458791497507 0.325678833552258 0.839657857143572 0.401100249350969 0.734227709863061 0.712208210193709
"TENT4B" 69.2259786034091 -0.112821218125598 0.134343845397766 -0.839794467633084 0.401023635922528 0.734227709863061 0.712208210193709
"TIMM29" 37.9979694761554 0.146118636485364 0.174034614347603 0.839595255421536 0.401135360371506 0.734227709863061 0.712208210193709
"ZNF606" 30.4362839066279 -0.169417812617339 0.201768797053483 -0.839663095044528 0.401097311687207 0.734227709863061 0.712208210193709
"CBX6" 65.4304868914886 -0.125248599378576 0.149214741679735 -0.839384888976999 0.401253360750958 0.734246875326941 0.712304455666963
"NEK3" 30.0692312158774 0.164944129963673 0.196536294805174 0.83925531478642 0.40132605288257 0.734246875326941 0.71232025218356
"ZKSCAN3" 16.3292954250908 0.229622522270111 0.273663148488645 0.839069942512332 0.401430061918963 0.734331718436398 0.712391619737308
"ZNF234" 18.5434715340751 -0.22129668762815 0.263788907805057 -0.838915818976324 0.401516550170368 0.73438449120308 0.712431876561629
"APLF" 14.8664111138036 0.244179684116573 0.291384516797147 0.837998143485995 0.402031746172024 0.734483291938307 0.712553409167749
"FAM117B" 14.8054462089756 -0.250429091335154 0.298683461166106 -0.838443114183292 0.401781883822373 0.734483291938307 0.712553409167749
"NPPB" 545.362453526722 -0.0887424587150455 0.105846534286299 -0.838406843581773 0.401802247197744 0.734483291938307 0.712553409167749
"RAB11FIP1" 181.772560207136 -0.0778979608201058 0.0929090470838583 -0.838432459110212 0.40178786582746 0.734483291938307 0.712553409167749
"RASL12" 20.4128979405603 0.227923471763844 0.271944499258735 0.838124957059681 0.401960527633973 0.734483291938307 0.712553409167749
"SEC61B" 574.287755203783 0.104564531587324 0.124753331958237 0.838170251214843 0.401935092258425 0.734483291938307 0.712553409167749
"ZNF496-DT" 15.5801627403502 -0.250217217634068 0.298559624710694 -0.838081230429367 0.401985083666676 0.734483291938307 0.712553409167749
"GNB1" 384.475729869567 -0.0546773781842379 0.0652702875090594 -0.837707022152288 0.402195268624615 0.73467669068763 0.712704532236837
"LAMA5" 30.6258959881392 0.160924919338748 0.192126469661889 0.837598898381619 0.402256011755376 0.734682317341635 0.712704532236837
"CDIPT" 69.9095248302014 0.106741799415519 0.127520157691022 0.837058245129772 0.402559829260559 0.734729208196914 0.712704532236837
"MSANTD7" 78.7788369824123 -0.10987913821885 0.131287144638319 -0.836937527444549 0.402627684768138 0.734729208196914 0.712704532236837
"PDSS1" 22.3695852963376 -0.201202048441826 0.240331485387344 -0.837185556930035 0.402488274623946 0.734729208196914 0.712704532236837
"PRDM5" 23.9341871819866 -0.192804961699275 0.23034930360846 -0.837011263671968 0.402586236760707 0.734729208196914 0.712704532236837
"TBCEL" 27.014948266241 -0.179242356929685 0.214075663996318 -0.83728506820265 0.402432350374124 0.734729208196914 0.712704532236837
"TMEM160" 170.198696952534 -0.0996837859430512 0.119091203736028 -0.837037353019002 0.402571572242153 0.734729208196914 0.712704532236837
"AP3B1" 121.656924340451 -0.0836669609877022 0.099981541906791 -0.836824071644161 0.402691464614204 0.734740362401485 0.712704532236837
"ZDHHC6" 43.9727099236835 -0.146335176336079 0.174917293505479 -0.836596390233398 0.402819475329287 0.734848120284049 0.71281810800742
"AP1B1" 76.1299312790959 0.112155613005911 0.134107902006249 0.836308758306317 0.402981227252543 0.734848120284049 0.712878387753786
"NDUFAF8" 396.871923065104 -0.095704932289398 0.114428235667798 -0.836375145792196 0.402943890308628 0.734848120284049 0.712878387753786
"KBTBD3" 15.2972715408112 0.229108031734663 0.274053391848779 0.835997796593897 0.403156142627949 0.734927260116854 0.712962657892037
"RHOT1" 55.2488493880164 -0.126721184348489 0.151580900193239 -0.835997043076944 0.403156566535046 0.734927260116854 0.712962657892037
"MLLT6" 29.1931394290939 0.178017442114089 0.213044559317789 0.835587835165263 0.403386814655724 0.735166843874778 0.713256876080097
"RELL1" 26.771356700127 -0.17473308788435 0.209206826003645 -0.835216953586904 0.403595565807501 0.735442091526512 0.713512996802811
"COG1" 42.2473691092739 0.133975747093405 0.160501465912215 0.834732233328522 0.403868488696177 0.735623790490063 0.71376947527406
"WDR17" 11.1647169191509 0.251229831720754 0.300964003364119 0.834750431654795 0.403858240089851 0.735623790490063 0.71376947527406
"NUDT14" 33.3665330395936 -0.168351500810216 0.201715063192181 -0.834600540713323 0.403942657616037 0.735653716507422 0.713787579512687
"PTMA" 1958.21470343908 -0.164051867920142 0.196629226427875 -0.834320873353569 0.404100192545277 0.735835437075799 0.713952966765912
"ASPSCR1" 23.5542849270154 0.210436400459281 0.252283032971505 0.834128232805291 0.404208727181798 0.735927892686952 0.714031743033057
"ANXA5" 351.434660731251 -0.052317599380604 0.0628889906262406 -0.831903944706886 0.405463165090626 0.736288488996098 0.714725685784194
"EPS8" 103.782300309306 -0.0916803427784655 0.110024551349985 -0.833271680307361 0.404691524260611 0.736288488996098 0.714725685784194
"FAM156B" 20.5148976947335 0.35446406373014 0.426221934624628 0.831642003695365 0.405611045638322 0.736288488996098 0.714725685784194
"FAU" 1306.64291762134 -0.133933449091347 0.160978535474489 -0.831995698659911 0.40541137240345 0.736288488996098 0.714725685784194
"FBXL17" 18.3868673138949 -0.205028427481772 0.246738083561762 -0.830955742713511 0.405998631626207 0.736288488996098 0.714725685784194
"GNG10" 47.7165332813442 0.938332379072944 1.12799389398699 0.831859448951742 0.405488283194679 0.736288488996098 0.714725685784194
"HILPDA" 33.7421720629212 0.157080979982565 0.188614702203964 0.832814081548642 0.404949591753595 0.736288488996098 0.714725685784194
"HMGB3" 328.97007939049 -0.0660427997728318 0.0793952556294046 -0.831823000622375 0.40550885917434 0.736288488996098 0.714725685784194
"KHDC4" 69.4339811547341 0.111425765053683 0.134052258767374 0.831211395304009 0.405854218496014 0.736288488996098 0.714725685784194
"MED16" 39.5776091684347 0.155970151528367 0.187675749109583 0.831061830142461 0.405938701195504 0.736288488996098 0.714725685784194
"NLRX1" 10.5929469663589 0.319215021355617 0.383938413321032 0.831422463291537 0.405735013457201 0.736288488996098 0.714725685784194
"OCLN" 28.8647657316922 -0.180363703651476 0.216655919971316 -0.832489154579089 0.405132897359112 0.736288488996098 0.714725685784194
"PKNOX1" 36.3795557305296 -0.158685638345165 0.190676749298417 -0.832223325229944 0.405282900277486 0.736288488996098 0.714725685784194
"PPARA" 10.7774647217628 0.275357529513941 0.330807083465967 0.832380995681641 0.405193925555215 0.736288488996098 0.714725685784194
"RNGTT" 49.7445597905053 -0.12440598032908 0.149661224841322 -0.831250582513812 0.405832085122529 0.736288488996098 0.714725685784194
"SAE1" 362.395970254508 0.0641156156015038 0.0769967152473945 0.832705854990007 0.405010641610695 0.736288488996098 0.714725685784194
"SUN1" 124.47645458429 -0.253707888379226 0.30458058318223 -0.832974596504181 0.404859056503725 0.736288488996098 0.714725685784194
"TIGAR" 91.2116659762005 -0.098922468409984 0.119053270225744 -0.830909291466005 0.406024874318074 0.736288488996098 0.714725685784194
"TRABD" 44.59169054904 -0.162949245761728 0.195613123544836 -0.833017963257349 0.404834598430916 0.736288488996098 0.714725685784194
"UNC13B" 44.0650144465785 0.129035552113515 0.155214136427729 0.831338917210014 0.405782195344504 0.736288488996098 0.714725685784194
"UTP18" 123.048721715981 0.0840188875151794 0.100879974839434 0.832859917430674 0.404923737706529 0.736288488996098 0.714725685784194
"XBP1" 158.707136518176 0.0791952420925924 0.0952581067419091 0.831375352726281 0.405761618316153 0.736288488996098 0.714725685784194
"ARMCX5-GPRASP2" 23.6809067772729 -0.59264943723568 0.713436483519044 -0.830696846778037 0.406144908126443 0.736294924360596 0.714725685784194
"RXYLT1" 47.2728268122942 0.132409803734161 0.159398356136495 0.830684876202718 0.406151672276229 0.736294924360596 0.714725685784194
"SPEN-AS1" 11.8595877984153 -0.296766162962144 0.357292952648751 -0.830596183781688 0.406201791329616 0.736294924360596 0.714725685784194
"ACAP3" 22.1145817752021 -0.233483416355632 0.281276042290994 -0.830086396459183 0.406489937803003 0.7364504800718 0.714821997338375
"CABLES1" 51.0984146654056 -0.1294252755923 0.155946639226494 -0.82993308630605 0.406576616970806 0.7364504800718 0.714821997338375
"IQCB1" 50.9409486192077 -0.125483488146123 0.151191262112737 -0.829965213548885 0.406558451815629 0.7364504800718 0.714821997338375
"SLC2A10" 16.211199001041 0.214889372152026 0.258821144555003 0.830262042622096 0.406390643761628 0.7364504800718 0.714821997338375
"ZYG11B" 101.912192825283 -0.0912606619114473 0.109952562509596 -0.830000318578138 0.406538603535597 0.7364504800718 0.714821997338375
"PALS1" 136.096938795273 -0.076285189587904 0.0919388885330037 -0.829738001025753 0.406686931090513 0.736545584793777 0.714903380440282
"POFUT2" 56.8084356545124 0.121604928804109 0.146693967282263 0.828970209593698 0.407121264579622 0.737227406482229 0.715554232692595
"ATP6V0A1" 66.1106969594493 -0.111750004711262 0.134986910115532 -0.827858083540235 0.407750875761911 0.737661476050973 0.715866314104136
"BSCL2" 26.3731171274437 0.355231110355005 0.428933922654512 0.828172106688629 0.4075730381482 0.737661476050973 0.715866314104136
"CFAP410" 16.801800104752 0.23549884496204 0.284544490395902 0.827634527853195 0.407877508011763 0.737661476050973 0.715866314104136
"DYNLT1" 297.924218575785 -0.0628143195975482 0.0758582959611209 -0.828048123170892 0.407643246979227 0.737661476050973 0.715866314104136
"FOXP1" 130.019356163196 -0.0830648817043699 0.100372818865514 -0.82756350417602 0.407917744002394 0.737661476050973 0.715866314104136
"GPR143" 12.1323322275176 0.243899884027736 0.294670934625557 0.827702550092574 0.407838974598437 0.737661476050973 0.715866314104136
"TOR1AIP2" 136.292908695547 -0.0834489342129322 0.100816223319123 -0.827733190805844 0.407821617876994 0.737661476050973 0.715866314104136
"UBE2I" 326.23201697116 0.0618202584914567 0.0746906491896971 0.827684042944217 0.407849458360668 0.737661476050973 0.715866314104136
"WNT2B" 212.834839347184 0.0628731158849702 0.0759275249712956 0.828067501327606 0.407632273128169 0.737661476050973 0.715866314104136
"ZNF138" 32.3289761812257 -0.163206039920014 0.197222044547517 -0.827524328197973 0.407939938800342 0.737661476050973 0.715866314104136
"ATAD3A" 24.7803601355106 0.198014201185644 0.239440291578267 0.826987805103462 0.408243973534332 0.738001768842356 0.716287273489056
"CBX2" 59.7013724484535 -0.11511446974244 0.139291453287089 -0.826428808271399 0.408560887120238 0.738155737776369 0.716393037937277
"CCNL2" 162.736751174561 -0.0709934330248286 0.0858859361795171 -0.826601375997573 0.408463037205439 0.738155737776369 0.716393037937277
"FUT8" 63.22116561804 -0.11732719689191 0.141959762588855 -0.826482059086798 0.408530691180412 0.738155737776369 0.716393037937277
"MICAL2" 15.5454268862338 -0.241494022219702 0.292156293568469 -0.826591887753073 0.408468416898188 0.738155737776369 0.716393037937277
"ZBTB16" 25.3589878097035 -0.184780782555547 0.223622398464383 -0.82630713123747 0.408629889218112 0.738175729268108 0.716401529754975
"GNA13" 57.0078768099278 -0.131118623990297 0.158733359030916 -0.826030676795286 0.408786690166876 0.738354298187719 0.716563921884354
"EZH1" 21.0863645498291 0.196704387220871 0.238421102487835 0.825029266152764 0.409354975531251 0.738979476296842 0.717127009045199
"TATDN3" 18.1117287263373 -0.22203563269556 0.269130208529853 -0.825011929758645 0.409364817808893 0.738979476296842 0.717127009045199
"UBE2Q2" 49.4986157040963 0.132065514030504 0.160064196113125 0.82507842001822 0.409327070494118 0.738979476296842 0.717127009045199
"USP5" 83.5420864877425 0.127652928025246 0.154703245993374 0.825147056259657 0.409288107051879 0.738979476296842 0.717127009045199
"ISCA2" 85.8064949745794 0.106609820376308 0.129270977955183 0.82470034699721 0.409541734652364 0.739194112651335 0.717324393588752
"MFSD10" 74.9110076529156 0.125827138737358 0.15269498780557 0.824042364098923 0.409915487041191 0.739763912236801 0.717866425392399
"PGS1" 57.0537853158677 0.121742053341132 0.147816866959466 0.823600552801029 0.410166561767729 0.740112188568566 0.718193481056682
"AMN1" 10.7165383391871 0.282902622879375 0.343554634642179 0.823457448548249 0.410247905358497 0.740154143609829 0.718223284922072
"KIF4A" 144.011067021227 -0.08154092975026 0.0990625805195504 -0.823125435685249 0.41043666565897 0.740257639392672 0.718266928750636
"NDUFA10" 93.0555751296229 0.0946546392371465 0.115004728125417 0.823049980466213 0.410479571643452 0.740257639392672 0.718266928750636
"TIMM13" 194.63134419921 -0.0864892109494321 0.105063072981548 -0.823212271400269 0.410387291698613 0.740257639392672 0.718266928750636
"ATG4A" 21.2313772003469 -0.213733439010596 0.259783384780279 -0.82273713998826 0.410657490066157 0.740266506901515 0.718266928750636
"BBS2" 32.0224420054474 0.15093434482769 0.183444802764848 0.822777983092647 0.410634259204265 0.740266506901515 0.718266928750636
"RNF167" 55.5313816727679 0.127013538231093 0.15437967421714 0.822734850783814 0.410658792149746 0.740266506901515 0.718266928750636
"CA8" 19.0042099555859 -0.216420656003994 0.263193569069965 -0.822287021558884 0.410913561465082 0.740516221587923 0.718487445555763
"MKLN1-AS" 10.3025327565208 -0.402660742852846 0.489682584390409 -0.822289286342715 0.41091227279717 0.740516221587923 0.718487445555763
"DESI2" 87.7844614965508 -0.096998841481875 0.118021175066612 -0.821876594832482 0.411147134966765 0.74083236410855 0.718783295606529
"RRP1B" 164.525337085062 -0.069992772684587 0.0851786311820095 -0.821717509583203 0.411237691439755 0.740890756028552 0.718829064279321
"ANKRD63" 28.5204781663861 0.151721898489938 0.184665648825127 0.821603256779037 0.411302735138223 0.740903173815368 0.718830230169572
"AKAP10" 41.9828664412031 0.137304094324358 0.167174752440728 0.821320757588917 0.411463587094447 0.741088148596317 0.718998812753771
"ILRUN" 138.136925408447 -0.0808052811800829 0.0984198499583951 -0.821026258567165 0.411631311361307 0.741244028114857 0.719128288790815
"PPIB" 673.915203017127 -0.0553357099394291 0.0674032920330266 -0.820964499958184 0.411666489517364 0.741244028114857 0.719128288790815
"MAPK8IP3" 16.5070813992576 -0.259278145054689 0.315912000314852 -0.820729015663479 0.411800639462618 0.741370396737904 0.719250107968026
"CHTF8" 26.7187161484385 0.671084879305442 0.817819724553536 0.820578006567158 0.411886679490627 0.741370396737904 0.719287873505214
"CRY2" 30.5621192447256 0.161279096375348 0.196602536625009 0.820330699409869 0.412027610022847 0.741370396737904 0.719308988979848
"ZNF275" 33.3122537327044 -0.179405597013262 0.218682349203319 -0.820393587625402 0.411991769813911 0.741370396737904 0.719308988979848
"EIF2S3" 233.254382908981 0.0615755354143987 0.075091210948768 0.820009887127928 0.412210470812593 0.74159469198295 0.719515728793718
"CTSA" 50.9002669945709 0.125150622944522 0.152710986711291 0.819525992462659 0.412486378448139 0.741986297869228 0.719884792396361
"NCEH1" 20.9265660251425 0.18083613590638 0.220769290279104 0.819118164839685 0.412718999072097 0.742195168267831 0.720178206538371
"B2M" 872.721060313865 -0.100533625677095 0.122774824413114 -0.818845607457916 0.412874506290113 0.742230196099282 0.720179517668986
"ENSG00000275764" 19.1519803059988 0.192755236356847 0.235410504592217 0.818804737242893 0.412897827724643 0.742230196099282 0.720179517668986
"TBC1D1" 110.499679453674 0.0872559136605963 0.106568499862426 0.818777722997314 0.412913243069752 0.742230196099282 0.720179517668986
"CERS4" 10.2499715324641 0.306159283792117 0.374452490959993 0.817618499498319 0.413575060820307 0.742656781294263 0.720484662571198
"COL4A1" 374.197481705985 0.0519706928953062 0.063531446933965 0.818030997300044 0.413339487816095 0.742656781294263 0.720484662571198
"MRPL20" 400.900792803383 0.086156990811127 0.105394825133519 0.817468890924952 0.413660520285546 0.742656781294263 0.720484662571198
"RAB33A" 11.0093773418464 0.286784285095431 0.350502579209405 0.818208772506905 0.413237986837145 0.742656781294263 0.720484662571198
"SIPA1L1" 74.7923478136686 -0.106972341469472 0.130823907474342 -0.817681901837795 0.413538847265788 0.742656781294263 0.720484662571198
"SMIM15" 140.36187328709 -0.0863225288500328 0.105609481635184 -0.817374799245999 0.413714272723637 0.742656781294263 0.720484662571198
"SPECC1L-ADORA2A" 11.2018222410373 0.334987627160778 0.409473685927433 0.818093173440561 0.413303986591458 0.742656781294263 0.720484662571198
"TMEM178B" 30.967435001961 -0.16354919871789 0.20009904173128 -0.817341239132599 0.413733445854068 0.742656781294263 0.720484662571198
"WDR4" 23.8394254499129 0.18639371961756 0.228033457829983 0.817396365390077 0.413701952110389 0.742656781294263 0.720484662571198
"WRN" 62.2129222099369 -0.116507165459675 0.142489665315614 -0.817653443157523 0.413555101796066 0.742656781294263 0.720484662571198
"TACO1" 44.6220195617667 0.182580517292408 0.223427281916255 0.817180944629867 0.413825030493539 0.742716539444736 0.720531777715711
"HS3ST1" 53.753555387027 0.12495486017029 0.152967819996003 0.816870242208824 0.414002585213781 0.742836292005196 0.720626242116219
"TBC1D5" 52.9545369136322 0.11941846220381 0.146192054804033 0.816860138971901 0.414008359589427 0.742836292005196 0.720626242116219
"JDP2" 11.6188307028304 0.246373778602743 0.301695227315808 0.816631342811548 0.414139137863084 0.742861714136781 0.72068675332031
"GABARAPL1" 50.4987679913543 0.140715952474786 0.172412428826695 0.816158982460772 0.414409213015569 0.74287239222301 0.72068675332031
"GIN1" 21.1594406476058 0.19923133426474 0.24412677891307 0.816097828971413 0.414444185541603 0.74287239222301 0.72068675332031
"PRKD1" 18.6966358515659 0.214847252002638 0.263211518447504 0.816253229607381 0.414355318269662 0.74287239222301 0.72068675332031
"RFNG" 31.0132683430937 0.17049500060703 0.208937618833949 0.816009111037727 0.414494924755779 0.74287239222301 0.72068675332031
"SRD5A3" 22.3678467368 -0.202943156022994 0.248660087996513 -0.816146884118533 0.414416131690589 0.74287239222301 0.72068675332031
"ZNF230" 11.5857819523733 0.254170627132796 0.311314799034804 0.816442481760657 0.41424710792093 0.74287239222301 0.72068675332031
"GBF1" 50.2897006809488 -0.128500355353628 0.157558052878028 -0.815574659665953 0.414743447524358 0.743213258074239 0.721006591165652
"SLC9A6" 23.1064746938168 0.196769247105571 0.241354369575908 0.815271119604426 0.414917136291295 0.743419945645815 0.721196255265971
"COL9A3" 12.8898921003904 0.287289273065977 0.352608400939645 0.814754476355063 0.415212863757995 0.743468475681828 0.721261175594551
"MAP3K7" 103.076622351354 0.0846352807925576 0.103860313657124 0.8148952936149 0.415132247376697 0.743468475681828 0.721261175594551
"PGAP1" 47.0026712595645 -0.137534979913983 0.168791855905306 -0.814819999319997 0.415175351407821 0.743468475681828 0.721261175594551
"TRIM11" 63.6820137581202 0.120666421251372 0.148088916070732 0.814824123594354 0.41517299029925 0.743468475681828 0.721261175594551
"COPS8" 181.959256392477 -0.0698890726130829 0.0857942888157761 -0.81461217964233 0.415294336506363 0.743468475681828 0.721290490189773
"MFSD3" 18.7866165852724 0.209569730715078 0.257299373077615 0.814497634441809 0.415359926838448 0.743481431279667 0.721292215097684
"PCBP2" 480.407849487974 -0.0611301337143273 0.0751000828300961 -0.813982240906792 0.415655124762421 0.743905315999159 0.721692601943274
"BCAS2" 164.097030699631 -0.0709747351755051 0.0872803132392704 -0.813181490090839 0.416114010260705 0.743913304784182 0.721783662954911
"KCTD3" 76.2867439816037 0.0952362616297073 0.117030655108712 0.81377192617815 0.41577562067234 0.743913304784182 0.721783662954911
"MED15" 94.0700009329655 -0.0974263361755593 0.119882877879891 -0.812679324174798 0.41640193850447 0.743913304784182 0.721783662954911
"NRIP3" 13.7891096884539 -0.277789165907469 0.341831154126175 -0.812650229665529 0.41641862410492 0.743913304784182 0.721783662954911
"POU2F2" 29.6180662682937 -0.180631927678631 0.22212818464398 -0.813187790500975 0.416110398523958 0.743913304784182 0.721783662954911
"PWWP3B" 17.5433804544329 0.192920057867658 0.237364539020257 0.812758547102075 0.416356506429359 0.743913304784182 0.721783662954911
"RAB24" 57.3579017328116 -0.123846401323416 0.152358136851548 -0.812863716258795 0.416296199455513 0.743913304784182 0.721783662954911
"SCAF4" 94.7176524203138 -0.0915281443266115 0.112629011060063 -0.812651584748456 0.416417846960789 0.743913304784182 0.721783662954911
"SLC37A3" 53.633388189447 0.121565549134753 0.149475846731585 0.813278879450333 0.416058183466348 0.743913304784182 0.721783662954911
"TIPIN" 47.9098712305095 0.131019681740503 0.161044698453172 0.813560974058395 0.415896502481912 0.743913304784182 0.721783662954911
"ZFYVE1" 34.7236927818402 -0.149223898436097 0.183479642725569 -0.813299482271677 0.416046373815964 0.743913304784182 0.721783662954911
"AFF3" 24.8798804783953 -0.184088243143091 0.226620494542224 -0.812319483791397 0.416608333452864 0.744043562730998 0.722000411506236
"CENPU" 145.055119734678 -0.0764337352267051 0.0941079716264369 -0.812191931307478 0.416681508677205 0.744069951234234 0.722015165408081
"MEA1" 244.341796310412 0.0647044738045908 0.0796860634711615 0.811992348298238 0.41679602210177 0.744170139798017 0.722101533403935
"AZI2" 117.499075258709 0.0826433369296109 0.101811878069013 0.8117258859874 0.416948937351434 0.744332284056796 0.722242880691977
"ENOSF1" 41.3633943697874 -0.142559952314211 0.175696395951194 -0.811399411709115 0.417136336878252 0.744332284056796 0.722242880691977
"PEX10" 54.6947389308735 -0.124646269695806 0.153590278496526 -0.81155051554012 0.417049595583787 0.744332284056796 0.722242880691977
"UBN1" 106.752422095853 -0.100610271942651 0.123979549401368 -0.811506997956076 0.417074575802823 0.744332284056796 0.722242880691977
"DAG1" 206.840227298478 0.0797776317868242 0.0983590382209343 0.811085927941136 0.417316326446175 0.744332284056796 0.722284094138189
"MTHFS" 54.6206443098601 0.122247235239037 0.15073270518369 0.81101997798063 0.417354198045817 0.744332284056796 0.722284094138189
"TSPYL4" 72.6696245552896 -0.106763211126625 0.131621274022306 -0.81113947513174 0.417285578596194 0.744332284056796 0.722284094138189
"GADD45A" 271.441185491718 0.0662037377063075 0.0816418390394434 0.810904537247411 0.417420494473954 0.744346328914296 0.722286880721551
"PLAUR" 16.3404001265143 -0.2411426991123 0.2974245260827 -0.810769381692648 0.417498120808496 0.7443805705599 0.722309268197655
"ACTR3B" 23.9026198942076 0.181726637191564 0.224188142165558 0.810598791872599 0.417596110890007 0.744451105197927 0.722366874391606
"RASSF3" 36.6129448716889 0.143657846438266 0.17726107150517 0.810430881515216 0.417692575069907 0.744518900247019 0.722421823610685
"CHCHD3" 192.583060210941 0.071594521970745 0.0884532129589215 0.809405555499654 0.418281907709233 0.745072056299312 0.722979820478583
"CTU2" 30.6611368606148 0.173499616251646 0.214396752907953 0.8092455407948 0.41837392444232 0.745072056299312 0.722979820478583
"DGLUCY" 21.2941078951857 0.195475737456354 0.241635742648297 0.808968637313192 0.418533186420702 0.745072056299312 0.722979820478583
"DNAAF9" 28.0878779689321 -0.172786612551163 0.213511873257228 -0.809259971893922 0.418365625324897 0.745072056299312 0.722979820478583
"DPY19L1" 43.6434097727364 0.128901533206132 0.159339110525579 0.808976106248809 0.418528890168768 0.745072056299312 0.722979820478583
"FHL3" 51.4828807696878 0.139219955217635 0.172081001965325 0.809037334903991 0.418493671439865 0.745072056299312 0.722979820478583
"INO80" 68.9376275595373 -0.110949609799955 0.137076106427812 -0.809401526577382 0.418284224401717 0.745072056299312 0.722979820478583
"TBC1D23" 54.4278310569725 0.125231875276535 0.154760856795285 0.809196058162106 0.418402381928185 0.745072056299312 0.722979820478583
"CTIF" 16.8611410121751 0.216856325362763 0.268406467617916 0.807940014588112 0.419125114689411 0.745072056299312 0.723034078569158
"IK" 355.505118954776 -0.0657032729247033 0.0813711663489135 -0.807451531946495 0.41940638786427 0.745072056299312 0.723034078569158
"NELL2" 100.361441237588 -0.0889476551356649 0.110034414281146 -0.808362144850402 0.418882137272191 0.745072056299312 0.723034078569158
"SAMHD1" 13.4786764344802 0.239048294474247 0.296042918450614 0.807478509282852 0.41939085114998 0.745072056299312 0.723034078569158
"SIAH2" 53.9467018069325 -0.127650954931822 0.158012704189552 -0.807852479878406 0.419175509886322 0.745072056299312 0.723034078569158
"SLC31A1" 47.3554236090741 0.13422707153097 0.16619578815739 0.807644243089091 0.419295409612869 0.745072056299312 0.723034078569158
"SLC38A7" 45.6837886511716 -0.133918238824806 0.165717951101174 -0.808109428911816 0.419027590152631 0.745072056299312 0.723034078569158
"TMED10" 236.453445419744 -0.0584669275075022 0.0723349282882097 -0.808280714325835 0.418929002082373 0.745072056299312 0.723034078569158
"TNC" 15.5083768827864 0.21810502568348 0.269859644022406 0.808216532240631 0.418965942262608 0.745072056299312 0.723034078569158
"TYW5" 31.0678937601573 0.159571558948685 0.197486264231157 0.80801345637845 0.419082835771427 0.745072056299312 0.723034078569158
"XPC" 128.323619525903 -0.081465323441471 0.100823254754951 -0.808001325085872 0.41908981933239 0.745072056299312 0.723034078569158
"ZC4H2" 13.9503268377855 0.226661674381558 0.28061126551884 0.807742604212519 0.419238772189738 0.745072056299312 0.723034078569158
"ZNF892" 15.0758897548579 -0.245927042875602 0.30431347541224 -0.808137209640339 0.419011599256644 0.745072056299312 0.723034078569158
"ACBD5" 56.3694675555325 -0.110006759649644 0.136360107802111 -0.806737112655325 0.41981795742591 0.745530287335886 0.723446298291364
"CEP44" 32.7025940864456 -0.160690795300708 0.199177035013074 -0.806773709078258 0.419796868838725 0.745530287335886 0.723446298291364
"MED29" 70.7128797224071 -0.104436508212623 0.129461543132292 -0.806699083649132 0.419839872194881 0.745530287335886 0.723446298291364
"GABARAP" 435.55107270674 0.077000987468463 0.0955528312198189 0.805847262561195 0.420330922676322 0.745644397099903 0.723470607803372
"IQSEC1" 39.9991531234712 0.137393310205549 0.170382405965906 0.806382028864189 0.420022605802015 0.745644397099903 0.723470607803372
"NIFK" 176.838034048806 -0.0686174563091738 0.0851245033613997 -0.806083484773538 0.420194713536888 0.745644397099903 0.723470607803372
"PTPRF" 217.158697703106 0.0780619340876258 0.0968428222463742 0.806068351550426 0.420203438794448 0.745644397099903 0.723470607803372
"RSPH3" 26.0654697493007 0.17753844609802 0.220303048425729 0.805882838965225 0.420310407149257 0.745644397099903 0.723470607803372
"SEMA3C" 68.4829894392032 -0.107574951944502 0.13349399825664 -0.805841111580841 0.420334469766846 0.745644397099903 0.723470607803372
"THUMPD3-AS1" 109.448056518217 -0.0860125150509602 0.106745014053541 -0.805775481071349 0.420372318057342 0.745644397099903 0.723470607803372
"VBP1" 123.901071965144 0.0794243182390887 0.0985572020713434 0.805870261836321 0.420317659822603 0.745644397099903 0.723470607803372
"ZBTB18" 82.8157787021331 0.0940255840898911 0.11671746744858 0.805582798747016 0.420483447097877 0.745737694804294 0.723550342162875
"HNRNPK" 862.502263723026 -0.0900683352692996 0.111827292121995 -0.805423555915509 0.420575303015993 0.745796789941095 0.723596892677439
"ADAM17" 169.117665990906 -0.0690164500070669 0.0857129394118183 -0.805204563986179 0.42070164320176 0.745797040917531 0.723646059723604
"AFF1" 53.6886469948176 -0.114431926089358 0.142125091485723 -0.805149357464811 0.420733496303568 0.745797040917531 0.723646059723604
"HSD11B1L" 18.6608374990907 -0.213546219142091 0.265288872456037 -0.804957317527442 0.420844310685446 0.74585858428756 0.723725176823301
"ENSG00000289106" 13.0077972025652 -0.301005317151976 0.374151214893884 -0.804501776741116 0.421107243640746 0.746037747972088 0.723866657443199
"GET3" 58.606765001585 0.148098221445552 0.184092357542227 0.804477836140379 0.421121064548721 0.746037747972088 0.723866657443199
"MTHFR" 21.6836245832055 0.195959462643775 0.243539179010889 0.804632188708385 0.421031961491035 0.746037747972088 0.723866657443199
"GBX2-AS1" 14.1131719546056 0.237672950003523 0.295547314505326 0.804179020883101 0.421293592981291 0.746239631332494 0.724051756076512
"SCAMP3" 79.7593448326497 0.110306490819605 0.137221663042433 0.803856245245294 0.421480002120427 0.746466042120707 0.724260649996412
"CRCP" 33.4334401786723 -0.150413755241586 0.187246694142231 -0.803291913540184 0.421806030750677 0.746524605888926 0.724374982984014
"JRKL" 34.963779560367 0.140352953636709 0.174693626810695 0.803423434495417 0.421730034571488 0.746524605888926 0.724374982984014
"METTL15" 34.3233282608422 0.142093097260447 0.176835193922559 0.803534037023611 0.421666131811325 0.746524605888926 0.724374982984014
"PYGB" 82.3526226557031 0.116699938251764 0.145264115311128 0.803363845240197 0.42176446577573 0.746524605888926 0.724374982984014
"CDIP1" 91.0398855241444 0.100213346592328 0.124796452781468 0.80301438349223 0.421966421073883 0.746659926409789 0.724484718398509
"CYREN" 74.9641659890849 0.10212617074147 0.12718762576856 0.802956813796545 0.421999696262216 0.746659926409789 0.724484718398509
"ARHGEF35-AS1" 33.0277459384867 0.145842763167129 0.181707199957882 0.802625119978373 0.42219144469873 0.746791780772807 0.724591096142948
"RPGRIP1L" 43.2901430181932 -0.129802875896027 0.161714087234131 -0.802668945644157 0.422166106650713 0.746791780772807 0.724591096142948
"IFT22" 142.132688288791 -0.0770574662369474 0.0960435567959866 -0.802317914991747 0.422369081959719 0.747002286680841 0.724784565723409
"EIF3B" 189.29584324558 -0.0972582127961163 0.121319047348937 -0.801673067184436 0.42274209918114 0.747350781971264 0.725090365507928
"MED26" 24.5944592564943 0.176835328827643 0.220568274902769 0.801726036555327 0.422711451365243 0.747350781971264 0.725090365507928
"YEATS4" 84.2154195695564 -0.098198315076589 0.122467827705689 -0.801829483842701 0.42265160102954 0.747350781971264 0.725090365507928
"AHSA2P" 59.6212279956398 -0.118078265179355 0.147318229189361 -0.801518358108816 0.422831620538409 0.747376379042385 0.725093662373997
"DPYSL2" 462.101185023741 -0.0459467317506552 0.0573298408696338 -0.80144530411547 0.422873896594973 0.747376379042385 0.725093662373997
"THUMPD2" 42.4923798372278 -0.13679192497216 0.170771812494891 -0.801021684865307 0.423119092166986 0.747529573577828 0.725402699698536
"AXIN1" 49.5894427533216 0.128211638556007 0.160086428097142 0.800890119668402 0.423195260514628 0.747529573577828 0.725421903424369
"POLD4" 31.490038142067 0.156935585021811 0.195980765156853 0.800770345478584 0.423264609556788 0.747548432265461 0.725429413708533
"LSM3" 464.790041650514 -0.0622997395694006 0.0778936242274683 -0.799805378004626 0.423823566640904 0.748431886704333 0.72627592773363
"ALAD" 24.5869857599828 0.169177073914188 0.211641781745739 0.799355744025217 0.424084164377747 0.748763683337607 0.726610983495768
"AGPAT4" 78.5422984878706 0.101434068718231 0.126952529275459 0.798992105924424 0.424294989357339 0.748887212286497 0.726783270930019
"SRF" 176.406492435918 0.0822108525332875 0.102897979429558 0.798954974519856 0.424316520327778 0.748887212286497 0.726783270930019
"ENSG00000268403" 10.2044337402546 -0.294253416167852 0.368348328953255 -0.798845530273043 0.424379986249662 0.748895485430325 0.726783270930019
"UAP1" 44.8263044274525 -0.132852212613289 0.166360672745233 -0.798579438403334 0.424534314133358 0.749047945825413 0.726936076002619
"ABL1" 36.838085306565 -0.139788944966973 0.175478579139249 -0.796615436782434 0.425674409356385 0.749047945825413 0.726941379518629
"ACOT1" 11.0077267060016 -0.513725020098532 0.644484394453359 -0.797110099980412 0.425387091064936 0.749047945825413 0.726941379518629
"C21orf62" 91.9637100283543 -0.094369038918749 0.118604834476848 -0.795659294454563 0.426230092397319 0.749047945825413 0.726941379518629
"CBX1" 527.510380221591 -0.060769911158308 0.0763749003931414 -0.79567908888252 0.426218584144691 0.749047945825413 0.726941379518629
"CD164" 127.331313436676 -0.0879998237741696 0.110488474682218 -0.796461567844704 0.425763805097322 0.749047945825413 0.726941379518629
"CHMP1A" 95.2659133064739 0.112885883555046 0.141405101440019 0.798315495024266 0.424687428337411 0.749047945825413 0.726941379518629
"COG2" 51.6809459187118 -0.124676714723607 0.156631972518438 -0.795985089882784 0.426040701744394 0.749047945825413 0.726941379518629
"CTNS" 25.3124129442666 -0.177116009962063 0.222452341525613 -0.796197552911214 0.425917219677272 0.749047945825413 0.726941379518629
"EDEM1" 19.8335952429268 0.203807686374346 0.255907745196984 0.796410777710011 0.425793315873636 0.749047945825413 0.726941379518629
"ENSG00000124593" 386.066050857729 -0.064873045333941 0.0813924762302325 -0.797039828969407 0.42542790011003 0.749047945825413 0.726941379518629
"ENSG00000291207" 32.5916201025787 -0.152454112797274 0.191032048790141 -0.798055162800212 0.424838479308518 0.749047945825413 0.726941379518629
"FKBP8" 18.1089368686694 0.339748384038795 0.426290629166766 0.796987690540774 0.425458180352959 0.749047945825413 0.726941379518629
"HSPE1" 1151.45542584428 -0.0983178759237698 0.123291514062603 -0.797442359851689 0.425194166094361 0.749047945825413 0.726941379518629
"KATNBL1" 94.8971001641081 -0.0913971763280469 0.114774228468086 -0.796321417690562 0.425845239947775 0.749047945825413 0.726941379518629
"LETMD1" 30.2753650709122 0.17058149670115 0.214066066933223 0.796863786703582 0.425530144575683 0.749047945825413 0.726941379518629
"MAPKAPK3" 105.669952221724 0.0885115231406636 0.110899536371096 0.798123473162983 0.424798840967913 0.749047945825413 0.726941379518629
"NAPG" 44.9471911321573 -0.133473151567581 0.167590494310428 -0.796424356385923 0.425785426089373 0.749047945825413 0.726941379518629
"PIGH" 34.2980344625445 0.145668391116306 0.182695213263024 0.79733009154755 0.425259348385898 0.749047945825413 0.726941379518629
"PPL" 19.371344290378 0.197041286472393 0.24753861109671 0.796002230114364 0.426030739183882 0.749047945825413 0.726941379518629
"PPRC1" 62.6847680629045 0.113936314773537 0.142820491255656 0.797758877397956 0.425010429358276 0.749047945825413 0.726941379518629
"RAB31" 282.789187306277 -0.0632519892881058 0.0794717386131859 -0.79590544251175 0.426086997636938 0.749047945825413 0.726941379518629
"REX1BD" 103.767398904969 0.099829608243464 0.125388315967925 0.796163561754838 0.425936973702737 0.749047945825413 0.726941379518629
"SFXN1" 133.496241339544 -0.0803689372052717 0.100901257963714 -0.796510755437501 0.425735226589595 0.749047945825413 0.726941379518629
"TCF20" 65.5658893153292 -0.110965477225128 0.138979429484778 -0.798430945043427 0.424620451526767 0.749047945825413 0.726941379518629
"TOM1L2" 35.1217991255071 0.151240602237943 0.19006793171197 0.795718672138408 0.42619557143886 0.749047945825413 0.726941379518629
"UNC5C" 13.8050213498226 -0.239180573869126 0.300599533656431 -0.795678459509843 0.426218950051933 0.749047945825413 0.726941379518629
"CDPF1" 10.5444656044656 0.273271838330172 0.343610385775403 0.795295630292133 0.426441554808932 0.749316211532286 0.727190959223661
"PBX3" 127.044669164632 0.0746712319295774 0.0939049888789885 0.795178539723839 0.426509653320735 0.74933252798669 0.727196028245431
"NCBP2" 243.576435649291 -0.0649548141973524 0.0817390926977925 -0.794660327800611 0.42681111547002 0.749758778740317 0.727598918372251
"AKNA" 17.9238363078506 0.224954235451675 0.283200392696729 0.794328825993443 0.427004026884346 0.749890379601304 0.727694338230497
"GUSB" 59.8130893588956 -0.117579956765477 0.148043041467332 -0.794228189316296 0.427062600611181 0.749890379601304 0.727694338230497
"TMEM65" 52.6917489846733 -0.127389217320078 0.160372874517827 -0.794331446032147 0.427002502001545 0.749890379601304 0.727694338230497
"HAUS6" 130.476173119205 -0.074845421115789 0.0942807086705225 -0.793857218207249 0.427278557958901 0.749959513287555 0.72784017973594
"PTBP1" 551.945328638247 0.0943013978588059 0.118782207480654 0.793901711871826 0.427252653032612 0.749959513287555 0.72784017973594
"ENSG00000257524" 39.1149636015968 -0.170087636729503 0.214331207113748 -0.793573829121559 0.42744357310997 0.750042496211834 0.727899182148227
"ZKSCAN5" 49.5448657614072 0.115981938032623 0.146140968007766 0.793630558314487 0.427410537192721 0.750042496211834 0.727899182148227
"VTA1" 133.708292670305 0.0747945344260728 0.0942846941005301 0.793283948573072 0.427612406586232 0.750229705783328 0.728075652934106
"COX17" 312.232654538451 0.063140588824443 0.0796202225047635 0.793022009209601 0.427764999832813 0.750229705783328 0.728138039078412
"LRP3" 44.0041684746534 0.168845406703952 0.212950619686187 0.792885256463539 0.42784467798616 0.750229705783328 0.728138039078412
"TRIM13" 76.2020623274097 0.0968877544613708 0.122188664162337 0.792935704188139 0.427815283921368 0.750229705783328 0.728138039078412
"CENPV" 410.770623952439 0.0691321926393147 0.0872192020119708 0.792625832896595 0.427995853285917 0.750391518744443 0.728284318468538
"C16orf87" 78.2085844734807 -0.102893289178338 0.130019822120555 -0.79136617402026 0.42873034301957 0.750624157054423 0.72860275565607
"ENSG00000283189" 57.9826930981436 0.119545692041912 0.15108875616248 0.791228249396355 0.428810809470649 0.750624157054423 0.72860275565607
"INA" 58.9666144568669 0.117335452808838 0.148219881114858 0.791631000688179 0.428575865409371 0.750624157054423 0.72860275565607
"LEMD3" 46.735923180242 -0.12536295918615 0.15844474773657 -0.791209307831261 0.428821860833864 0.750624157054423 0.72860275565607
"LRRN1" 27.684210044421 -0.159518008346741 0.201618868166779 -0.791185913288571 0.428835510493614 0.750624157054423 0.72860275565607
"MAP1LC3A" 31.8463431507753 0.160842287469434 0.203101131976392 0.791932008966499 0.428400321810732 0.750624157054423 0.72860275565607
"NDUFS3" 251.239780785191 -0.0606872375363706 0.0766735509412322 -0.791501590723057 0.428651348256203 0.750624157054423 0.72860275565607
"PRPF18" 44.2279842742404 0.127546434428767 0.1611774074275 0.791341891301603 0.428744509136418 0.750624157054423 0.72860275565607
"TIGD5" 33.1256509132505 0.144244154540313 0.182163798319929 0.791837653093846 0.428455344265343 0.750624157054423 0.72860275565607
"ZMYND19" 93.3796074480762 0.0959125032962257 0.121141832308216 0.791737267537769 0.428513887368508 0.750624157054423 0.72860275565607
"GATD1" 41.7107870120516 -0.158574806078301 0.20050054931501 -0.790894621586108 0.429005487211275 0.750818531944897 0.728780658786109
"NAV2" 32.5111766374065 -0.161496288974355 0.204223569266609 -0.790781835584927 0.429071311462075 0.750830597354524 0.728781603861504
"ATP5ME" 1104.20024882555 -0.0898069135119883 0.113653206759301 -0.790183718284204 0.429420483246895 0.750943678662909 0.729059206664128
"EMB" 31.8848433069742 -0.169742537537929 0.214818739055089 -0.790166343423136 0.429430628893961 0.750943678662909 0.729059206664128
"PSEN2" 17.7344398427931 -0.207939424641523 0.263094158878078 -0.790361236175848 0.429316833773884 0.750943678662909 0.729059206664128
"GMPS" 155.668552850843 0.0681116865883658 0.0862332538766468 0.789854070516658 0.429612997161011 0.751159489066618 0.729257939540871
"CYSTM1" 101.594449587738 0.092711348317399 0.117448294792205 0.789380113874177 0.429889875143758 0.751540463667208 0.729617015633865
"PITPNA" 133.203937473295 -0.0813658005473368 0.103112477516536 -0.789097522501951 0.430055009864455 0.751622891726067 0.729675465756952
"TAF11" 105.645045065342 -0.0957066180835192 0.121277523062099 -0.789153799212356 0.43002212114343 0.751622891726067 0.729675465756952
"EML4" 116.743897443777 -0.0803770519859009 0.10189323162706 -0.788836026715584 0.43020785000324 0.751683792771706 0.729713026452404
"IQCC" 12.2667928867482 0.256095226413129 0.324610987175671 0.788929631252861 0.430153136012673 0.751683792771706 0.729713026452404
"NCAPG2" 92.2007884724359 -0.0899811107630799 0.114105255778468 -0.788579896247513 0.43035758476555 0.7517606322804 0.729766068897721
"SLC52A2" 63.404546223702 0.113822447777208 0.144342345451691 0.78855894589369 0.430369833753492 0.7517606322804 0.729766068897721
"DPYSL5" 207.215649297534 0.06580183230767 0.0834793135562625 0.78824117622052 0.430555648118875 0.751982112773486 0.729970295611199
"TMEM259" 100.588124679417 0.0944806770903816 0.120082823461061 0.786795932734035 0.431401334824405 0.753136295113952 0.731293047616412
"CLK3" 44.5563495009518 -0.132085108903118 0.168001423157776 -0.786214226168026 0.431741993035269 0.753491091720534 0.73170339626934
"RNF166" 18.4358774032418 -0.201491572435033 0.256298822575353 -0.786158790783339 0.431774465163772 0.753491091720534 0.73170339626934
"CHRNA5" 34.9933598884381 0.143188455621928 0.182222157196091 0.78579058565222 0.431990182893084 0.753558387837456 0.73173626950029
"DCLRE1B" 37.9754092283287 0.14613977599843 0.185978130771893 0.785790110868865 0.431990461091341 0.753558387837456 0.73173626950029
"MAP2K6" 26.2125828034848 -0.175810370009273 0.223680143028098 -0.785990064335696 0.431873307982081 0.753558387837456 0.73173626950029
"ARHGAP42" 28.6966558475213 -0.161449900986557 0.205601764790069 -0.785255424005758 0.432303825546503 0.753700136497019 0.73183064848009
"LY6E" 35.7889033485759 -0.168407977690288 0.21439732446739 -0.785494772887911 0.432163533840488 0.753700136497019 0.73183064848009
"MIPEP" 29.4065303034382 0.148607544189207 0.189216152664988 0.785385085238046 0.432227822772503 0.753700136497019 0.73183064848009
"SKA2" 360.498267372026 -0.0579125943621456 0.0737507324842871 -0.785247717702114 0.43230834294955 0.753700136497019 0.73183064848009
"HUNK" 22.3807359914193 -0.178949146264966 0.228055356628481 -0.784674163810533 0.432644634571033 0.753876296471512 0.732069394101049
"MAP3K9-DT" 22.7882565407242 -0.182743716982855 0.232890720612389 -0.784675819209662 0.432643663743679 0.753876296471512 0.732069394101049
"PSMD6" 306.707366654293 -0.0507836715078187 0.0647196395762861 -0.784671729328146 0.432646062302778 0.753876296471512 0.732069394101049
"FKTN" 31.3555556310429 -0.149168982512027 0.190160688524059 -0.784436487214098 0.432784035760097 0.754013592180965 0.732191900499582
"PNPO" 16.688757871791 -0.211651443414787 0.26998071479164 -0.783950229845603 0.433069314597926 0.754183188043241 0.732452585095493
"VKORC1" 103.91616762286 -0.0939340644433352 0.119817787890174 -0.783974283763574 0.433055200020406 0.754183188043241 0.732452585095493
"SLC35C1" 26.5261201801119 0.174444021931724 0.222571713614185 0.783765461922589 0.433177743280447 0.754183188043241 0.732513507441092
"TRMT5" 48.2112709540356 -0.127976272192588 0.163304762003917 -0.783665280927441 0.433236539776193 0.754183188043241 0.732513507441092
"GALC" 20.593086994972 -0.193407447751256 0.246872718074108 -0.783429814602673 0.433374753771578 0.754320729208153 0.732636260501656
"BRD8" 134.62646682797 -0.0750706695186725 0.0958561317495687 -0.78315980572636 0.43353327493381 0.75444295174198 0.732721135980154
"FKBP9" 82.0332576668446 0.10263933227895 0.131066553976982 0.783108498427261 0.433563401040325 0.75444295174198 0.732721135980154
"MFAP2" 107.732092230588 -0.165517959576087 0.211403832044542 -0.782946827289359 0.433658337397777 0.754452718500631 0.732721135980154
"RBPMS" 165.201042662588 0.0702063530400033 0.0896750519602403 0.782897266355988 0.433687442924309 0.754452718500631 0.732721135980154
"IRF7" 31.6584854000012 0.148660426036301 0.190050300351029 0.782216212032922 0.434087518387526 0.754839507544079 0.733286116537839
"SPIN2B" 35.1157580021609 0.144149742375965 0.184361449222073 0.781886576527881 0.434281234542271 0.754970283708974 0.733502384646649
"NEIL2" 46.8194825055835 0.140360222743895 0.179603721722573 0.781499522380185 0.434508757519685 0.755262766651884 0.733775678533697
"GPC3" 28.8328780858219 0.154660005336879 0.197961531631128 0.78126292549133 0.434647870740521 0.755401516996996 0.733897087703277
"RBBP9" 44.538314313598 0.124482399779093 0.159357115159268 0.78115369781061 0.434712102639215 0.755410106345641 0.733897087703277
"SPRING1" 84.212253373599 -0.093621352965102 0.119905528729501 -0.780792628639381 0.434924470222028 0.755676077335178 0.734144615948475
"ALG5" 98.0953669518457 0.087699637264034 0.112450173340017 0.779897750791857 0.435451062483927 0.75582165570593 0.734266657206005
"CALM3" 505.769078989641 0.0737523166079541 0.0946220936170914 0.779440760488863 0.435720120960683 0.75582165570593 0.734266657206005
"CMTM3" 177.611188082354 0.0749936214221903 0.0962126531771379 0.779456952342006 0.43571058617644 0.75582165570593 0.734266657206005
"DARS1" 230.094041476347 0.0599812286097161 0.0768935338982206 0.78005555953651 0.435358172977991 0.75582165570593 0.734266657206005
"DLG3" 81.0657028955535 -0.0946729197434933 0.121419077538396 -0.779720301478613 0.435555526492569 0.75582165570593 0.734266657206005
"ENSG00000285839" 12.3839776270234 2.38634061983086 3.06120475627001 0.779542960967612 0.435659940891012 0.75582165570593 0.734266657206005
"EXOSC6" 100.147697055609 0.0874310744944079 0.112056101858795 0.780243762223516 0.435247407915453 0.75582165570593 0.734266657206005
"FAIM" 30.9004546518273 0.160781621753792 0.20627339972731 0.779458824871955 0.435709483520481 0.75582165570593 0.734266657206005
"LTBP1" 41.8856458647406 0.134143675373955 0.172068419002505 0.77959497827432 0.435629312688273 0.75582165570593 0.734266657206005
"SPOCK1" 118.334191779369 -0.0800728349198638 0.102594848737137 -0.78047617307787 0.435110646962025 0.75582165570593 0.734266657206005
"TLCD4" 11.8518729069539 0.243373836312689 0.312206707368818 0.779527891517029 0.435668814135053 0.75582165570593 0.734266657206005
"ATP7B" 18.8746715101074 0.201623455132112 0.258798621311331 0.779074687919461 0.435935719687905 0.756092704130629 0.734516312300827
"OSTC" 328.503570806192 0.0621297798389458 0.0797774625663355 0.778788618242709 0.436104243455208 0.75612329525527 0.734516312300827
"TMEM134" 24.1670303062394 -0.198650339969269 0.255053648861129 -0.778857079113695 0.436063909709217 0.75612329525527 0.734516312300827
"ZNF775" 19.2926241448798 0.195892537756205 0.251549811243359 0.778742535277399 0.436131394461265 0.75612329525527 0.734516312300827
"B3GAT1" 38.3423716822695 0.153467347789463 0.197271987297777 0.777947999062877 0.436599669833921 0.756832162361086 0.735194075307731
"MBNL3" 11.1045872412239 -0.244952682636332 0.315383326390096 -0.776682411971747 0.43734616605422 0.757713829439327 0.736007127379265
"MYL6B" 272.143901526153 0.0588052862798293 0.0757118782997906 0.776698288305336 0.437336796980417 0.757713829439327 0.736007127379265
"RPP25L" 43.1975752856031 0.126694097471197 0.163104186755053 0.776767905176239 0.437295715458522 0.757713829439327 0.736007127379265
"TMEM18" 71.2082273109042 0.102437683963284 0.131852088784398 0.776913622739708 0.437209733446478 0.757713829439327 0.736007127379265
"LOXL1" 46.969783205616 0.141092102104271 0.181688035634949 0.776562428071798 0.437416975685194 0.757733472087704 0.736015363246063
"SAMD4A" 88.1061835496182 -0.100641979893587 0.129682895069968 -0.776062100088739 0.437712320083422 0.758142016066189 0.736401350919314
"MPLKIP" 109.872737418105 0.0817057275423978 0.105338530555864 0.775649015713837 0.43795625088643 0.758255278236717 0.73647883996956
"NHSL2" 21.3940397483862 -0.197129823844182 0.25412904532858 -0.77570756852803 0.437921670059464 0.758255278236717 0.73647883996956
"ZNF384" 73.9024784032439 0.10029976514182 0.129278222857318 0.775844244490573 0.43784095643369 0.758255278236717 0.73647883996956
"CDC26" 124.858991452006 0.102041687256999 0.131606280048986 0.775355759763268 0.438129469151719 0.758338906460886 0.736659185747341
"COL7A1" 26.7786363639254 -0.17979469541461 0.232115133577886 -0.774592731818926 0.438580353445492 0.758338906460886 0.736662564693617
"ENSG00000256028" 46.8043900443637 0.168092092401617 0.216905010851223 0.774957165544289 0.438364971003891 0.758338906460886 0.736662564693617
"ENSG00000287277" 10.2667473571193 -0.262230407913248 0.33855355834387 -0.774561074460483 0.438599065998336 0.758338906460886 0.736662564693617
"IMMT" 204.929956320369 0.0601068653377144 0.0776074926971885 0.774498224961879 0.438636217474867 0.758338906460886 0.736662564693617
"KCTD5" 37.6334335064197 -0.141904948296047 0.183085965336554 -0.775072780893903 0.438296654370423 0.758338906460886 0.736662564693617
"NELFA" 74.5104927709494 0.0967416674362993 0.124915119597751 0.774459230778667 0.438659268551662 0.758338906460886 0.736662564693617
"REXO1" 12.2262266885175 -0.273329830411085 0.352862151096356 -0.7746079582688 0.438571353308137 0.758338906460886 0.736662564693617
"SF1" 197.890048085407 0.0654568537621193 0.084487294742143 0.774753813125334 0.438485145961351 0.758338906460886 0.736662564693617
"CDC42EP1" 32.9312653756437 0.201511553743306 0.260347482198186 0.774009996339848 0.438924879838547 0.758695142317586 0.736997775680784
"APOC1" 35.2751340397376 -0.163080392269016 0.210893704388125 -0.773282411355841 0.439355262715 0.75889492390862 0.737205092736447
"ATRN" 40.7614331963448 0.133855948936879 0.173118080330331 0.773206060750354 0.439400439858538 0.75889492390862 0.737205092736447
"EIF1B" 268.645295931792 0.080589452109375 0.104256682386327 0.772990759582658 0.439527849306296 0.75889492390862 0.737205092736447
"KDM5C" 47.7882990246218 -0.144006785636889 0.186250519371053 -0.773188639275661 0.439410748630704 0.75889492390862 0.737205092736447
"MED6" 55.6542439453778 0.113601084668898 0.146968216802399 0.772963618532814 0.439543912155715 0.75889492390862 0.737205092736447
"PITHD1" 65.8087319228154 0.106777491476803 0.138134291791231 0.772997711807728 0.439523734834911 0.75889492390862 0.737205092736447
"RAD1" 69.2651361159971 -0.10617708698827 0.137373421986558 -0.772908510633592 0.439576527623076 0.75889492390862 0.737205092736447
"ZDHHC12" 38.2431463139925 0.134453856309631 0.173849009060461 0.773394435989398 0.439288981847694 0.75889492390862 0.737205092736447
"LRRC17" 28.7767472647762 0.161502742201209 0.209070692935198 0.772479107108846 0.439830716570273 0.759128035738532 0.737409877060611
"SRP19" 230.296874186046 -0.0651262138507151 0.0843045447009011 -0.77251130507581 0.439811653794169 0.759128035738532 0.737409877060611
"PTCH1" 20.7590027157729 0.179756490658277 0.232815109324907 0.772099762680848 0.440055342780465 0.759404937271336 0.737657196750202
"QTRT2" 65.3010248830565 0.105012868258086 0.136025820424283 0.772006872890284 0.440110356864575 0.759404937271336 0.737657196750202
"SOX5" 21.6391187414058 -0.187989671916534 0.24369284443504 -0.771420565722217 0.440457688984143 0.759695602456608 0.738017790395699
"ZNF709" 12.5214398695152 -0.266314416357986 0.345205502171415 -0.771466314073247 0.440430581715573 0.759695602456608 0.738017790395699
"KLHDC10" 72.5575592324298 -0.0960854061082897 0.124574911333781 -0.7713062371832 0.44052543625141 0.759705188361557 0.738020558317066
"CACNA1H" 14.3159821812321 0.252620009341124 0.327648699424226 0.771008735224802 0.440701753958109 0.759705188361557 0.738094462981288
"MAP3K13" 146.710832191413 0.0696688710583929 0.0903544049908125 0.771062252753223 0.440670033240648 0.759705188361557 0.738094462981288
"HSP90AB1" 1796.4028355623 -0.124230300543697 0.161184223348055 -0.770734864512385 0.440864102111252 0.759882240936074 0.738255633499436
"NUCB2" 167.592710361141 0.0675273467546833 0.0876434885255754 0.770477623502835 0.441016623536619 0.759966855590672 0.738316156155865
"PPIL3" 45.2855741369818 0.141727095487405 0.183953449980706 0.770450869512206 0.441032488049402 0.759966855590672 0.738316156155865
"GPCPD1" 34.6356626250739 0.137484906848002 0.178480660699257 0.770307025474692 0.441117789923544 0.760011056310464 0.738348259973961
"ELF4" 21.3793627953269 -0.190498033098047 0.247370441659213 -0.77009214124493 0.441245237404332 0.760127848805921 0.738450887418581
"RNF115" 81.0667723574924 -0.0934393921336834 0.121408316893592 -0.76962925213417 0.441519847819568 0.760343933821292 0.738728140346808
"SHKBP1" 25.7285466405474 0.184332876564935 0.239535520631164 0.769542972496219 0.441571044304724 0.760343933821292 0.738728140346808
"SPARC" 1415.02124894826 -0.102239646100331 0.132868771913264 -0.769478370486276 0.441609379976262 0.760343933821292 0.738728140346808
"DYNC2I2" 196.035344289607 0.0818529343374163 0.10648177192313 0.768703721389112 0.442069215223724 0.760759349898916 0.739199052954357
"NUP62" 168.297524239836 0.0794310455565061 0.103335748469025 0.76866957208246 0.442089492712627 0.760759349898916 0.739199052954357
"RPL41" 2696.40501178471 -0.151590240786149 0.197205305489234 -0.768692507587859 0.442075873798913 0.760759349898916 0.739199052954357
"ATP5F1D" 178.154055314446 0.0809489117365959 0.105374531777287 0.768201864067916 0.442367266236092 0.760824176802881 0.739408690693293
"ENSG00000203620" 35.9966966610704 -0.165742699605669 0.215775972256615 -0.768123984669418 0.442413528794724 0.760824176802881 0.739408690693293
"SH3BGRL3" 302.303870731352 0.123423118615383 0.160676051355066 0.768148816046267 0.442398777956181 0.760824176802881 0.739408690693293
"N4BP2L2" 155.066402067198 -0.0687553540201475 0.0895310198018694 -0.767950082243025 0.442516841728942 0.760824176802881 0.739470675657792
"ALG9" 51.1069721570143 0.119635549016835 0.156040213345128 0.766696907496704 0.443261742752357 0.760824176802881 0.739498075537549
"ATP6V0B" 164.842888453573 -0.0750834213779944 0.0978150439266302 -0.767606069208674 0.442721255576986 0.760824176802881 0.739498075537549
"CALR" 853.915361591424 0.101026289031267 0.131748358801154 0.766812504918899 0.443193000370983 0.760824176802881 0.739498075537549
"DCAF8" 86.5480614049027 0.0950341123201685 0.123846526080927 0.767353880060137 0.44287114161907 0.760824176802881 0.739498075537549
"DHX16" 79.5611191548058 0.0969785895454585 0.126482210202803 0.766736993210046 0.443237904269505 0.760824176802881 0.739498075537549
"F11R" 75.3886436942496 0.0969197067516296 0.126372991338413 0.766933707314795 0.443120931420367 0.760824176802881 0.739498075537549
"GON4L" 95.8714989726602 -0.0868051251449823 0.113178007476449 -0.766978736244721 0.443094158180006 0.760824176802881 0.739498075537549
"LSM12" 100.10846298021 -0.0958556627719362 0.124893127287478 -0.767501501914482 0.442783400558579 0.760824176802881 0.739498075537549
"NSMF" 27.3176551186783 -0.174707858593559 0.227741926649267 -0.767130853611411 0.443003719279523 0.760824176802881 0.739498075537549
"TTC12" 14.149319143238 0.226713662390766 0.295405976729482 0.767464710432649 0.442805267147124 0.760824176802881 0.739498075537549
"USP10" 145.215087141351 0.0689827770902158 0.0899141640601536 0.767207011389947 0.44295844487807 0.760824176802881 0.739498075537549
"TUBB3" 602.036147001938 -0.0702399089437163 0.0916315379645807 -0.766547310063341 0.443350712983021 0.760874384983388 0.739536011527997
"TAGLN" 1946.77175504219 -0.106521286137327 0.139031129727967 -0.766168600843209 0.443575988701702 0.761158474349951 0.73980126808711
"TOR2A" 10.7946545413726 -0.260722014449376 0.340583822450456 -0.765514969482448 0.443964956027231 0.761723337563014 0.740339411439675
"RALGAPB" 80.1799336121049 -0.0923599911828128 0.120679961736496 -0.765329967409837 0.444075083649693 0.761809699849299 0.740412480817153
"HEXIM1" 115.384071752464 0.0794529496899815 0.103886166784671 0.764807790575879 0.444386008032567 0.762137855477579 0.740709682891722
"TMEM260" 31.7087930619807 0.1406842776426 0.183931465140183 0.764873359407962 0.444346958982221 0.762137855477579 0.740709682891722
"DZIP1" 178.751232025505 -0.071038130780208 0.0929810602039083 -0.76400646136343 0.444863392116149 0.762795269526218 0.741326870875476
"POU3F3" 34.5843829721043 -0.146839144646648 0.192207048209038 -0.763963371868398 0.444889070547785 0.762795269526218 0.741326870875476
"COPE" 127.452199381802 0.136050239512918 0.178150846233199 0.763680007081353 0.445057957898197 0.762982163829512 0.741497636211768
"ZMIZ2" 44.8917723253239 0.126550960519613 0.16578554032865 0.763341364203063 0.445259839310571 0.763225563387055 0.74172331280648
"MAPK8IP1" 39.4282033229557 0.140041150701058 0.183497691907353 0.763176633152225 0.445358062334402 0.76329123919863 0.741776271483582
"BRI3BP" 53.8877315874931 0.107990325665457 0.141554873441817 0.762886667479122 0.445530988124511 0.76338108473147 0.741930748251698
"DIS3L2" 22.5151813756655 0.17111884845996 0.224363167610433 0.762686898578105 0.44565014584669 0.76338108473147 0.741930748251698
"MDM1" 27.4052169456741 -0.155041709135417 0.203266178062427 -0.762752124398191 0.445611238094152 0.76338108473147 0.741930748251698
"ENSG00000267002" 25.5259868285493 -0.158547431325438 0.207937992112204 -0.762474570976358 0.445776814459882 0.763485826100099 0.742030994373739
"GPX7" 81.0849450628817 0.0983603424578245 0.129032888550098 0.762288929303753 0.445887579810412 0.763485826100099 0.742097179466715
"SLC39A3" 22.73164136398 -0.201088061243733 0.263831845775957 -0.762182672271089 0.44595098640899 0.763485826100099 0.742097179466715
"C2orf49-DT" 12.2551382945338 -0.237535791692297 0.311696571224704 -0.762073803888769 0.446015956600495 0.763494465006973 0.742097179466715
"FRA10AC1" 85.996878059003 -0.0988795541800063 0.129802381046253 -0.761769956629471 0.446197314297664 0.763640445131842 0.742206451222545
"MIEN1" 137.394616679089 0.0796103471655883 0.104526316214337 0.761629702919436 0.446281041868903 0.763640445131842 0.742206451222545
"ZFP64" 30.9827882188155 0.14773560777484 0.193955999732862 0.761696508374675 0.446241159751164 0.763640445131842 0.742206451222545
"BRPF3" 59.9415833828904 -0.10572548947175 0.138835941639302 -0.761513828648397 0.446350222339282 0.763656261961165 0.742210957950919
"GPR161" 109.870406782906 -0.0839271393008903 0.110246932327672 -0.761265075852132 0.446498755956993 0.763797940953964 0.742326931630242
"LYSMD4" 18.6920468279469 0.188548220593638 0.247707003327967 0.761174363503957 0.446552928511583 0.763797940953964 0.742326931630242
"ENSG00000258728" 36.7728181676299 0.142405010112272 0.187244911856062 0.760528062956073 0.44693900132817 0.764253095681414 0.742858125756229
"TMEM126A" 107.147895993384 -0.0909493384994908 0.119636111583512 -0.76021643712487 0.447125221347729 0.764468927159341 0.743057035506585
"ALYREF" 114.842267539731 -0.176433120959369 0.232284817050266 -0.759555115137762 0.447520557446358 0.764997366840271 0.74354890966296
"EPDR1" 44.5103055440854 0.126025539850458 0.1659325615648 0.759498549663761 0.447554381322296 0.764997366840271 0.74354890966296
"EMSY-DT" 19.5705280548827 0.193196104976527 0.254548172146733 0.758976595067278 0.447866557718684 0.765222986709635 0.743735571607202
"GMFB" 158.247705878761 0.0694112692246511 0.0914431939682253 0.759064356924914 0.447814059481651 0.765222986709635 0.743735571607202
"MYBBP1A" 62.1060764188133 0.111163371681046 0.146452620328697 0.759039827567116 0.447828732338083 0.765222986709635 0.743735571607202
"MSRB1" 44.3986220407105 0.133209995891313 0.175566569160255 0.758743515513598 0.448006000476949 0.76535860178021 0.743856505773325
"ZBED4" 77.1434117748794 -0.096766254513366 0.127565708283128 -0.758560084961047 0.448115757441186 0.765443473060484 0.743928121853744
"POP7" 117.001109284221 0.0806319949222602 0.106411645946924 0.757736563556944 0.448608705462703 0.766080085283514 0.744635767087341
"MMAA" 15.935666414175 -0.203812385685081 0.269029885909587 -0.757582693818547 0.448700843787693 0.766134742790002 0.74467800560841
"MIR222HG" 27.8235042628035 0.169052678348866 0.223198377911305 0.757409977307473 0.448804280493106 0.766208674495869 0.744738979935506
"TMEM179B" 56.1415110959649 -0.123890922784053 0.163609966815396 -0.757233347060337 0.448910075057846 0.766286611242232 0.744803848156896
"RPL11" 1837.78158507704 -0.123152549256944 0.162745874410863 -0.756716873486064 0.449219503576515 0.766532160395893 0.745109641910397
"SRSF6" 245.700927453991 -0.0610425531161357 0.0806752514173451 -0.756645340965266 0.449262369521217 0.766532160395893 0.745109641910397
"TIAM1" 58.2542551147121 -0.108484143071459 0.143385338751899 -0.756591601454945 0.449294574510362 0.766532160395893 0.745109641910397
"RABL3" 33.1201071996592 0.14213585198842 0.187952525717493 0.756232731887101 0.449509671268302 0.766749916362199 0.745355656278863
"APOBEC3C" 14.9633950959314 0.225092622493179 0.297766779715414 0.755935980193317 0.449687580344216 0.766821215580892 0.745513842759999
"CRADD" 13.0270028650576 0.216539948370587 0.286621803825907 0.755490145830331 0.449954942740241 0.766821215580892 0.745513842759999
"GAS5" 579.100081844544 -0.0749163524209506 0.0991610921927443 -0.755501485152382 0.449948141546164 0.766821215580892 0.745513842759999
"IQCJ-SCHIP1" 116.528212584999 0.581410732463584 0.769614732734809 0.755456863978622 0.449974905146022 0.766821215580892 0.745513842759999
"KIAA1549" 49.1198509792538 0.117025568096668 0.154917532946306 0.755405575282616 0.45000566901329 0.766821215580892 0.745513842759999
"TAB3" 18.878324557477 -0.198687362773606 0.262892452414316 -0.75577431359831 0.449784519769745 0.766821215580892 0.745513842759999
"DNAJB4" 32.0287562322201 0.14955476200994 0.198125825309497 0.754847389411842 0.450340555841418 0.767145855895155 0.745796754886725
"RNF187" 184.186481392759 0.0882133341277109 0.116871830068479 0.754786966850985 0.450376815171161 0.767145855895155 0.745796754886725
"UBAC1" 95.5961127500677 0.094746800992513 0.125501169341665 0.754947555385511 0.450280450296603 0.767145855895155 0.745796754886725
"ENSG00000271741" 29.7367609452777 -0.31175079399533 0.413264827263281 -0.754360820057694 0.450632591062306 0.767478925641605 0.746109654774868
"BDNF" 31.359490192164 -0.14692185815609 0.194986741804264 -0.753496657242346 0.451151519276088 0.768136176186037 0.746715894265331
"HSF2" 66.3422521886205 -0.10095018685956 0.13398979084862 -0.753417004535901 0.451199367598799 0.768136176186037 0.746715894265331
"ZNF226" 60.9835369269463 0.104835255240079 0.139141142322159 0.753445411547289 0.451182302841685 0.768136176186037 0.746715894265331
"ADAMTS1" 37.3135115892869 0.133888998114168 0.177788830025673 0.753078796316026 0.451402565256077 0.768379436730484 0.74694147060601
"CYB5R3" 178.023952935281 -0.0777966794119343 0.103346221584346 -0.752777200939472 0.451583809342476 0.768511015413068 0.747047582913047
"POLR2H" 116.904396606984 -0.0780634579295148 0.103704439720391 -0.752749430400376 0.45160050014894 0.768511015413068 0.747047582913047
"PRIM1" 44.2989325763891 -0.12884305783397 0.171196992692285 -0.752601174867344 0.451689611431173 0.768560007911936 0.747084313618794
"HDAC1" 143.773726082917 0.0701484665946197 0.0932310846255413 0.752415000601655 0.451801528437656 0.768622681467713 0.747158748005756
"MAP2K2" 155.409854307367 -0.138723577984061 0.184515671732928 -0.75182545027857 0.452156034804667 0.768840256165256 0.747634278784083
"DNAJB2" 67.5641980618892 0.101064698761267 0.134485280108458 0.751492644248954 0.452356225984734 0.76907801911816 0.747854548318854
"EPHB2" 110.873555228179 0.095239281699557 0.126793028789752 0.751139732275679 0.452568566097801 0.769336371000945 0.748094834796158
"CLDN1" 30.4526413229689 -0.150283262626321 0.200163603703424 -0.750802143075877 0.45277173948564 0.769397746538157 0.74812172475794
"LAMTOR5" 358.063246201299 -0.0544239393161027 0.0724873035742519 -0.750806508623319 0.452769111812604 0.769397746538157 0.74812172475794
"NTRK3" 129.013607187889 0.0809176493986567 0.107778292561171 0.750778728033113 0.452785833415203 0.769397746538157 0.74812172475794
"CD44" 105.566688957493 0.0778924054801046 0.103768074684467 0.750639401539982 0.452869701625967 0.769437640807634 0.748149591412272
"TTYH2" 16.6097076374473 0.215823890444928 0.287590462600425 0.750455660084914 0.452980319035072 0.76952296597678 0.748221633483079
"STC2" 56.8246474506656 -0.12014391505546 0.160147111018821 -0.750209693394596 0.453128421624422 0.769671939730271 0.748355562173983
"CYB5R1" 48.4018557049563 0.118513148196045 0.158074841931509 0.749728082900087 0.453418490286637 0.769959037281281 0.74861316908777
"MRPL24" 118.387829708198 0.078461583606185 0.104643830909285 0.749796552022284 0.453377245704842 0.769959037281281 0.74861316908777
"BRPF1" 36.8576997913896 0.13603460951925 0.181476998895284 0.74959697563516 0.453497472880515 0.769959037281281 0.748632877318721
"PI4K2B" 20.8623547796458 0.171252753184342 0.228560635714186 0.749266174594004 0.453696790955011 0.770124009266959 0.748851199970976
"PRORP" 13.1023685143247 -0.22561122007555 0.301222061024175 -0.748986376723063 0.45386541657824 0.770307615908266 0.749018806017237
"DLK1" 36.1670752545342 0.130853136117692 0.174795739620595 0.748605980910729 0.454094726190276 0.770594153754702 0.749286495144174
"ACADVL" 111.948676766239 0.0800713538584356 0.107005078420105 0.748294894416814 0.454282303411238 0.770809805268689 0.749485254120846
"COL1A2" 508.308675075649 -0.0673536773533461 0.0900465970773351 -0.747986926096724 0.454468043468688 0.771022282534561 0.749680923824992
"RBBP7" 292.870526945089 -0.0570909146020758 0.0763397648257086 -0.747852901203195 0.454548889144758 0.77105676961701 0.749703529717927
"AFAP1L2" 10.5081752787477 0.233150717312074 0.312030202794083 0.747205607740277 0.454939459614392 0.771513863296549 0.750236893524487
"CDKN2AIPNL" 93.3064338783242 0.0885682030110985 0.118583043197652 0.746887587152528 0.455131419315157 0.77161184649706 0.75033182165555
"PRKCA" 33.9516973068603 0.137816298964902 0.184497854397613 0.74698049695414 0.455075333520658 0.77161184649706 0.75033182165555
"CCT8" 631.125843825765 -0.0810707329179813 0.10857594504575 -0.746673058050022 0.455260936506833 0.77161184649706 0.750434546358916
"DNAAF4-CCPG1" 38.540544922062 -0.226314197423 0.303213381236059 -0.746385916414452 0.455434324376468 0.77161184649706 0.750498770069015
"RINT1" 38.3568328078512 0.122628976909805 0.164280349379086 0.746461627171438 0.455388603515309 0.77161184649706 0.750498770069015
"MICAL1" 59.4331737787401 0.120908242082279 0.162043033470993 0.746148967298384 0.455577431936687 0.77161184649706 0.750585838189392
"PLCB4" 33.300508517033 -0.161548521041337 0.216530963944741 -0.746075841063381 0.455621602296946 0.77161184649706 0.750585838189392
"DPH2" 46.5317380175072 0.121592355536674 0.163200372582867 0.74504949720586 0.456241797885948 0.77161184649706 0.750611816768893
"FAM89B" 83.2693542538453 0.105251969588666 0.141202576744591 0.745396946820928 0.456031789076059 0.77161184649706 0.750611816768893
"FBL" 375.972974751282 -0.0550286583616969 0.0738996817102445 -0.744639991515261 0.456489385025068 0.77161184649706 0.750611816768893
"GTF2H5" 192.776210880271 -0.0620229669703124 0.0832277195384284 -0.745220069879179 0.456138691929136 0.77161184649706 0.750611816768893
"LINC01003" 13.6206295354527 0.216058949657562 0.290054014705901 0.744892119064907 0.456336939774873 0.77161184649706 0.750611816768893
"NACC2" 54.5877064350159 -0.119984325880561 0.160957721330752 -0.745440012995745 0.456005762395839 0.77161184649706 0.750611816768893
"NSMCE2" 60.8850644917035 -0.110638376101297 0.148411915343963 -0.745481761655587 0.455980532742281 0.77161184649706 0.750611816768893
"NUDC" 360.464678366117 -0.0566305208801173 0.0759571719997105 -0.745558574512662 0.455934115057566 0.77161184649706 0.750611816768893
"PFDN5" 75.2344527942491 -0.223149324588719 0.29968867318408 -0.744603799062008 0.456511270614146 0.77161184649706 0.750611816768893
"PLEKHG1" 125.269639798187 -0.0742179435862928 0.0996119010260252 -0.745071048959323 0.45622876978778 0.77161184649706 0.750611816768893
"RIGI" 17.6963046874576 0.35898053764012 0.482099798855899 0.744618725193495 0.456502244705778 0.77161184649706 0.750611816768893
"RNF10" 91.4078887778206 0.103823962043258 0.139239139651788 0.745652137056457 0.455877579198862 0.77161184649706 0.750611816768893
"THAP10" 11.3783399566897 0.225043185594789 0.302136223513724 0.744840135279467 0.456368368670891 0.77161184649706 0.750611816768893
"CSNK2B" 225.027250349656 -0.0568482754551226 0.0764044957904425 -0.744043591505957 0.456850103529465 0.771800308685065 0.750733347783509
"CYRIB" 132.129431768446 0.0725207304727685 0.0974904919978486 0.743874904994518 0.45695215864296 0.771800308685065 0.750733347783509
"EXO5" 21.6268304692623 0.172580047717937 0.232020217274559 0.74381469746542 0.456988587218745 0.771800308685065 0.750733347783509
"FBXL20" 13.3978395371595 -0.22675113587644 0.304825993898053 -0.743870734174578 0.456954682145684 0.771800308685065 0.750733347783509
"RPL24" 1524.29489347977 -0.130796700222026 0.175791232877192 -0.744045639144021 0.456848864789856 0.771800308685065 0.750733347783509
"SLC25A17" 52.8282188370283 0.111131824954191 0.14939146316977 0.743896756857518 0.456938937573032 0.771800308685065 0.750733347783509
"FUS" 530.76564410924 -0.0763743389130861 0.102766029084073 -0.74318663077469 0.457368696341823 0.772219277952009 0.751181824306484
"HDDC2" 164.697586980173 0.0634846955122515 0.0854546194278376 0.742905368221333 0.457538975390457 0.772219277952009 0.751181824306484
"LACTB" 50.3891694052777 0.113387579960001 0.152589132011245 0.743090798574333 0.457426710078497 0.772219277952009 0.751181824306484
"MEAK7" 53.2697247743919 0.116326232500375 0.156603373548631 0.742807960418885 0.457597955304738 0.772219277952009 0.751181824306484
"PTPN21" 54.3398990896474 -0.111939600501441 0.150675234028091 -0.742919705573985 0.457530294558828 0.772219277952009 0.751181824306484
"UMAD1" 13.4134105990711 0.236456128936618 0.318708969489409 0.741918651726168 0.458136624370735 0.77292356079284 0.751955541338178
"C1QBP" 455.195998247554 0.0558802742831471 0.0753396967748196 0.741710899768628 0.458262514422636 0.773033588806939 0.752051621993409
"MAPRE1" 355.159706300836 0.0527881882062423 0.0712406550237932 0.740984037676406 0.458703118799398 0.773674402518285 0.752664074138733
"C2CD2L" 11.035743751591 0.253781787838159 0.342630274280479 0.74068699378973 0.458883247195716 0.773845450134362 0.752849006492413
"ENSG00000283638" 17.6298985011605 -0.199914800183 0.270005741430464 -0.740409441383991 0.459051591713299 0.773941482518383 0.752990632358336
"ST3GAL2" 44.017981720081 0.125637167205048 0.169706038565393 0.74032231420355 0.459104444303739 0.773941482518383 0.752990632358336
"THUMPD1" 121.71304081644 -0.0743714277691418 0.100476757662107 -0.740185387144414 0.459187513099931 0.773979111576429 0.753016268361555
"SLC6A6" 27.9593113898841 0.146139243942341 0.197466848169918 0.740069765111102 0.459257663448139 0.773994958993748 0.753020715133909
"ETAA1" 45.8664398783999 -0.121260625390978 0.163910636802713 -0.739797170923873 0.459423075901641 0.774171327874992 0.753181333947691
"HIPK3" 72.2348889010082 -0.0951271157689421 0.128614944049271 -0.739627237504378 0.459526209816144 0.774240894826322 0.753239820729164
"ENSG00000283103" 162.685437274291 -0.0777376491815159 0.105146263002116 -0.739328692831921 0.459707430292844 0.774240894826322 0.753426268405973
"NPR2" 19.6661580825643 0.173843655216497 0.235225316451012 0.739051637125553 0.459875642477754 0.77442182934299 0.753591344864485
"C14orf119" 127.315086245909 0.0744958155884614 0.100838281461003 0.738765223971722 0.460049572174112 0.774612342945733 0.753765740703761
"GET4" 82.9010797522804 0.585882397199659 0.793605739570525 0.738253729763498 0.460360278066437 0.774930678140372 0.754164152712711
"RNF13" 97.1410575291774 0.0815839451266807 0.110545992987391 0.738009066832359 0.460508939451709 0.775007193697934 0.754297024778903
"CNPY4" 36.8137338582841 -0.155024060174765 0.210094258854006 -0.737878612297019 0.460588216833903 0.775007193697934 0.754316226043907
"GLA" 81.4597510254883 0.0876419129195446 0.118813947494606 0.737639938472069 0.460733278965254 0.77504720932845 0.754333144982611
"SMN1" 113.359277819105 -0.206792774202243 0.280344025867277 -0.737639311422833 0.460733660109386 0.77504720932845 0.754333144982611
"CNTNAP1" 14.1370191007657 0.235878964172196 0.319947551540914 0.73724259815763 0.460974832702048 0.775145881411745 0.754396157401593
"COQ9" 35.3906565309538 0.135427830393681 0.183652172128625 0.737414803342654 0.460870135903259 0.775145881411745 0.754396157401593
"KANSL1-AS1" 30.4671712748165 0.147642337339288 0.200244893637513 0.737308875434062 0.460934536066065 0.775145881411745 0.754396157401593
"NKRF" 39.7624853031595 -0.132134752448415 0.179321542371698 -0.736859334917641 0.461207895665085 0.775312390322901 0.754666964096767
"GDPD5" 11.3831038991195 0.246363768576617 0.334444586663665 0.736635539639855 0.461344016359177 0.775312390322901 0.754711172235834
"PCNX1" 63.2188465458042 -0.0997145838234431 0.13537276131174 -0.73659267091271 0.461370093290507 0.775312390322901 0.754711172235834
"RDH11" 286.681008621025 -0.0566763024317449 0.0769739539692038 -0.73630493834863 0.461545141545133 0.775312390322901 0.754886926980073
"ANO6" 88.6485259416284 0.0837423415710742 0.113771049015278 0.736060204207386 0.461694059980238 0.775312390322901 0.75490136122637
"GK5" 24.4127662918866 -0.164831185634192 0.224183587234197 -0.735250906044242 0.462186701364351 0.775312390322901 0.75490136122637
"JAKMIP2" 103.078785043152 -0.0834050573469513 0.113394060811651 -0.735532855512495 0.462015037909715 0.775312390322901 0.75490136122637
"MAGEL2" 11.8907125457487 0.230735631704593 0.313629073987316 0.735695925033801 0.46191577013417 0.775312390322901 0.75490136122637
"NIP7" 80.0242325932767 0.0919880175707372 0.125109344197372 0.735260968402306 0.462180574337979 0.775312390322901 0.75490136122637
"PEBP1" 879.920831640611 -0.066015858583011 0.0897662815345815 -0.73541932955727 0.462084153311483 0.775312390322901 0.75490136122637
"THAP3" 33.3758633000723 0.151104001425897 0.205353868164816 0.735822523219391 0.461838712317428 0.775312390322901 0.75490136122637
"TRAFD1" 65.5460633429236 0.100490788209325 0.136594595314265 0.735686415543198 0.461921558663219 0.775312390322901 0.75490136122637
"TRIM5" 55.1229897833511 -0.108125684025212 0.147073808841604 -0.735179736465938 0.462230038214642 0.775312390322901 0.75490136122637
"UBC" 1034.77753734651 -0.101027515512898 0.137333493629857 -0.735636390239873 0.461952010269415 0.775312390322901 0.75490136122637
"PDCD2" 218.628009679715 0.0696717205553213 0.0948244273605336 0.734744437637584 0.4624951513779 0.775654959024065 0.755223875443936
"NELFE" 248.369313970846 0.0792518179748894 0.107889567841698 0.734564236008178 0.46260492568855 0.775736951592237 0.755292674402449
"POLR2K" 225.971265400622 0.0645651057132118 0.0879104982124294 0.734441358268666 0.462679788057039 0.775760386844945 0.755304461029956
"AKAP8" 95.3474509121197 -0.0870591856146838 0.118594828711134 -0.734089222614734 0.462894361563784 0.775813872755087 0.755323460649015
"CDK2AP1" 315.752862134584 -0.0594672780273919 0.0810004017671107 -0.734160284764636 0.462851055445922 0.775813872755087 0.755323460649015
"KRT8" 407.765398981829 0.067241534482685 0.091578752806137 0.734248200835717 0.462797481474957 0.775813872755087 0.755323460649015
"GBA1" 38.9883305373028 -0.449309857681736 0.612568813664606 -0.73348470842615 0.46326285103025 0.776125178826616 0.755814289100493
"NUMA1" 81.9287009894834 0.0999480992138837 0.13632162136109 0.733178627249012 0.463449489108213 0.77623372429706 0.755977340261742
"ENTPD6" 42.9883970333217 0.133989918826577 0.182811569256597 0.732940039689213 0.463595000884942 0.776235972793066 0.755977340261742
"NATD1" 10.633080821059 -0.25662609830086 0.350162695213094 -0.732876750747786 0.463633604344654 0.776235972793066 0.755977340261742
"RMND5A" 74.626131266274 0.0953769323558242 0.130120810601592 0.732987536081777 0.463566031358873 0.776235972793066 0.755977340261742
"FRG1" 222.427914274444 0.0546533374896372 0.074630171009735 0.732322286686279 0.463971879490828 0.776598228664298 0.756395244024952
"BLCAP" 100.075830457294 -0.084412205123725 0.115367700751807 -0.731679703882831 0.464364087210375 0.776642535461721 0.756395244024952
"NCOA1" 52.6598550666135 -0.11452034854298 0.156473389635648 -0.731883860953251 0.464239457626539 0.776642535461721 0.756395244024952
"TRERF1" 28.2679742328942 0.157270673461231 0.214836825305218 0.732047093126596 0.464139824422717 0.776642535461721 0.756395244024952
"USP21" 13.7772356593397 0.259797123016253 0.354900499143501 0.732028057563271 0.464151442684189 0.776642535461721 0.756395244024952
"WNK2" 12.0069883484889 -0.245473976878112 0.335486620111086 -0.731695281310566 0.464354577168495 0.776642535461721 0.756395244024952
"ZNF736" 11.1179416323722 0.222196865776737 0.303607000137597 0.731856859940767 0.464255939577481 0.776642535461721 0.756395244024952
"CTPS2" 46.6558677038918 0.114931921770307 0.157104078004553 0.731565489770267 0.464433818400047 0.776657209638404 0.756398485451418
"DENND1B" 14.7665455382282 -0.227497407203537 0.311143419391638 -0.731165735879455 0.46467792619229 0.776684284934951 0.756490960067697
"IPO13" 37.6066408683105 0.13672394507547 0.187000178807559 0.731143392200561 0.464691572358338 0.776684284934951 0.756490960067697
"LXN" 13.9594897934101 0.209680464365678 0.286785786041486 0.731139667903017 0.46469384695543 0.776684284934951 0.756490960067697
"ASB6" 37.3065883422412 0.129984654903163 0.177920142497802 0.730578635326624 0.465036565679318 0.776756141682714 0.756677971536998
"PLCG1" 114.561573116077 0.0831504608324793 0.113802082828626 0.730658514903414 0.464987760955558 0.776756141682714 0.756677971536998
"STK40" 126.260944084129 0.0854056629538942 0.116912717121528 0.730507895604865 0.465079788523949 0.776756141682714 0.756677971536998
"TRUB2" 54.5264192539296 0.113519328705552 0.155373190965153 0.730623655216123 0.465009059133349 0.776756141682714 0.756677971536998
"AGL" 36.9494126079111 -0.13062106311016 0.178943226298038 -0.729958131483586 0.46541577732536 0.776973587382392 0.757114302100083
"ZBTB8OS" 128.121581457466 0.0796577427422851 0.10919675752538 0.729488169314647 0.465703102016638 0.777351398243677 0.757471352821235
"RAPGEF6" 43.8364655046267 -0.126339735613926 0.173222880960605 -0.729347848929141 0.465788909962122 0.777392782529132 0.75750057801297
"SEH1L" 81.3635342051952 -0.0950916222935002 0.130442484644439 -0.728992724668668 0.466006112820708 0.777653422848545 0.757743447758268
"TMEM42" 26.3224393477985 0.152547543394382 0.209368507896577 0.728607873872495 0.46624156066551 0.777944437459306 0.758015909492004
"AK6" 109.583174966494 0.0777391644390875 0.106761795367957 0.728155274751215 0.466518540741607 0.778304665128822 0.758355805200289
"INTS2" 26.2772599834679 -0.172800934531706 0.237395687384716 -0.727902585069585 0.466673220633183 0.778460788699579 0.758496824103366
"THUMPD3" 101.673601451413 -0.0796068415005684 0.10942416725769 -0.727506943809747 0.466915463165359 0.778541015512199 0.758669683018684
"ZBTB7A" 62.3212205499891 -0.118436979969939 0.162784982851837 -0.727566989872385 0.466878693779 0.778541015512199 0.758669683018684
"ADCK2" 25.669132331594 0.153894339639501 0.211647549312424 0.727125544989559 0.467149051376718 0.778541015512199 0.758718008388718
"BCL10" 26.2901995696166 -0.149538805675099 0.205617554796764 -0.727266724978353 0.467062577952678 0.778541015512199 0.758718008388718
"ERC1" 82.0063931153952 -0.0931220709964387 0.128056012670125 -0.727197958570857 0.467104696599936 0.778541015512199 0.758718008388718
"SCAMP1" 74.8204471377996 0.0917958319991258 0.126267516186706 0.726994834232674 0.467229120260119 0.77857261590821 0.758737690055917
"SLC25A33" 54.9151463704866 -0.113317230896113 0.155947285727323 -0.726638045462686 0.467447715434895 0.778835012731267 0.758982287413994
"GPR153" 21.8552660932704 0.17448870310658 0.240267155476592 0.726227863981101 0.467699092967982 0.778882350066772 0.758983989151755
"HDAC6" 48.4712779360151 0.126707349588296 0.174446888347089 0.726337688157507 0.467631780464787 0.778882350066772 0.758983989151755
"PIGV" 11.7623748724839 0.24077919266531 0.331526124837826 0.726275169967655 0.467670097925471 0.778882350066772 0.758983989151755
"SCYL3" 18.0286333233319 0.180189840160647 0.24812951636396 0.72619268679161 0.467720654608027 0.778882350066772 0.758983989151755
"RHOBTB2" 18.0373722204717 -0.199009079100446 0.27421971919606 -0.725728549660426 0.468005196156551 0.779254339287848 0.759335370573096
"YJU2" 16.5898022455502 0.208268452853148 0.287118098268222 0.725375565348677 0.468221659098536 0.779383352493113 0.759576208847051
"HINT3" 23.1205697923808 -0.160147440790285 0.220812616523429 -0.725263996739484 0.468290088596296 0.779383352493113 0.759576863635421
"PDCD10" 142.956870547905 -0.0643413913619854 0.0887340787626514 -0.725103503177034 0.4683885354399 0.779383352493113 0.759626199959611
"SORBS1" 19.8139238308908 -0.192552440502294 0.265769016833082 -0.724510489585129 0.468752389687482 0.779840700977093 0.760105893588502
"CCZ1" 123.125665401543 -0.071966509032481 0.0993790528997092 -0.724161751723552 0.46896643714705 0.780039344084931 0.760342563842596
"GPR107" 71.9740736549823 0.0980966697263281 0.135585037730724 0.723506600493419 0.469368700417658 0.780426613047284 0.760773829128113
"KAZN" 67.0711762296587 -0.0985191832300843 0.136158762766571 -0.723561093155528 0.469335234615513 0.780426613047284 0.760773829128113
"NAA30" 54.1666012815405 -0.102153564944567 0.141216324288537 -0.723383542655053 0.4694442792869 0.780426613047284 0.760785895866114
"ST8SIA1" 10.9178168499702 -0.23884766768999 0.330364406494636 -0.72298244906074 0.469690667063816 0.780734349518601 0.761074733483467
"PIN4" 201.556627913866 0.0674790575703164 0.0933814329021941 0.722617499787058 0.469914913836874 0.78090334122807 0.761327615772277
"C1orf21" 79.807294599255 0.0862467561756161 0.119428497315193 0.722162282156123 0.470194709812833 0.781266405545814 0.761670409077338
"BBLN" 49.8271977704935 0.185857143600011 0.2574303576891 0.721970575919686 0.470312568090326 0.781336167398398 0.761716089469662
"ENSG00000260912" 15.1462022521524 0.211757984869643 0.293336471491038 0.721894498127936 0.470359344160247 0.781336167398398 0.761716089469662
"APTX" 70.5951018073986 0.0995317824481105 0.137924623426587 0.72163896464135 0.470516476519509 0.78149529752771 0.761860060443277
"ALDH5A1" 24.4457115898001 -0.155537331925002 0.215878805664247 -0.720484493354604 0.471226743813744 0.781673383212408 0.762008991119677
"BRK1" 276.93974811271 -0.0543684391011641 0.0754446800886044 -0.720639799086061 0.471131160393292 0.781673383212408 0.762008991119677
"C21orf91" 36.8801208548718 -0.125413117131737 0.173964394665381 -0.720912560141794 0.470963314601224 0.781673383212408 0.762008991119677
"CLK1" 83.0187810754928 -0.0939147977999464 0.130195482732649 -0.721336837721138 0.470702297445124 0.781673383212408 0.762008991119677
"DCLRE1A" 41.8349209631301 -0.12420825700616 0.172352891362613 -0.720662450302844 0.471117220521654 0.781673383212408 0.762008991119677
"DDX24" 297.446446724241 -0.0532014452137691 0.0737894805527302 -0.720989561320345 0.470915937256319 0.781673383212408 0.762008991119677
"PIK3CA" 53.6182708387329 -0.111834619927923 0.155151637885268 -0.720808503553293 0.471027342798278 0.781673383212408 0.762008991119677
"PTCD1" 29.4539850464715 -0.153741148648288 0.213400674905144 -0.72043421941672 0.471257687364911 0.781673383212408 0.762008991119677
"RNF169" 46.2132099599711 -0.12068421580069 0.167338396147655 -0.721198592666094 0.470787337549383 0.781673383212408 0.762008991119677
"THAP9-AS1" 50.8898333243159 -0.116465301486293 0.161671974549956 -0.720380275001255 0.471290891337318 0.781673383212408 0.762008991119677
"ACOT13" 69.6103576044702 0.0968192336600786 0.134489986578971 0.719899199359553 0.471587061019051 0.781673383212408 0.7620314015613
"CELSR2" 32.4903468012628 0.12955570747071 0.180003528287893 0.71973982234116 0.471685202602292 0.781673383212408 0.7620314015613
"DCP1A" 118.112493356481 0.0773630620588077 0.107527688934015 0.719471076015426 0.47185071739162 0.781673383212408 0.7620314015613
"MED22" 48.5496806291537 0.116838715329959 0.162376333528162 0.719555077955344 0.471798979056104 0.781673383212408 0.7620314015613
"RC3H2" 165.473641132545 0.061792763764963 0.0858719929916395 0.719591587573601 0.471776493087514 0.781673383212408 0.7620314015613
"SIK3" 36.1087369217331 -0.127341599546633 0.176898852507074 -0.71985543004888 0.47161401227436 0.781673383212408 0.7620314015613
"TCF19" 56.8193537640493 0.112148435743241 0.15574899058221 0.720058828786084 0.471488775293719 0.781673383212408 0.7620314015613
"TNIP2" 55.3794670333778 -0.110126082551925 0.152941165570107 -0.720055206467249 0.471491005472997 0.781673383212408 0.7620314015613
"PARD6B" 57.6469225257908 -0.101821547638266 0.141589686332731 -0.719131105347522 0.472060143497069 0.781907957762497 0.762259372709801
"RRP15" 122.9128029016 -0.0724236961987118 0.100789873040811 -0.718561240466954 0.472411302110586 0.782296906705352 0.762705823471209
"NAPB" 12.9643830197867 0.220860428125696 0.307407784002657 0.718460753497989 0.472473238487404 0.782297794875636 0.762705823471209
"CHST12" 32.9677028709965 -0.148248431849497 0.206501334373123 -0.717905442594525 0.472815591807438 0.782661225830657 0.763148149482777
"SETD9" 10.8119168820209 0.235539057279432 0.328142701813505 0.717794593564653 0.472883947408541 0.782672690819981 0.7631481654522
"ADGRL1" 10.4741016909218 -0.287286776177431 0.400506559065917 -0.717308542580318 0.473183737351897 0.782965454233833 0.763411300573802
"MAFG" 80.2142215187829 -0.0921768534227038 0.128495221403418 -0.717356275322561 0.473154291785927 0.782965454233833 0.763411300573802
"GSDMD" 19.6165539688436 0.189318669080999 0.264266483214061 0.716393039247609 0.473748691800856 0.783696712832343 0.764101963404356
"MAN2A2" 42.8092873594914 0.118266649440567 0.165068161378388 0.716471598477815 0.473700198586466 0.783696712832343 0.764101963404356
"CSTF1" 66.1530185249534 -0.0949599623243371 0.132599527748177 -0.71614102958706 0.47390427129791 0.783750560826411 0.764132143438623
"RBBP4" 347.086156785064 0.0484137296562667 0.0675969989007933 0.716211228952926 0.473860930526243 0.783750560826411 0.764132143438623
"KBTBD11" 23.3531451144342 -0.177316384950928 0.247642383287666 -0.716017923090954 0.473980281953957 0.783774532430287 0.76414435869158
"GABBR1" 17.2241006272022 -0.199217388363113 0.278300009589234 -0.715836800211234 0.474092126323522 0.783857744807682 0.764204187378312
"CCNY" 146.76873622613 0.0641292541935343 0.0897100969894152 0.714849903697026 0.474701795061434 0.783950171209038 0.764204187378312
"DCAF17" 17.2967880532332 -0.195223589347439 0.272996093660299 -0.715114955418976 0.474538013484404 0.783950171209038 0.764204187378312
"GAPVD1" 67.9301480325311 -0.0997269070329183 0.139430613124473 -0.715243982638805 0.474458295819868 0.783950171209038 0.764204187378312
"GCLC" 31.6780472871752 -0.147042105218857 0.205661846123428 -0.71497026789602 0.474627415397535 0.783950171209038 0.764204187378312
"NAE1" 259.134773440333 -0.050896231955254 0.071185696278363 -0.714978354025371 0.474622418762551 0.783950171209038 0.764204187378312
"PALM3" 16.1417461873035 0.206614886175036 0.289008019611397 0.714910563564473 0.474664309190377 0.783950171209038 0.764204187378312
"SETDB2" 17.2887490766895 -0.183261626994767 0.256222153060621 -0.71524505124039 0.474457635630027 0.783950171209038 0.764204187378312
"SLC35F5" 61.6227850727806 -0.113146423918268 0.158197680890011 -0.715221761037913 0.474472024601055 0.783950171209038 0.764204187378312
"ZIC5" 45.690896518719 0.117348219109972 0.164028320634896 0.715414378783849 0.474353030215717 0.783950171209038 0.764204187378312
"KHDRBS1" 662.327718047211 -0.0704572145272389 0.0986227084921227 -0.714411676625841 0.474972653756296 0.784078785993848 0.764309648629889
"NEU3" 18.6536969393212 0.174226996329742 0.243822200562581 0.71456576114784 0.47487740776965 0.784078785993848 0.764309648629889
"SNHG3" 84.9672051475071 0.0893732536591208 0.125096257067229 0.714435873257905 0.474957696127832 0.784078785993848 0.764309648629889
"CTSZ" 27.560246327841 0.171406327188731 0.240096102058233 0.713907163503877 0.475284587452425 0.784302671769375 0.76458967120445
"SFRP2" 229.484488813014 -0.0560477139598219 0.0785018232486936 -0.713967034654251 0.475247564046106 0.784302671769375 0.76458967120445
"DNAH5" 17.9674866648041 -0.207247161972783 0.290344273077135 -0.713798001855968 0.475352095423723 0.784312490001769 0.76458967120445
"ERAL1" 59.4278362346077 -0.108501486307115 0.152081124641976 -0.713444791801383 0.475570564358881 0.7845335649453 0.764830897541591
"KIF3B" 119.16076403824 0.0711707901742897 0.0998256122002117 0.712951201657031 0.475875953994952 0.784567226947422 0.764881373586819
"MRPS17" 99.5996769245573 0.0777133620066608 0.108995017990096 0.712999212622016 0.475846244364635 0.784567226947422 0.764881373586819
"RAB3GAP1" 95.8867688152324 -0.0837197832654925 0.117418083593597 -0.713005873569356 0.475842122588992 0.784567226947422 0.764881373586819
"SYPL1" 115.495354857024 0.0794345202743668 0.111379568913677 0.71318753564158 0.475729718152553 0.784567226947422 0.764881373586819
"CALD1" 1159.30829021952 -0.0891258960913472 0.125081497266065 -0.712542606535677 0.476128837596945 0.784876655039724 0.76516078120603
"XYLT1" 12.173906678038 0.254300762924505 0.356938948690632 0.71244890437808 0.476186841178641 0.784876655039724 0.76516078120603
"VWCE" 20.1055416506899 -0.210073786283667 0.294927546992519 -0.712289470501702 0.476285542959096 0.78493779625428 0.765209262256297
"FTO" 59.7281746881445 0.113125998868716 0.15887573781557 0.712040745957306 0.476439544885602 0.785065087564181 0.765346562824433
"GINS1" 81.222317112056 0.0954733606136644 0.134141064494298 0.711738504339382 0.476626719506575 0.785195375385735 0.765537104431878
"NOL11" 155.270330354891 -0.0608701955314747 0.0855553940271023 -0.711471161154283 0.476792315508286 0.785265110120355 0.765692937575941
"ABCD3" 52.5959642056211 0.109493242838246 0.15393744727024 0.711283997363089 0.476908266050356 0.785343770684586 0.765744738025592
"CCDC6" 120.003640921456 -0.0752428899588321 0.105917940367372 -0.710388530005921 0.477463233966155 0.785343770684586 0.765744738025592
"DYRK2" 55.6622063871452 0.107543251247689 0.151347938514136 0.71056964702327 0.477350957788703 0.785343770684586 0.765744738025592
"ENSG00000291055" 20.6226793245312 -0.185758545481839 0.261768864154537 -0.709628114412321 0.477934780525324 0.785343770684586 0.765744738025592
"FAAP20" 83.019518082178 0.119289979710298 0.168135899890252 0.709485480424839 0.478023258623534 0.785343770684586 0.765744738025592
"FTSJ3" 130.750381239933 0.0696947532977228 0.0980194771089599 0.711029637714238 0.477065870095198 0.785343770684586 0.765744738025592
"M6PR" 185.66835538913 -0.0716533100708895 0.100801336373176 -0.710836906026939 0.477185307758405 0.785343770684586 0.765744738025592
"MAVS" 68.1773056477721 -0.110626669020562 0.155970496392161 -0.70927945720202 0.478151073865304 0.785343770684586 0.765744738025592
"MED27" 68.8151807710582 0.0996074231301733 0.140218068135021 0.710375092561236 0.477471564542792 0.785343770684586 0.765744738025592
"MTMR2" 108.768966264535 -0.0741493543847869 0.104511520854949 -0.709484980968731 0.478023568459719 0.785343770684586 0.765744738025592
"MXD4" 35.3269557039041 0.15956734715703 0.224584560412051 0.710500075625269 0.477394084057112 0.785343770684586 0.765744738025592
"NEO1" 90.3221789225601 0.0934305772571212 0.131541168981606 0.710276318664811 0.477532802101567 0.785343770684586 0.765744738025592
"NEURL1B" 26.3145940970992 0.152204282289071 0.214611980700682 0.709206828957743 0.478196136329254 0.785343770684586 0.765744738025592
"SIRT1" 50.7263199916375 -0.109446607155009 0.154261192292102 -0.709488922837872 0.478021123135321 0.785343770684586 0.765744738025592
"SSBP1" 632.576826007712 -0.0749613437794392 0.105644684986584 -0.709560956984808 0.477976438214779 0.785343770684586 0.765744738025592
"STK26" 74.6732840201679 -0.0937553048094052 0.131913768420594 -0.710731760087967 0.477250474597922 0.785343770684586 0.765744738025592
"TRIM21" 17.6615982080442 0.170348102008048 0.240185036506939 0.70923694700326 0.478177449194331 0.785343770684586 0.765744738025592
"TUBB2A" 1085.77815514016 0.109885765651617 0.154851782192911 0.709618992403481 0.477940438782362 0.785343770684586 0.765744738025592
"UBD" 31.1875300919044 0.16207767822452 0.228343805555562 0.709796693762654 0.477830219658519 0.785343770684586 0.765744738025592
"XPO4" 40.967951406993 -0.121574790992019 0.170954614642065 -0.711152438011487 0.476989778116749 0.785343770684586 0.765744738025592
"EML1" 84.9506669495065 0.0875544140682725 0.123493593310886 0.708979403067983 0.478337258581048 0.785373068502723 0.765751086640284
"MAP3K8" 14.9276236827811 -0.19544283116665 0.275631780259492 -0.709072194006987 0.478279677224131 0.785373068502723 0.765751086640284
"ANTKMT" 35.0217281013065 0.137779350565649 0.194518128560871 0.708311104908321 0.47875208244704 0.785534006505892 0.765889345174011
"CDK17" 49.8818370979369 0.108357000082907 0.152912971272569 0.708618759946525 0.478561091407295 0.785534006505892 0.765889345174011
"GLG1" 188.569267987528 -0.0628476638318293 0.0887873496566224 -0.707844800806505 0.47904164155521 0.785534006505892 0.765889345174011
"HSP90AA1" 2460.42192450427 -0.133982218955876 0.189279207467721 -0.707854923677896 0.479035354578584 0.785534006505892 0.765889345174011
"OGDH" 51.9728928890161 0.118561484975102 0.167449647606144 0.708042606658502 0.478918799121563 0.785534006505892 0.765889345174011
"PPIH" 109.40465791071 0.0761228579477225 0.107502355689813 0.708104091852344 0.478880618766858 0.785534006505892 0.765889345174011
"SSH2" 34.3010835280508 0.122501703430306 0.172978535466392 0.708190198859132 0.478827151841493 0.785534006505892 0.765889345174011
"TPT1" 2237.16750229489 -0.127319914897765 0.179873981463372 -0.707828413325534 0.479051819366673 0.785534006505892 0.765889345174011
"ZNF574" 27.2988553620099 0.174311147282027 0.246143870974509 0.708167733740072 0.478841100924412 0.785534006505892 0.765889345174011
"RHOJ" 31.7690447996784 -0.149207317450087 0.210841464903799 -0.707675397333092 0.479146859067602 0.785538923740662 0.765889345174011
"ZBTB26" 21.9329814121863 0.16090274242133 0.227384178067657 0.707625059002362 0.479178126937636 0.785538923740662 0.765889345174011
"ARIH1" 115.532831413744 -0.0697706422077214 0.0986141017322963 -0.707511816080067 0.479248472335683 0.785553169436374 0.765892148575961
"ALG2" 45.0121073981647 -0.112308059903712 0.158868418647926 -0.70692501920474 0.479613075089929 0.785847503822117 0.766255486686815
"ENSG00000267102" 21.3371235809257 -0.165462976748172 0.234040828991618 -0.706983381750447 0.479576805092952 0.785847503822117 0.766255486686815
"LMNB2" 211.024100765412 0.068367362370744 0.0967454223471411 0.706672840038145 0.479769811596921 0.78600323640946 0.766396239812764
"CEMIP2" 157.387800047124 -0.0656410936237989 0.0929709627805818 -0.706038656163179 0.480164098314215 0.786308265171978 0.766649286568358
"ETV3" 36.1599503590208 -0.12604906372246 0.178541784150171 -0.705991957694564 0.480193138808559 0.786308265171978 0.766649286568358
"HK2-DT" 16.4077533598786 0.202916263523998 0.287388998801039 0.706068305921751 0.480145660441091 0.786308265171978 0.766649286568358
"TRIM45" 77.0928341614578 -0.0907964844918205 0.128611230583491 -0.705976329437868 0.480202857805758 0.786308265171978 0.766649286568358
"OXNAD1" 23.7412047662499 -0.158144288176377 0.224053542096913 -0.705832573305057 0.480292262790779 0.786353600644734 0.766682402619276
"NTPCR" 172.858932440981 0.0647976975396437 0.0918558326945099 0.705428230727002 0.480543780649521 0.78656324630724 0.766864635519873
"RAMAC" 115.436480346035 0.0727866287633844 0.103168720129845 0.705510630274148 0.480492518890828 0.78656324630724 0.766864635519873
"ENSG00000282936" 32.0499235608827 1.16350879132322 1.65050061438301 0.704942961659033 0.480845732870538 0.78665319084157 0.767116069168041
"MYO6" 104.851080545917 0.0736066046782647 0.104428124964162 0.704854221058988 0.480900961702933 0.78665319084157 0.767116069168041
"TRMT2A" 29.4787017337914 0.142478077064807 0.202141346579002 0.704843810907942 0.480907440818224 0.78665319084157 0.767116069168041
"FBXO10" 31.8789519340769 0.141525334212851 0.201014203999443 0.704056387046375 0.481397658894474 0.787353988700191 0.767788352980388
"ILKAP" 72.5566114815375 0.0938029347456194 0.133296314588056 0.703717391103509 0.481608787701697 0.787497120650324 0.768015384672543
"PHC3" 25.7962946536401 -0.158404532805743 0.225230040377012 -0.703301089590846 0.481868131815832 0.78782007795015 0.768319228881277
"ENSG00000259865" 33.3622183939121 0.150735885593982 0.214390044719554 0.70309181469299 0.481998532866893 0.787932166699652 0.768417421186711
"CYB5B" 286.092439654711 0.0530438052994946 0.0754828191236648 0.702726871032625 0.482225978414579 0.788202846822341 0.768655528019875
"CREB1" 86.4874363537604 0.0886055301840753 0.126125125589758 0.702520848005171 0.482354404875091 0.788210526165644 0.768655528019875
"RPS4X" 1329.35869801513 -0.0839281705868822 0.119454828338188 -0.702593371523449 0.482309194513455 0.788210526165644 0.768655528019875
"PSMD14" 345.305165539813 -0.0513732096560278 0.0731706961259282 -0.702100873382611 0.482616257712868 0.788537283857354 0.768963061304493
"ARMCX2" 164.748950414636 0.0598714477529115 0.0853236823058355 0.701697888967185 0.482867589810583 0.788815799406363 0.76925374630118
"BLVRA" 105.238150602711 0.0773534434424357 0.110407699847181 0.700616384088278 0.483542450790614 0.788815799406363 0.769327590871152
"C3orf52" 17.4217750981569 0.18268034830354 0.260456793973433 0.701384461954843 0.483063116160458 0.788815799406363 0.769327590871152
"CCNDBP1" 49.5708665435503 0.111767744385497 0.159582438660216 0.700376215101423 0.483692386095564 0.788815799406363 0.769327590871152
"DUS1L" 89.679499020631 0.101932398593959 0.145555584554982 0.700298782115473 0.48374073217861 0.788815799406363 0.769327590871152
"ENSG00000263020" 11.3778611702266 0.250480946514709 0.357649015347535 0.70035407834497 0.483706207140043 0.788815799406363 0.769327590871152
"IFIT1" 14.582104164318 -0.215820199282504 0.308004438112904 -0.700704835958861 0.483487237451714 0.788815799406363 0.769327590871152
"KCTD6" 30.6845034109364 0.142899793307914 0.203953437296955 0.700649105020243 0.483522025364144 0.788815799406363 0.769327590871152
"SFT2D1" 73.0606330697176 0.100158322753135 0.142995408737763 0.700430339947586 0.483658594246692 0.788815799406363 0.769327590871152
"SLC29A1" 34.7415778020587 0.131063848236466 0.186975106564704 0.700969506821009 0.483322045308641 0.788815799406363 0.769327590871152
"SNRPD3" 459.939169790204 0.0707596446004469 0.100890745654208 0.701349208409739 0.483085111201552 0.788815799406363 0.769327590871152
"TMEM200C" 27.4514124717185 -0.151699368629055 0.216367104559011 -0.701120297090637 0.483227944503943 0.788815799406363 0.769327590871152
"WDR90" 19.8990208543367 0.173760326641645 0.248095988807519 0.700375396945471 0.483692896905963 0.788815799406363 0.769327590871152
"FAHD1" 95.7253852531974 0.0807885034898786 0.115420952493869 0.699946601932351 0.483960652582696 0.788912829395615 0.769567736647448
"BAHD1" 42.8844087649618 -0.117182019882978 0.167609065147617 -0.699138914591365 0.484465221092278 0.789291236474585 0.769881211404031
"C1orf43" 328.173937588535 0.0608461324232871 0.0870345340787903 0.699103327975589 0.484487458882014 0.789291236474585 0.769881211404031
"IRS1" 307.857825873406 -0.0523611785877583 0.0748703389024985 -0.699358108368478 0.484328260865045 0.789291236474585 0.769881211404031
"MEF2C" 14.9489940435733 -0.202803142785941 0.290043517881964 -0.69921625646698 0.484416892684689 0.789291236474585 0.769881211404031
"TTN-AS1" 12.2619609022442 0.22463502073304 0.321329855603154 0.69907920728806 0.484502532020072 0.789291236474585 0.769881211404031
"NDC80" 179.594740707114 0.0633880546778258 0.0907033404977572 0.698850277508723 0.484645604035339 0.78942337522555 0.769998977612208
"CNR1" 16.3156102833915 0.186611142204876 0.267189174356136 0.698423289995059 0.484912515426886 0.789485663766648 0.770203861629674
"SEC11C" 156.53150865353 -0.064360954218832 0.0921432244746872 -0.698488191462333 0.48487194016093 0.789485663766648 0.770203861629674
"CEP15" 64.1904735447342 0.0933674115021496 0.133749350956367 0.69807749222356 0.485128733169852 0.789485663766648 0.770288148374168
"GNAI1" 45.0244752756583 0.108236578059117 0.155089584983796 0.697897141645102 0.485241522090623 0.789485663766648 0.770288148374168
"PMAIP1" 37.3241927346664 -0.125110055984077 0.179248631207926 -0.697969379966706 0.485196343473418 0.789485663766648 0.770288148374168
"SLC39A4" 14.1000596693438 -0.224693687961417 0.321876838723216 -0.698073489390247 0.485131236336002 0.789485663766648 0.770288148374168
"DCK" 53.5483213784707 0.115900002336515 0.166102207788522 0.697763165701428 0.485325318104922 0.789521179516702 0.77031165628423
"CCDC12" 76.6376942695218 0.0991662414180747 0.142200386617498 0.697369703254183 0.485571456709233 0.789739899429554 0.770502769496991
"IRF3" 65.4158191382099 -0.0970904138792 0.139227651817424 -0.697350078176419 0.485583735352886 0.789739899429554 0.770502769496991
"ENSG00000291234" 20.6014220016718 -0.183454111667893 0.263369617590732 -0.696565205000125 0.486074937526996 0.789948471619535 0.770836055777356
"HDAC3" 148.374305739666 0.0761522322457971 0.109304784926908 0.696696236095429 0.485992914819439 0.789948471619535 0.770836055777356
"LATS2" 78.7116982980129 -0.0884876250189818 0.127056190676417 -0.696444813494679 0.48615030667478 0.789948471619535 0.770836055777356
"MAGOH" 121.792329342118 -0.0919363285072481 0.132024237103096 -0.696359475536724 0.486203734945648 0.789948471619535 0.770836055777356
"RBM48" 23.7287608096554 -0.161683972125143 0.232186899543008 -0.696352690196434 0.486207983238395 0.789948471619535 0.770836055777356
"ZFYVE27" 19.4289941737609 0.167562755697509 0.240457498384082 0.696849783531646 0.485896806884395 0.789948471619535 0.770836055777356
"ENDOG" 39.1392337606895 0.119895030273825 0.172228399299484 0.696139723538519 0.486341331587974 0.790016917413822 0.770869403100015
"ENSG00000282393" 13.7092104481363 0.186182215459224 0.267481676177916 0.696055962111531 0.486393783938417 0.790016917413822 0.770869403100015
"RAVER2" 46.6730430862736 0.110861461644995 0.159286376634272 0.695988344938863 0.486436128805544 0.790016917413822 0.770869403100015
"MCM7" 425.201807633172 0.061156737369019 0.0879066931481794 0.695700579544387 0.486616362521998 0.790085990813415 0.770936195221429
"PCNA" 444.955957329955 0.0605776240132009 0.0870630935362009 0.695789932941135 0.486560394685724 0.790085990813415 0.770936195221429
"POLL" 20.2347359967295 -0.174080363124828 0.250309760026244 -0.695459749977692 0.486767227047874 0.790085990813415 0.770971880235858
"TSPAN5" 59.2546523795781 -0.103147701202189 0.148323161285055 -0.695425450135561 0.486788715790386 0.790085990813415 0.770971880235858
"SLC43A2" 35.892371391945 -0.145210032228332 0.208845757387581 -0.6952979751408 0.486868582963375 0.790093741528853 0.770971880235858
"WFDC2" 13.2446537157698 0.226835794235969 0.326279211022162 0.695219880927571 0.486917514989762 0.790093741528853 0.770971880235858
"ARL8B" 106.513418947277 0.0717458616889172 0.103222092445097 0.695063043089138 0.487015793974378 0.790112602298549 0.770971880235858
"ERV3-1" 25.8994877413097 -0.159359488404375 0.22929310326746 -0.695003408883561 0.487053165250201 0.790112602298549 0.770971880235858
"CAPZA2" 219.087525898408 -0.0623080780724783 0.0896759495153681 -0.694813697643652 0.487172062874643 0.790204869902715 0.771050780164176
"DCTN6" 75.7250978463155 0.094194756143188 0.13569804488886 0.694149692579105 0.487588337834117 0.790779405848331 0.771600252303819
"OTX2" 84.1877527353923 0.0849314575453682 0.122408778779045 0.69383469382269 0.487785882507683 0.790898438410586 0.771694129226521
"UBQLN4" 82.0632070020216 0.0859026702457749 0.123804121732863 0.693859534265995 0.487770302791215 0.790898438410586 0.771694129226521
"ARL2-SNX15" 27.1786143267977 -0.378646623907803 0.546038818748789 -0.693442683755427 0.488031783466884 0.791196456693164 0.771973777332657
"BET1" 54.6744298123294 0.0999634398137681 0.144179624346985 0.693325705809819 0.48810517460867 0.791214762046955 0.771980507036885
"ENSG00000271976" 13.4549435586779 0.20000976035006 0.28860443740854 0.69302385696493 0.488294579950644 0.791218504253531 0.771982848283119
"NCAL1" 12.2225855204289 -0.443754597905142 0.640345171770997 -0.692992806798018 0.488314065683653 0.791218504253531 0.771982848283119
"TJAP1" 36.0487535020775 0.124493529728399 0.179644379344372 0.692999859960825 0.488309639388925 0.791218504253531 0.771982848283119
"MFHAS1" 43.6200733441895 -0.11732223331952 0.169390564139915 -0.69261374690631 0.488551980970394 0.791334959260589 0.772249634699238
"ENSG00000290032" 28.8597554387771 -0.145731691352475 0.210582125820404 -0.692042075198551 0.488910906368145 0.791814370323051 0.772695183758088
"SPAST" 44.51815077474 0.10604810579039 0.153261023962244 0.691944390352727 0.488972252233087 0.791814370323051 0.772695183758088
"ZNF586" 11.215677710672 -0.235326127922084 0.340242092080158 -0.691643195829644 0.489161427823092 0.792020047260646 0.772884746437335
"CERT1" 71.6568356902719 -0.0871557619621667 0.126129216760182 -0.691003751556481 0.489563183462563 0.792469129779762 0.773300679946665
"NLGN4X" 67.3602954710565 0.0902043073665594 0.1305303388123 0.691060087542338 0.489527781063012 0.792469129779762 0.773300679946665
"CNTLN" 62.4318235275393 -0.101521649911831 0.147101216536958 -0.690148268667276 0.490100951392838 0.79273240625732 0.773785332628467
"FCHSD2" 35.5704848575817 -0.125300099889384 0.181617193201893 -0.689913205244263 0.490248771020734 0.79273240625732 0.773785332628467
"FKBP2" 17.477749838851 -0.221617678426065 0.321129501778572 -0.690119335653181 0.490119144624064 0.79273240625732 0.773785332628467
"MAML1" 82.7936670992738 0.0832573680897746 0.12068833160002 0.689854329627345 0.490285798705571 0.79273240625732 0.773785332628467
"STIP1" 186.134281579945 -0.0659360934615681 0.0955398943627027 -0.690141996716594 0.49010489519753 0.79273240625732 0.773785332628467
"ZDHHC18" 80.7345712871002 0.0868274514042776 0.125863079527802 0.689856403720823 0.490284494254112 0.79273240625732 0.773785332628467
"AP1M1" 134.791421399909 -0.0907526016474274 0.13158474906448 -0.689689362123235 0.490389557047166 0.792799561773626 0.773839710851986
"ARL5A" 109.51609623928 -0.072106162372318 0.104622182112343 -0.689205299645642 0.490694082238998 0.793177785516583 0.774186543744215
"HSP90B1" 1344.11229674733 -0.0973786686220544 0.1413088104046 -0.689119583862017 0.490748016892491 0.793177785516583 0.774186543744215
"FNDC4" 41.7951342886809 0.114461865043512 0.166163516559655 0.688850762269574 0.490917187259486 0.793350568603895 0.774344019344458
"ELF2" 61.9538230133212 0.0915212100252363 0.132893641382735 0.688680128507082 0.491024583937133 0.793423490671277 0.774404026022885
"DNAAF11" 23.8481543221495 -0.154208718248423 0.224029440824351 -0.688341307646836 0.491237874775406 0.793667481931707 0.774630999822367
"AMOT" 108.775805354074 0.073332973784912 0.106563993891517 0.688159021700756 0.491352646033612 0.793752258541176 0.774702576335966
"TIMM10" 165.726054825809 0.0687905931976457 0.0999965124265549 0.687929924037809 0.491496911401511 0.793784021823635 0.774820628647363
"CDH3" 11.005878801954 0.242289586929621 0.352745193605101 0.686868570634201 0.492165554162887 0.794021477527558 0.774994256575653
"COPS3" 203.899158715179 0.0707085542458175 0.102892245369062 0.687209750279959 0.491950560962878 0.794021477527558 0.774994256575653
"EXOSC3" 113.07728130086 0.0731537644890285 0.106528437737114 0.686706442363812 0.492267736406558 0.794021477527558 0.774994256575653
"FAM161A" 78.6575000085198 -0.101853374784084 0.14829847019583 -0.686813388227032 0.492200331904508 0.794021477527558 0.774994256575653
"GNL3L" 52.6650723601803 -0.109671720791623 0.159613113357986 -0.687109714761637 0.492013592784519 0.794021477527558 0.774994256575653
"HERC2P9" 16.1927066936549 -0.191033839864715 0.278075241499268 -0.686986151067383 0.492091455559486 0.794021477527558 0.774994256575653
"KDM5D" 26.7879188222416 0.142870324314637 0.20817366544818 0.686303543760203 0.49252171475407 0.794021477527558 0.774994256575653
"LMAN2" 133.434968678905 0.0708027932643081 0.103149676719426 0.686408290516473 0.492455677963702 0.794021477527558 0.774994256575653
"PDE4D" 14.4846635246684 -0.204429214670742 0.297319795264264 -0.687573508144795 0.491721395690133 0.794021477527558 0.774994256575653
"PRSS23" 950.123523101875 0.0620713683183037 0.0903328946166578 0.687140255847148 0.491994348557557 0.794021477527558 0.774994256575653
"SNAP47" 52.0274634140885 0.114001511875188 0.166048042659762 0.686557396576969 0.49236168337931 0.794021477527558 0.774994256575653
"STOX2" 47.0105938921754 -0.110772525405025 0.16136086090215 -0.686489429876048 0.49240452753911 0.794021477527558 0.774994256575653
"TNNT2" 33.332135201139 0.153409098974313 0.223501055147484 0.686390938392132 0.492466617149515 0.794021477527558 0.774994256575653
"YIPF6" 87.2574780817135 -0.086235316114442 0.125668421346771 -0.686213093076767 0.492578742514545 0.794021477527558 0.774994256575653
"C1orf52" 77.6214969806926 -0.0862036102463396 0.125685733320201 -0.685866310909964 0.49279741611951 0.794273482451445 0.775229071342695
"APEX2" 24.2117284332381 0.157405705003679 0.229693233965706 0.685286642040056 0.493163059363174 0.794411553915901 0.775308112981214
"B3GALNT1" 46.6405064217542 0.103842833771651 0.151487318541131 0.685488625527795 0.493035635823946 0.794411553915901 0.775308112981214
"BRCA1" 87.7336517658272 -0.0899094279707887 0.131208469880206 -0.685241037052535 0.493191832219913 0.794411553915901 0.775308112981214
"HERC2P7" 20.4241778569532 -0.17165800889032 0.250490682953982 -0.68528700096145 0.493162832917958 0.794411553915901 0.775308112981214
"SCG3" 12.8090602314293 -0.233450670791533 0.340686385595967 -0.685236277883996 0.493194834901089 0.794411553915901 0.775308112981214
"SUMO1" 437.450679222619 0.0735924970029403 0.107421431245345 0.685082074868833 0.493292130826608 0.794467834516726 0.775351904956349
"PHB2" 360.328023365319 0.0547664310394495 0.079955646696876 0.684960141052669 0.493369073457817 0.794491325192877 0.775363697991553
"MET" 33.833907509798 0.132621849384649 0.193803628121856 0.684310457290621 0.493779144991201 0.79505119251016 0.775898949193886
"PTTG1IP" 583.51898524147 -0.0566670270218284 0.0828397514267568 -0.684055976096582 0.493939819759373 0.795108937909561 0.775933037061502
"WDR7" 22.0381772109379 -0.164166405955288 0.239964825316759 -0.68412695793471 0.493895000312693 0.795108937909561 0.775933037061502
"DCTN3" 184.775780158018 0.0567473939024924 0.0830147862685073 0.683581762397674 0.494239304234749 0.795289590206484 0.776185101418454
"PTGES3" 573.872596783658 -0.0712003240766503 0.104152420045389 -0.683616607714173 0.494217294750508 0.795289590206484 0.776185101418454
"MFSD11" 24.5599184827517 0.152640366375863 0.223413575524328 0.683218851037284 0.49446856252501 0.795558019337183 0.77643593997388
"PHLPP1" 63.5018002181408 0.0943241606628498 0.138089459633298 0.683065607710618 0.494565386440296 0.795613331898461 0.776468198939534
"ENSG00000291272" 10.1742976944069 -0.250259765533528 0.366430660312803 -0.682966227007025 0.494628183687704 0.795613898291255 0.776468198939534
"KDM3A" 56.6462535026995 0.0929396671847048 0.136106496900156 0.682845193296561 0.494704668917545 0.795636479005104 0.776479102211598
"BAG2" 43.755835397476 0.113120474937054 0.166150145323216 0.680832837774518 0.49597726919897 0.795977262645993 0.777047524741601
"BARD1" 130.2260250257 -0.0699873752292188 0.102620605328707 -0.682001192694588 0.495238196693035 0.795977262645993 0.777047524741601
"CNOT6" 119.103985460478 -0.0723159735756599 0.106142760279197 -0.681308582756288 0.495676253643057 0.795977262645993 0.777047524741601
"CRACR2A" 16.2223960041734 -0.188820968552446 0.27720888763982 -0.681150486047126 0.495776274500294 0.795977262645993 0.777047524741601
"DUSP23" 44.9524099201599 -0.11766183591287 0.172745454914628 -0.681128403470989 0.495790246035541 0.795977262645993 0.777047524741601
"ELOVL5" 163.587342430021 0.0624436876529879 0.0917302077403767 0.680731998664189 0.49604108511178 0.795977262645993 0.777047524741601
"EXOSC2" 59.2119419117357 0.0970136086431699 0.142332917551737 0.681596431183292 0.495494172226213 0.795977262645993 0.777047524741601
"FGFR1" 340.343957001791 0.052361650109108 0.0768944627448169 0.680954755908447 0.495900119301345 0.795977262645993 0.777047524741601
"IAH1" 112.588748802998 0.0736868490397438 0.108072235422626 0.68182959991144 0.495346705188895 0.795977262645993 0.777047524741601
"NBPF1" 129.915711896637 -0.0733929128824359 0.10768228477359 -0.681569053226817 0.495511488890846 0.795977262645993 0.777047524741601
"NPEPPSP1" 18.9517333548279 0.163069578526206 0.239297479448788 0.681451300288787 0.495585971768628 0.795977262645993 0.777047524741601
"RPUSD2" 38.0726876760834 0.119654982916295 0.175719272203657 0.680943993312333 0.495906929623479 0.795977262645993 0.777047524741601
"SLC9A1" 23.3544467573293 0.166220542944203 0.243764912556366 0.681888714832034 0.495309321815344 0.795977262645993 0.777047524741601
"WDR24" 14.4733368995448 -0.212380903240794 0.311732980716637 -0.681291093270128 0.49568731794431 0.795977262645993 0.777047524741601
"AARSD1" 53.6986331489394 -0.377576774618685 0.555129607734498 -0.680159676871836 0.496403361266086 0.796306842687611 0.777362405721938
"ENSG00000291194" 16.8521385619361 -0.175795833671041 0.258552620950617 -0.679922845201471 0.496553315512686 0.796306842687611 0.777362405721938
"EVA1B" 86.3930698782892 -0.144673420477397 0.212677444724824 -0.680248066101155 0.496347402219304 0.796306842687611 0.777362405721938
"NSUN4" 29.0736069546875 -0.145600318393749 0.214148365015436 -0.67990394595473 0.496565282952354 0.796306842687611 0.777362405721938
"SELENOK" 302.595237752165 -0.0481087703208683 0.0707622800005418 -0.679864616014351 0.496590188072236 0.796306842687611 0.777362405721938
"ATP2B1" 133.642851170388 -0.0666303802726377 0.0980829572124212 -0.679326787918255 0.496930826800212 0.79660237346018 0.777677591037304
"KLHL8" 48.0920221558591 0.101559080641714 0.149486556503559 0.679386046592735 0.496893288631395 0.79660237346018 0.777677591037304
"PPP1R9A" 38.895634012764 -0.116845556037412 0.172031656214874 -0.679209621114543 0.49700505206533 0.796621130754104 0.777684754955364
"MNS1" 27.7706093686196 0.135980804955208 0.200278272754581 0.67895934533966 0.497163621756356 0.796709505477284 0.777823875652441
"GPC6" 74.83899859793 0.0939769348889387 0.138460406630219 0.678727855681655 0.497310312931547 0.796709505477284 0.777835404705652
"ZSWIM8" 24.4166385006504 -0.163794456302164 0.241307283778207 -0.678779578210793 0.497277535218753 0.796709505477284 0.777835404705652
"HAGHL" 11.1584487014097 -0.244397223361414 0.360190219919724 -0.678522652324882 0.497440366183947 0.796817664766114 0.777929849973383
"FRAT2" 12.7311642376178 -0.222196843084028 0.327584228194711 -0.678289196975494 0.497588346931689 0.796954510151684 0.778052301055768
"ZNF587" 31.3794245134529 -0.146920787668062 0.216724516623517 -0.677914939929411 0.497825626791344 0.797234327670753 0.778314330544966
"TMEM158" 260.745331613421 -0.070591621977725 0.104156243578481 -0.677747387505723 0.497931874939975 0.797283296678762 0.778371456752031
"SCNM1" 94.2517365339396 0.0753527239009218 0.111251717061645 0.677317401394969 0.49820459244465 0.797283296678762 0.778404189195904
"SNAP29" 80.3039533311337 0.0825316363482914 0.12185843192652 0.677274728088227 0.498231662205188 0.797283296678762 0.778404189195904
"TXNRD2" 32.3917072146604 0.158231573327307 0.233549734272546 0.677506972209419 0.498084347886093 0.797283296678762 0.778404189195904
"ZNF48" 71.399817865656 0.102497267428062 0.151326810945545 0.677323910995162 0.498200463156416 0.797283296678762 0.778404189195904
"CLRN1" 13.7670633436079 -0.223797239324499 0.330658678864998 -0.676822517082249 0.498518569779267 0.79764223252011 0.778740160057238
"TTF1" 80.370202942602 -0.0838201007972596 0.123863047734599 -0.676715956294415 0.498586190600859 0.797650257966542 0.778740160057238
"ZNFX1" 30.3095387665689 -0.141975981840685 0.209895357471296 -0.676413159162422 0.498778364732145 0.797857519780572 0.778931359524354
"EOLA2" 39.911623262275 0.12270310735068 0.181450011644748 0.676236425880834 0.498890548997587 0.797936791963126 0.778997604545806
"LIAS" 23.069384858918 -0.178479750837929 0.263987005328642 -0.676092941073884 0.498981638126154 0.797982308442993 0.779028048663219
"FAM184A" 56.7410627663106 -0.103291353840539 0.152801042381897 -0.675985924116816 0.499049581953072 0.797990803672703 0.779028048663219
"L3HYPDH" 28.6080001313459 0.143000849167405 0.211594675452441 0.675824421676183 0.499152127288764 0.798054618369449 0.779079207898566
"SH3KBP1" 28.0459033138172 -0.145074164073257 0.214772952064429 -0.675476882348467 0.499372833967569 0.798307312118042 0.779280024252593
"ADAM15" 16.9892724112249 0.190034563718894 0.281474047340447 0.67514062313903 0.499586426470584 0.798348257827883 0.779280024252593
"IRS4" 15.508445170608 -0.195264915129166 0.28921298773697 -0.675159565471358 0.499574392975174 0.798348257827883 0.779280024252593
"TAGLN3" 37.6313729174015 0.125954351829211 0.18653372410859 0.675236354343558 0.499525612885013 0.798348257827883 0.779280024252593
"AMMECR1L" 41.2606891495631 -0.110402285406554 0.163599296770592 -0.674833496144951 0.499781556509671 0.798374299574854 0.779280024252593
"JMJD8" 67.2469499107863 -0.0931458047840113 0.138084869328387 -0.674554751994559 0.499958688808163 0.798374299574854 0.779280024252593
"LYPLAL1" 39.2226028568477 0.118700866307434 0.17592998228135 0.674705156950484 0.499863107505537 0.798374299574854 0.779280024252593
"MORN4" 51.1443349058776 0.110900605347219 0.164413311624167 0.674523274616149 0.499978693690272 0.798374299574854 0.779280024252593
"RABAC1" 141.863804234038 -0.0772219076619173 0.114428155589257 -0.674850584318663 0.499770698648103 0.798374299574854 0.779280024252593
"RNF144A" 43.769995862478 0.121838322696152 0.180573319773804 0.674730479833751 0.499847015943395 0.798374299574854 0.779280024252593
"CCDC134" 26.7076650274881 -0.140050955475263 0.207740086070182 -0.674164327764595 0.500206845946156 0.798526833398912 0.779384190537649
"GPRC5B" 32.2501907150251 0.129161872705903 0.191559337412034 0.674265605899869 0.500142466380259 0.798526833398912 0.779384190537649
"PAPSS1" 94.3830091962643 0.0779024827105549 0.115585986738281 0.673978610287318 0.500324912567578 0.798526833398912 0.779384190537649
"PRMT9" 15.8794386831032 -0.188360874443829 0.279441191972408 -0.674062664542411 0.500271474721571 0.798526833398912 0.779384190537649
"GRSF1" 299.184109296325 0.0502082279496836 0.0745195271508376 0.673759346970296 0.500464324391451 0.798549274523667 0.779384190537649
"SLC33A1" 48.0215413117743 -0.109369762121463 0.162310566983168 -0.673830201904259 0.500419271212276 0.798549274523667 0.779384190537649
"ZNF10" 16.2065031735497 0.169671948726803 0.252036986023544 0.673202577938117 0.500818421370199 0.799004786108189 0.779826871150417
"SOX4" 364.227963645033 -0.0538705097714289 0.0800365487950469 -0.673073871655529 0.500900295579892 0.799004786108189 0.779845607981745
"DUS4L-BCAP29" 66.128224361097 -0.0917318036888154 0.136413678437738 -0.672453120092964 0.501295275219977 0.799074577952924 0.779916823617983
"ENTPD7" 30.7608824681891 0.124164416435155 0.184550791870721 0.672792650611504 0.501079214018582 0.799074577952924 0.779916823617983
"TFDP2" 105.991693188561 0.0759914232289648 0.112967652721604 0.67268303269288 0.501148964295966 0.799074577952924 0.779916823617983
"TRAF7" 98.0702297130213 0.0766968809432571 0.114043128188957 0.672525229369177 0.501249384152224 0.799074577952924 0.779916823617983
"ZNF816" 10.0312724163776 0.217396531960988 0.323194269346087 0.672649711273787 0.50117016785464 0.799074577952924 0.779916823617983
"SEC61G" 492.024057340673 0.0656533690042108 0.097659634483482 0.672267199764252 0.501413607049909 0.799163218341617 0.779992245238128
"PAK4" 37.6963736304166 0.138794879097254 0.206509592094146 0.672098945573329 0.501520707746573 0.799233938386378 0.780050177280712
"SC5D" 162.799776266605 -0.0684379859580428 0.10190418974837 -0.671591483402547 0.501843801588452 0.799648808909263 0.780420118779241
"DLL3" 12.1686712819969 -0.228625580781933 0.340526680024436 -0.671388158970473 0.50197328622628 0.799658427478187 0.780420118779241
"EXOSC1" 66.3276805722192 0.0919582589010786 0.136988124812618 0.671286354396524 0.502038125845539 0.799658427478187 0.780420118779241
"TRMO" 16.8890177686055 -0.199040797443332 0.296484782306845 -0.671335627733284 0.502006742965512 0.799658427478187 0.780420118779241
"ABCF2" 97.311950970987 0.0777676538843261 0.115933249650911 0.670796808667867 0.502349980777032 0.799855174341436 0.78079619785027
"DUS4L" 21.2590155608495 0.147191742841544 0.219802087676219 0.669655799895611 0.503077234201425 0.800357469963184 0.781643569423647
"GLCCI1" 29.0973034390471 -0.145437219664064 0.217196260561801 -0.669611987277659 0.503105170468185 0.800357469963184 0.781643569423647
"JAZF1" 38.1251820431089 0.117830447918569 0.175927452148315 0.669767261900844 0.503006166308938 0.800357469963184 0.781643569423647
"CAVIN1" 505.222514529631 0.0837211254326534 0.125101954278865 0.669223162142061 0.503353133189821 0.800651968785457 0.781920017417577
"SLC2A11" 10.5515411914206 0.20813457791208 0.311133546530423 0.668955759457871 0.503523699475786 0.800823299840343 0.782073523987832
"NUBP1" 72.6897569619233 -0.0884306310246821 0.13221403590628 -0.66884450216289 0.503594675380295 0.80083621555421 0.782073523987832
"FANCI" 146.470531986785 -0.0599171773999701 0.089597271651682 -0.668738861077197 0.503662073347349 0.800843438976484 0.782073523987832
"CP" 14.3954414299844 -0.192355158099012 0.287694508572861 -0.668609070966318 0.503744884672113 0.800875165411453 0.782080004569285
"TTLL12" 53.9610724380103 0.10957158838296 0.16393614169818 0.668379694971048 0.503891253379886 0.800895750440322 0.782080004569285
"XKR8" 27.8048361457119 0.13933794421025 0.208478378056118 0.668356812392041 0.503905856372263 0.800895750440322 0.782080004569285
"ZNF175" 16.2298970635042 0.181014611906272 0.270861044708799 0.668293264913305 0.503946411685116 0.800895750440322 0.782080004569285
"ARMT1" 69.9485712307955 0.0983171719804464 0.147266252808349 0.667615085639448 0.504379325607778 0.801184015405648 0.782425611244297
"GPS2" 21.6179386323365 0.199529158438019 0.298838690511103 0.667681812206998 0.504336722184475 0.801184015405648 0.782425611244297
"PTPN23" 39.5436079434645 -0.126066869508961 0.188824229293294 -0.667641382574614 0.50436253537531 0.801184015405648 0.782425611244297
"ADAM12" 21.447107923662 -0.171657523136041 0.257359559999096 -0.666994935554928 0.504775368361921 0.801215024432059 0.782616822153614
"ALKBH5" 112.170182585119 0.0682075432842141 0.102407234890152 0.666042231853808 0.505384107029725 0.801215024432059 0.782616822153614
"ARPC2" 589.601248590898 -0.0563224354634441 0.0845696305980905 -0.665988902459694 0.505418193752359 0.801215024432059 0.782616822153614
"ASTN2" 13.1121469369777 0.203832931544774 0.305610317592912 0.666970058963419 0.504791258570117 0.801215024432059 0.782616822153614
"CCZ1B" 121.454011192032 -0.0719212350344771 0.107921895501802 -0.666419309075942 0.505143123901416 0.801215024432059 0.782616822153614
"CYLD" 50.6865635406422 -0.0980126535594919 0.147205354684396 -0.665822610662689 0.505524490795299 0.801215024432059 0.782616822153614
"LZTS1" 44.683352399466 0.120135432498689 0.180348754894117 0.666128427497157 0.505329015639363 0.801215024432059 0.782616822153614
"NEK2" 65.9399027401071 0.0952855984311161 0.14295394584792 0.666547522462126 0.505061198873882 0.801215024432059 0.782616822153614
"NRAV" 14.4054762320678 0.194144579650884 0.291422946049729 0.666195240568856 0.505286314671002 0.801215024432059 0.782616822153614
"OTUD1" 10.0320729624871 0.218421133933257 0.328069723902671 0.66577656522202 0.50555392604281 0.801215024432059 0.782616822153614
"RNASEH2B" 56.1410431230272 0.0981262743044084 0.147284446765863 0.666236499909587 0.505259946322156 0.801215024432059 0.782616822153614
"SHISA5" 258.072295888045 0.0617369141750389 0.0926544186930985 0.666313760809742 0.505210571758754 0.801215024432059 0.782616822153614
"SLC20A1" 102.65482034128 0.0716495229938679 0.107474245411392 0.666666909077674 0.504984920218432 0.801215024432059 0.782616822153614
"SVIL" 79.2594607655845 0.076646413015853 0.114967465132134 0.666679159427947 0.504977093551734 0.801215024432059 0.782616822153614
"TEX264" 29.5462667406921 0.134890904635833 0.202209792250348 0.667083938590025 0.50471851881143 0.801215024432059 0.782616822153614
"ANO10" 32.4275614556794 0.123045698634819 0.185011261985156 0.665071397895178 0.506004827679786 0.801215024432059 0.782697528674108
"MCTS1" 158.409857180422 0.0630778744176783 0.0948255310363836 0.665199274164634 0.505923044688549 0.801215024432059 0.782697528674108
"PINK1" 51.1315742201005 -0.117514092750795 0.176732135483958 -0.664927702191782 0.506096736255334 0.801215024432059 0.782697528674108
"RABIF" 46.6442992207292 -0.113934462216743 0.171324268531982 -0.66502231816314 0.506036218363307 0.801215024432059 0.782697528674108
"U2AF2" 94.116396383121 -0.0976121195002085 0.146656187141546 -0.665584735310195 0.505676565938733 0.801215024432059 0.782697528674108
"ZNF335" 20.9592393136074 -0.161503390977409 0.242786636006578 -0.665207087316921 0.505918048029415 0.801215024432059 0.782697528674108
"ZNF654" 24.2240514076446 0.136981572705968 0.20600595715617 0.664939861919254 0.506088958485491 0.801215024432059 0.782697528674108
"COQ10B" 39.2119547045174 0.112021366754927 0.168535745692955 0.664674228569953 0.506258880809299 0.801372145656762 0.782839864716332
"HYDIN" 11.1313579827272 -0.23356251827978 0.351627106443774 -0.664233541725337 0.506540848834976 0.801420210481364 0.782916707677123
"SGK1" 24.806567665227 0.147321873554946 0.221762596117432 0.664322460749571 0.506483948448619 0.801420210481364 0.782916707677123
"XPR1" 85.4357257821586 0.0831714866703738 0.125202465292098 0.664295918425684 0.506500932858957 0.801420210481364 0.782916707677123
"CCNF" 45.8647373613428 0.104398358691679 0.157340646682071 0.663518047581376 0.506998824712921 0.801465390516078 0.782916707677123
"CNIH1" 139.3877493107 0.0651826459087844 0.0982404629775758 0.663501004913453 0.507009736092896 0.801465390516078 0.782916707677123
"ENSG00000279369" 13.2813036452417 0.228902365068112 0.344884138955262 0.663708008612726 0.506877212612582 0.801465390516078 0.782916707677123
"IGFBPL1" 175.618260635319 -0.0546493887300333 0.0823534513675654 -0.663595609200621 0.506949168301106 0.801465390516078 0.782916707677123
"MVB12A" 31.1328458937751 0.128917990948666 0.194280094104249 0.663567678114718 0.50696705001476 0.801465390516078 0.782916707677123
"RPL4" 1993.68473941341 -0.120846883093088 0.182011819186926 -0.663950745797329 0.506721835796496 0.801465390516078 0.782916707677123
"RPS4Y1" 653.548048445645 -0.0658600448365007 0.0991958492567311 -0.663939522973857 0.50672901900817 0.801465390516078 0.782916707677123
"KHSRP" 149.933740650961 -0.0894951420904655 0.134918915261439 -0.663325390046652 0.507122178758407 0.80150277783545 0.782930962461503
"NACC1" 71.2833066926909 0.0928097426148544 0.139928057260192 0.66326757072227 0.507159202174821 0.80150277783545 0.782930962461503
"MMP24OS" 121.401845113438 -0.0786313557678766 0.118602685725151 -0.662981240999012 0.507342568454712 0.801693124727953 0.783105767122659
"HJURP" 125.710821699022 0.0639153646324425 0.0964413387297239 0.662738255962673 0.507498203993725 0.801839610253478 0.783237725748989
"HIC2" 88.6722471142886 -0.0849474341493817 0.128254182535154 -0.662336560650549 0.507755550797454 0.802146741811576 0.783526600359919
"EGLN3" 10.429743664276 -0.234014585820306 0.353464222441584 -0.662060177417196 0.507932655967087 0.802185891442436 0.783531462640912
"MTERF1" 26.8711889607437 -0.141023226458564 0.213001042589362 -0.662077634664156 0.507921468480439 0.802185891442436 0.783531462640912
"PPP5C" 36.2785447697768 0.129970612133242 0.196329301342415 0.662003130681762 0.507969215301591 0.802185891442436 0.783531462640912
"UBXN1" 242.674365337663 -0.0627461457437811 0.0948271976224649 -0.661689339313728 0.508170338321005 0.802404050136066 0.783733425095627
"CNTN2" 10.748669411774 0.22191023363135 0.335587369846638 0.661259193791359 0.508446105820042 0.802589840102677 0.783881533535813
"NSFL1C" 98.5897733585166 -0.0749507798532271 0.11333645139679 -0.661312216233286 0.508412108744346 0.802589840102677 0.783881533535813
"PSME3IP1" 159.559596979469 0.0575728497392496 0.0870718209707143 0.661211045059155 0.508476978989781 0.802589840102677 0.783881533535813
"MRRF" 48.2728408271706 0.109423108442044 0.165579624079993 0.660848875880893 0.508709234890907 0.802856975318351 0.784131324791809
"DCAF12" 116.133044845167 -0.0723571803061717 0.109573613497895 -0.660352232588933 0.509027818242566 0.802954348461799 0.784255248739379
"GDF15" 20.7110101728086 0.172427332052136 0.261140534483116 0.660285590643472 0.509070575216104 0.802954348461799 0.784255248739379
"SGCE" 64.1942292862362 -0.098056660410689 0.148489773050087 -0.660359689401729 0.509023034124319 0.802954348461799 0.784255248739379
"ZWILCH" 115.312336980738 0.0652397302872212 0.098773003732039 0.66050163326216 0.508931970726068 0.802954348461799 0.784255248739379
"MTOR" 98.7022551132359 0.0703834045516585 0.106774732497349 0.659176594550646 0.509782374897404 0.803668516481642 0.785029263928686
"PLXNC1" 17.0441610910524 -0.175166600175572 0.265759734900295 -0.659116401667426 0.509821024083661 0.803668516481642 0.785029263928686
"RNASEH1-DT" 26.8073107677932 -0.140784329389972 0.213598409883406 -0.659107572321441 0.509826693438273 0.803668516481642 0.785029263928686
"THAP12" 75.3861417742067 0.0786739538179675 0.119372124467733 0.65906470349561 0.509854220133515 0.803668516481642 0.785029263928686
"RPL30" 1769.1885887724 -0.108262427709808 0.164393355361478 -0.65855719941815 0.510180154962955 0.803983346244034 0.785422805779175
"TXLNA" 101.356469285402 0.0795609141856534 0.120852517041444 0.658330634175946 0.510325697355061 0.804113246351823 0.78553856309162
"NUP214" 98.0166958422978 -0.076785091527071 0.116675335541089 -0.658109026821952 0.51046807587063 0.804238129673266 0.785649419044997
"FOXM1" 173.359007318386 0.056361718966184 0.0856918056053924 0.657725888350721 0.510714284046369 0.804526544638327 0.785920024209173
"LYPD6" 11.1891032488914 0.224110657536454 0.341048351417075 0.657122829080573 0.511101940969235 0.804938174275527 0.786408195240799
"STK17B" 39.0806631220208 0.107895081008103 0.164222983587637 0.657003536600131 0.511178642443574 0.804959471434134 0.786417845346507
"KYAT1" 78.6856200410581 0.0853754338218685 0.130000904082354 0.656729539109853 0.511354837343464 0.80504814602231 0.786422016503255
"RNF121" 27.8952437750921 0.150451458606193 0.229113125491458 0.656668876056175 0.511393851187738 0.80504814602231 0.786422016503255
"SLC2A12" 27.6369109556807 -0.134883502412318 0.2054245892397 -0.656608358870462 0.511432772769442 0.80504814602231 0.786422016503255
"ULK2" 38.201303501133 0.118118964192294 0.179915967204892 0.656522964733739 0.511487696574099 0.80504814602231 0.786422016503255
"BTBD10" 122.37880844128 0.0632610694261375 0.0964646417959881 0.655795411130304 0.511955769389778 0.805111940960206 0.786422016503255
"CIAO2A" 158.44661625479 -0.0667231037347702 0.101750688303563 -0.655750883332688 0.511984423677671 0.805111940960206 0.786422016503255
"EIF2B2" 55.6427906674169 0.0970474471024552 0.148025642063997 0.655612404373141 0.512073542257033 0.805111940960206 0.786422016503255
"MAGI2" 13.2574657631537 -0.19856600029738 0.302805844400106 -0.655753526457731 0.511982722764756 0.805111940960206 0.786422016503255
"NBPF8" 22.1937189439154 0.278353131007267 0.424573496490034 0.655606469335519 0.512077361950395 0.805111940960206 0.786422016503255
"PXYLP1" 15.6494941908801 0.181845243074437 0.277121415945791 0.65619339614665 0.511699697385409 0.805111940960206 0.786422016503255
"SART3" 122.008460819709 0.072397082740964 0.110432776764986 0.655576042383086 0.512096944473864 0.805111940960206 0.786422016503255
"SLFN5" 33.3375228548101 -0.118899825787921 0.181180337858513 -0.656251264310875 0.51166246934817 0.805111940960206 0.786422016503255
"TBC1D2B" 22.4131934346739 -0.146984780688156 0.224135866876369 -0.655784291628933 0.511962924872877 0.805111940960206 0.786422016503255
"RIMOC1" 76.7433483277455 -0.0827527802119912 0.126274733186421 -0.65533918087811 0.512249399845595 0.805192647429612 0.786478618335772
"SHLD2" 48.168046653153 0.102621654394121 0.156602574280498 0.65529991997648 0.512274672322772 0.805192647429612 0.786478618335772
"ALCAM" 62.1824858993051 0.0938765238418505 0.143433523217001 0.654495000445776 0.512792947121363 0.805596613816474 0.786848008078095
"ALPK2" 167.735739590876 -0.0575564933126437 0.0880229274291543 -0.653880698968668 0.513188669768446 0.805596613816474 0.786848008078095
"DNAJB1" 267.329935809624 0.059611362507568 0.0911589829679638 0.653927463500962 0.513158539253849 0.805596613816474 0.786848008078095
"ENSG00000286185" 121.949373935742 -0.165843174957614 0.253523503086077 -0.654153058548209 0.51301320069923 0.805596613816474 0.786848008078095
"LRRC51" 11.7279816371149 0.20223093994137 0.309113059850147 0.654229685537739 0.512963838998729 0.805596613816474 0.786848008078095
"NMT2" 85.5949069648181 -0.0799381725711983 0.122208356615671 -0.654113800274665 0.513038491117223 0.805596613816474 0.786848008078095
"SLC16A1" 251.402644638433 -0.0519848889580114 0.0795213058289688 -0.653722778016478 0.513290425473835 0.805596613816474 0.786848008078095
"STON1" 37.722341578744 -0.117455729611633 0.179651151341501 -0.653798924941815 0.513241359209207 0.805596613816474 0.786848008078095
"TANC2" 44.3878088309988 -0.11810083914542 0.180620643909313 -0.653861245255645 0.513201204119707 0.805596613816474 0.786848008078095
"ZNF426" 63.754367465848 -0.0938318977119167 0.143484462305926 -0.653951627959939 0.513142970388656 0.805596613816474 0.786848008078095
"ZNF566" 20.7136694223633 -0.174129820780917 0.266131730396705 -0.654299359649271 0.512918958362552 0.805596613816474 0.786848008078095
"SYNM" 41.8943770068932 0.102217707129904 0.156424955575065 0.653461634392807 0.513458715325106 0.805662252704086 0.78688992798794
"TIMM10B" 82.5373605997095 0.0764459363750324 0.116968758600414 0.653558585127721 0.513396233614891 0.805662252704086 0.78688992798794
"IKZF2" 25.2342102483709 -0.148908462497313 0.227945546058597 -0.653263312541471 0.513586539873547 0.805763588785724 0.786977810378486
"ACP1" 345.168170660891 -0.0426168864151952 0.0652627531407302 -0.653004728796803 0.513753229944676 0.805826653049995 0.787017226720024
"PNPLA4" 57.2056348468523 0.0934556631636491 0.14311167376647 0.65302613479422 0.513739429991402 0.805826653049995 0.787017226720024
"MSH5-SAPCD1" 21.7363005375333 -0.169961851559978 0.260340917562393 -0.652843406834982 0.513857236700673 0.805890577646883 0.787018574816555
"ARSJ" 29.6086620371858 -0.146207912525722 0.224079432421524 -0.652482519014443 0.514089946303459 0.805907420105254 0.787018574816555
"ATF3" 480.525711239853 -0.047855200307621 0.0733406094503993 -0.652506171768122 0.514074692730703 0.805907420105254 0.787018574816555
"PCDH19" 27.4055678902103 -0.137927731814958 0.211468330496687 -0.652238240548833 0.514247494345476 0.805907420105254 0.787018574816555
"PPP1R21" 29.0739767406953 0.134043554474628 0.20549276482522 0.652303036501733 0.514205701577883 0.805907420105254 0.787018574816555
"SDK2" 37.5007466949451 -0.119685674261547 0.183465388565233 -0.652361054025142 0.514168282331124 0.805907420105254 0.787018574816555
"WASF1" 132.483642004011 -0.0703643710138992 0.107802483746469 -0.652715675636778 0.513939594743975 0.805907420105254 0.787018574816555
"ZCCHC17" 226.543699431943 0.0575961329146183 0.0883250817632334 0.652092607952654 0.51434143241799 0.805955502452049 0.787047328845946
"CKB" 1191.95448599857 -0.0706197694057114 0.108314096059003 -0.651990571635682 0.514407254694404 0.805959521896384 0.787047328845946
"UQCC4" 35.1338481982162 0.116498995457606 0.178755586321681 0.651722264209186 0.514580357156859 0.806131603410248 0.787201563481969
"TFPI" 87.3556823180332 0.0733294319139931 0.112553640071872 0.651506533837274 0.514719560718418 0.806151434924814 0.787201563481969
"ZNF280B" 26.5575907190615 -0.149223560747539 0.229032696661968 -0.651538242890184 0.514699098705129 0.806151434924814 0.787201563481969
"TRAIP" 29.9566184753403 0.126431908475499 0.1941313175418 0.651270027301367 0.514872192924178 0.806291372916291 0.787327157791204
"WDR74" 99.0749879638899 0.0717291410454088 0.110194813259476 0.650930283592457 0.515091491568686 0.806535663521768 0.787554648070101
"TSR1" 188.795972629264 -0.0570324839411871 0.0876442074159755 -0.650727362625352 0.515222496654637 0.806641660097902 0.787647097158499
"AKT1S1" 11.922838994778 0.193278401818953 0.297116750591349 0.650513313148022 0.515360705017878 0.806758906823047 0.787750531448272
"SLC25A40" 28.1870430391057 -0.138043971419668 0.212259831126954 -0.650353723013673 0.515463762368381 0.806821105200926 0.787776582837849
"PPP1R7" 116.845580367975 -0.0680916836174506 0.104726514294087 -0.650185715398102 0.515572266972024 0.806830832761022 0.787776582837849
"STIM1" 24.9306467287523 -0.149218787833895 0.229543115847542 -0.650068669160192 0.515647866120267 0.806830832761022 0.787776582837849
"ZNF627" 23.2136881043319 0.151691217719471 0.233353169993852 0.650049955282233 0.515659953784868 0.806830832761022 0.787776582837849
"ATP5F1A" 812.868321507545 -0.067182722798616 0.103465223387355 -0.649326610421514 0.516127289229436 0.806980814817417 0.787823776322263
"BBS10" 18.1520494272709 0.172921585640173 0.26619545210517 0.649603831593091 0.515948157446982 0.806980814817417 0.787823776322263
"CEP41" 76.5678986282608 0.0825296582147901 0.127130855310589 0.649170950774812 0.516227885836396 0.806980814817417 0.787823776322263
"ENSG00000279348" 10.4952216222597 0.204952770494255 0.315523866410687 0.649563447690158 0.515974250274222 0.806980814817417 0.787823776322263
"KCTD10" 130.526098176426 -0.0635458994563403 0.0978552133453756 -0.649386959405605 0.516088290828486 0.806980814817417 0.787823776322263
"MED19" 95.2409876353 0.0760090676544068 0.117102367947839 0.649082243053051 0.516285218638248 0.806980814817417 0.787823776322263
"PAFAH2" 14.5454748586201 0.181114283093343 0.279058356360649 0.649019385964115 0.516325845882708 0.806980814817417 0.787823776322263
"RPS18" 2574.87945980047 -0.135446905315414 0.208686253957175 -0.649045649854873 0.516308870197073 0.806980814817417 0.787823776322263
"SMARCA4" 419.42557973965 -0.0683291087263094 0.105209931468018 -0.649454930469948 0.516044368757239 0.806980814817417 0.787823776322263
"C11orf98" 255.290170069613 -0.0612777433531537 0.0944467032964117 -0.648807647217071 0.51646271395142 0.807095724083777 0.787924943842267
"ZSCAN32" 30.5599362588013 0.128166565413367 0.197620794040114 0.648547973080966 0.516630593158835 0.807259061495795 0.788073388416879
"DYNLL1" 979.011432278013 -0.0654688939197471 0.101004879841697 -0.648175553719335 0.516871411455031 0.807446463649311 0.788234314367752
"PAX3" 11.9058082878994 0.195124084454253 0.301040069555729 0.648166487412173 0.516877274744822 0.807446463649311 0.788234314367752
"ADGRL3" 150.204509164493 -0.064784989098289 0.0999695330429716 -0.648047331284836 0.516954337646376 0.807467845525619 0.788244180548878
"AKT1" 150.835221713612 0.0741194659890672 0.114418453180973 0.647792938363133 0.517118883356191 0.807526865160096 0.788279788608222
"DMXL2" 35.9548614552568 -0.120691341977615 0.18628825287882 -0.64787414188765 0.517066356575342 0.807526865160096 0.788279788608222
"LRRN3" 52.442636534136 0.107509629847133 0.166023781588533 0.647555602085856 0.517272420987603 0.807568669991797 0.788298601439549
"TRIAP1" 178.057676556083 -0.0568044727524257 0.0877093527269093 -0.647644418597996 0.517214961028563 0.807568669991797 0.788298601439549
"CPSF1" 79.183792999613 0.0977587580977387 0.151005556658526 0.647385170857016 0.517382690949852 0.807616602068662 0.788359051193511
"CHMP1B" 90.2262971049224 -0.0747437837676122 0.115494198873228 -0.647164831626347 0.517525269702741 0.80766651902041 0.78846870807761
"CHIC1" 11.48968359397 -0.208572107679327 0.322450807969741 -0.646833881399048 0.517739461648201 0.807703989330197 0.788579842963281
"DNALI1" 118.27830519701 0.0715902387181376 0.110670366443889 0.646878121203605 0.517710826863029 0.807703989330197 0.788579842963281
"ZDHHC13" 33.472352295406 0.122171847487532 0.188945961114168 0.646596766435835 0.517892951337068 0.807844526565326 0.788695988564646
"ZNF606-AS1" 17.5287176384145 0.170792793416749 0.264181530349702 0.646497857706657 0.517956984071695 0.807845505454459 0.788695988564646
"ABHD5" 36.9103026735819 0.113632225132099 0.175870936504199 0.646111446216051 0.518207183079308 0.808037904737909 0.78896937636536
"NDUFS5" 830.077537019371 -0.0781466768305906 0.12103253820486 -0.645666677652576 0.51849524526149 0.808091488669926 0.789085172221589
"RBPMS2" 29.6303334682794 0.128658382325617 0.199207910223444 0.645849766614716 0.518376654454308 0.808091488669926 0.789085172221589
"TCIRG1" 13.9551258644563 0.190080980518751 0.294379944409018 0.64569949186025 0.51847398973553 0.808091488669926 0.789085172221589
"EPN2" 87.6962888569989 -0.0778689881650332 0.120630724447447 -0.64551538193702 0.518593253452879 0.808145381879052 0.78912677406035
"SYAP1" 235.371749738594 0.0483180271872285 0.0748854893322371 0.645225498532308 0.518781064414219 0.808339188174338 0.789304995946201
"SLC25A3" 1033.45119222422 -0.0644218296893013 0.0998657681758961 -0.645084205188644 0.518872618915392 0.808382983321228 0.789336738802353
"CASTOR3P" 16.4475397897349 -0.178074675992512 0.276117817662808 -0.644922799621627 0.518977215838452 0.80844708485117 0.789388311136379
"ENSG00000183889" 34.3720200583896 0.141384779247741 0.219297120941538 0.644717899809696 0.519110014365041 0.80855509694682 0.789423377523835
"ANAPC1" 74.3910074610539 -0.082822868699783 0.128602563322983 -0.644021911847703 0.519561225199295 0.808584441403692 0.789423377523835
"CCDC74A" 19.5428134839853 0.16238284544384 0.252172938863569 0.643934460912527 0.519617934180118 0.808584441403692 0.789423377523835
"G6PC3" 53.2957015449863 0.113624657572899 0.176342568697806 0.644340492553531 0.519354663372561 0.808584441403692 0.789423377523835
"INPP5D" 12.3130956679861 0.200753777567366 0.311736220584134 0.643986050742488 0.519584479529761 0.808584441403692 0.789423377523835
"SESN1" 77.7441078753325 -0.0872766967175625 0.135522825473247 -0.643999978695778 0.519575447808234 0.808584441403692 0.789423377523835
"SLC17A5" 21.6664313898839 -0.162983367092001 0.252851305959994 -0.644581867881624 0.519198188312046 0.808584441403692 0.789423377523835
"STK17A" 58.3221984930243 0.0910724434052186 0.14143753936807 0.643905739679309 0.519636559627457 0.808584441403692 0.789423377523835
"TRIB1" 22.5935168052685 0.146087839739293 0.226735894652167 0.644308392208497 0.51937547472093 0.808584441403692 0.789423377523835
"C17orf100" 10.7919973053857 -0.241185468918802 0.374871914916154 -0.643381003809653 0.519976906488192 0.808817698152369 0.789725535615771
"EBPL" 82.8645143221619 0.0817303104290026 0.127015019187959 0.643469653837208 0.519919399474729 0.808817698152369 0.789725535615771
"TMEM167A" 203.682310317064 -0.0593457174605051 0.0922753181247201 -0.643137500542592 0.520134883222769 0.808964666399084 0.789858031560647
"ENSG00000267383" 27.7451107156101 -0.145996588010515 0.227149760042311 -0.642732741532812 0.520397532004979 0.80897815462121 0.789934589772648
"SLC39A1" 195.307165571537 0.0659325012884766 0.102554217332526 0.642903851283797 0.520286490268519 0.80897815462121 0.789934589772648
"USP27X" 15.1680919340061 0.174704666923195 0.271807371717559 0.642751761364055 0.520385188475081 0.80897815462121 0.789934589772648
"TRAPPC13" 28.9486603182814 -0.137474531069832 0.213999202763243 -0.642406744019164 0.520609122009675 0.809199294995681 0.790148356172357
"STX10" 60.8287958380551 -0.102391993114112 0.159417040556861 -0.64229013884868 0.520684815828506 0.809199294995681 0.790155837665276
"ABT1" 81.8667743887033 0.081019615657274 0.126392595556749 0.641015522312752 0.521512598036745 0.809445240262346 0.790407319643923
"ATP6V1H" 88.823490010976 -0.0742180128881389 0.115870207349345 -0.640527143136752 0.521829948522122 0.809445240262346 0.790407319643923
"BRD3OS" 45.0560603389523 -0.107088085276685 0.167178508439947 -0.640561315422624 0.521807740020902 0.809445240262346 0.790407319643923
"CDC37L1" 52.878694322363 -0.0962721445227734 0.150098839293037 -0.64139166549331 0.521268246603381 0.809445240262346 0.790407319643923
"DSC3" 13.2773702963739 -0.194753658428997 0.303641014087012 -0.641394440782587 0.521266443929397 0.809445240262346 0.790407319643923
"DZIP1L" 14.7464606624951 0.176418621820517 0.275396311703792 0.640599072402491 0.521783202399415 0.809445240262346 0.790407319643923
"HSD17B11" 13.1216448383803 0.185131342464909 0.28857671166199 0.641532511056378 0.521176765188625 0.809445240262346 0.790407319643923
"LIMS2" 25.0428334770786 0.161972117671725 0.252818741694885 0.640664994160919 0.521740362388231 0.809445240262346 0.790407319643923
"MBTD1" 42.3819261144974 -0.105019388753466 0.163672844155868 -0.641642108042398 0.521105585935768 0.809445240262346 0.790407319643923
"MYH9" 841.078354811425 -0.0666798327001031 0.104046777555467 -0.640863987013497 0.52161105557371 0.809445240262346 0.790407319643923
"NEIL3" 17.4384458939297 0.164331448670133 0.25626813543222 0.641248075547796 0.521361519045483 0.809445240262346 0.790407319643923
"PRMT2" 245.877742561461 -0.0540164049568058 0.0843335229738219 -0.640509290398945 0.521841551174548 0.809445240262346 0.790407319643923
"TMEM87A" 100.269818808412 0.0691112017775487 0.107806004593217 0.641070059486252 0.521477165756742 0.809445240262346 0.790407319643923
"XPNPEP3" 56.8085165293059 0.0932331080618694 0.14530701945235 0.64162838390917 0.521114498986575 0.809445240262346 0.790407319643923
"HARS2" 43.2837607354364 0.105055314749626 0.164098406187571 0.640197045116597 0.522044503600274 0.809564755591593 0.790598260394052
"SLC3A2" 184.991312773642 0.0626516628997121 0.0978783139463438 0.640097488132634 0.522109221936749 0.809564755591593 0.790598260394052
"MBOAT7" 67.7596356863385 0.0880926194848467 0.137670879125146 0.63987838273894 0.522251668827139 0.80968709084042 0.790706730050689
"KDM5B" 208.219956009325 -0.0554927395727204 0.0867390505761672 -0.639766508903521 0.522324409015774 0.809701337786833 0.790709646294758
"PTK7" 24.7852468268383 0.144085771692607 0.225441128602648 0.639128151041891 0.522739567871203 0.810147772077241 0.791123612747337
"TRA2A" 123.981177429717 0.0650963383581867 0.101845725072061 0.639166133994608 0.522714860748792 0.810147772077241 0.791123612747337
"TMEM126B" 153.573833834285 -0.0581305748950119 0.0910137751863818 -0.638700842547952 0.523017564502605 0.81048002789196 0.791437068062893
"ARFRP1" 36.5738536107929 0.121385421971334 0.190204551920329 0.638183580496954 0.523354184276696 0.810865262455909 0.791791252967108
"GPN2" 58.9688162874648 0.0913379781925135 0.14313532231506 0.638123257873876 0.523393447801381 0.810865262455909 0.791791252967108
"IFTAP" 79.7719151649685 0.0778661717427585 0.122178959999213 0.637312445148169 0.523921346133172 0.811584422016139 0.792482491319832
"FHOD3" 46.9580646682889 0.104483379493965 0.164023185917544 0.637003719379587 0.52412242090472 0.811719183487708 0.792679256646635
"ASPH" 117.309989013309 -0.0691168951970237 0.108593692880191 -0.63647246321459 0.524468523506065 0.812037119697506 0.793082027530686
"INTS9" 42.4297132460623 0.111644081451359 0.175527223566219 0.636049948167958 0.524743867042514 0.812068700350865 0.793082027530686
"NADSYN1" 48.5177486475117 0.101093641484036 0.158898916521952 0.636213535603751 0.524637252014977 0.812068700350865 0.793082027530686
"NPLOC4" 81.0037672531194 -0.0836471626629399 0.131509205641248 -0.636055569304603 0.524740203388606 0.812068700350865 0.793082027530686
"TCEAL5" 22.4582503644389 -0.141383514172878 0.222273047587514 -0.636080333209145 0.524724063325723 0.812068700350865 0.793082027530686
"COL25A1" 12.7078903849738 0.188469993060019 0.296409933376271 0.635842365042369 0.524879171401782 0.812149791035062 0.793179161980281
"H3-3B" 1088.07655232146 -0.073925513693631 0.116294293073986 -0.635676194760475 0.524987495405759 0.812149791035062 0.793235503883722
"DMTF1" 94.4448941590235 -0.0729842818972414 0.114844064353564 -0.635507653861403 0.525097376469743 0.8122211574118 0.793294182879333
"RBM23" 118.149720197702 0.0666481388115217 0.104927422437307 0.635183227257329 0.525308921113814 0.81235113046621 0.793399081990646
"TSPAN15" 10.0886866421676 0.209643561292351 0.330032237458903 0.63522146474693 0.525283985823678 0.81235113046621 0.793399081990646
"SNHG6" 427.428436547939 -0.062096952686521 0.0979000748358295 -0.634289123789258 0.525892153158669 0.813055687828492 0.79417254289555
"PPIA" 1941.85748357331 -0.101356309242858 0.159954734329182 -0.633656200724078 0.526305214803901 0.81354054802389 0.794688847667391
"KPNA2" 1013.55702289794 -0.0642197423600753 0.101448802533069 -0.633026125065811 0.526716582736761 0.81354054802389 0.794772616599821
"MTMR14" 31.8842340511117 -0.12695729111026 0.200540926984647 -0.633074220904442 0.526685175823226 0.81354054802389 0.794772616599821
"NGRN" 403.098882202955 -0.0464255312842767 0.0733052292225805 -0.633318138100522 0.526525910939357 0.81354054802389 0.794772616599821
"PITPNA-AS1" 49.4122832941474 0.109000416449236 0.172118083487871 0.633288578633962 0.526545210380233 0.81354054802389 0.794772616599821
"RNF34" 87.1017005107856 0.074665781420453 0.117922296819834 0.633177808048719 0.526617535953088 0.81354054802389 0.794772616599821
"CCDC18-AS1" 10.3011443880461 0.235746079616795 0.372729231873642 0.632486157395658 0.527069250961113 0.813637194775626 0.794897037047246
"MATCAP1" 18.2173234883287 0.173179832583449 0.273856658965325 0.632374006305894 0.527142515134371 0.813637194775626 0.794897037047246
"PATZ1" 135.498221870746 0.0630108479888194 0.0996536937445708 0.632298167996932 0.527192060451282 0.813637194775626 0.794897037047246
"RNF123" 17.8079515085448 0.164400565000747 0.260026282705281 0.632245953333423 0.527226173775023 0.813637194775626 0.794897037047246
"SRPK1" 206.095102530489 0.0527131756084869 0.0833438492165544 0.632478294487226 0.527074387339986 0.813637194775626 0.794897037047246
"SYNGR1" 45.6545091133777 0.104938077204047 0.165871617009723 0.632646374924382 0.526964595769959 0.813637194775626 0.794897037047246
"ANKRD52" 61.8330597448136 -0.0945358534296888 0.149586913746195 -0.631979436316792 0.527400314460534 0.813746104497495 0.794983066051694
"FBXO5" 82.8773576818907 -0.0757478741236249 0.119865478141057 -0.631940699677394 0.527425627199619 0.813746104497495 0.794983066051694
"ELP2" 121.137122985563 0.063203007165844 0.100074631464872 0.63155873012662 0.527675261160378 0.813746104497495 0.795129613086635
"FURIN" 15.5059196754331 -0.216432941219361 0.342734028821535 -0.631489502117866 0.527720511167346 0.813746104497495 0.795129613086635
"LYSMD1" 16.1157943214869 0.195952355469716 0.310367390887566 0.631356132193351 0.527807692297881 0.813746104497495 0.795129613086635
"NOC4L" 43.2310891590223 0.10784415850785 0.170786098139906 0.631457476237353 0.52774144514587 0.813746104497495 0.795129613086635
"TRAF3IP1" 43.3568084708216 -0.105204176243532 0.166697172033895 -0.631109544090771 0.52796890111762 0.813876018574703 0.795265176025812
"PDCD11" 155.659062627087 -0.0622066718636169 0.0985987322851058 -0.630907420632362 0.528101059554851 0.813876018574703 0.795356950497635
"FABP3" 70.3689113736589 -0.0902353381592544 0.143085092310271 -0.630641087078344 0.52827522750277 0.813876018574703 0.795404691248103
"SEC23IP" 85.2240192620019 0.0735935610686831 0.116682598117661 0.630715824432301 0.528226350303748 0.813876018574703 0.795404691248103
"ATP5PF" 663.003052369792 -0.0461871120086503 0.0733139112474847 -0.629991105681665 0.52870040349733 0.814175841518477 0.795856835794731
"KNTC1" 58.6791711929632 -0.0918604944125078 0.145843837372931 -0.629855166095331 0.528789348447171 0.814175841518477 0.795856835794731
"RARRES2" 46.1663000973288 -0.107522433771793 0.170684187450196 -0.629949589226985 0.528727566807582 0.814175841518477 0.795856835794731
"AP5S1" 11.6542433749254 0.216717072407586 0.344545833855711 0.628993449093171 0.529353344956405 0.814394934081401 0.796358030107369
"ASAP2" 68.8275388499364 -0.0799492657754466 0.127104494716938 -0.629004237446472 0.529346282054307 0.814394934081401 0.796358030107369
"MBD6" 24.1792075998114 -0.141827616991196 0.225428750782742 -0.629146089390712 0.529253419105852 0.814394934081401 0.796358030107369
"ZNF789" 20.5894094648404 0.142311432123557 0.226282478293239 0.628910524566272 0.529407635454684 0.814394934081401 0.796358030107369
"EXOC4" 77.7667906018927 0.0785359735034077 0.124906518447825 0.628758006222175 0.52950749625886 0.814395824460904 0.796400956792353
"IDS" 85.3883779562922 -0.437254015079599 0.69574562585542 -0.62846822003659 0.529697259041975 0.814589351533349 0.796579069961305
"MCM8" 64.2975630698233 -0.0871766569306105 0.138742379903139 -0.628334738033699 0.529784679654528 0.814625465058936 0.796603249801031
"CCDC97" 72.8393292523324 0.0866685129633253 0.138114962205895 0.627509949531203 0.530325016313659 0.814776702716917 0.796662151080757
"CREB3L2" 82.5340956563617 -0.0782800693520312 0.124768252084323 -0.627403750908737 0.530394609644063 0.814776702716917 0.796662151080757
"CYYR1" 40.0745037477474 0.101792667135904 0.16223813375569 0.627427502890232 0.530379044260889 0.814776702716917 0.796662151080757
"JPH2" 32.7632576793583 0.132238513246581 0.210673939066612 0.62769279310228 0.530205207423616 0.814776702716917 0.796662151080757
"PLEKHO2" 20.9331570286912 -0.171219562934061 0.272861966504813 -0.627495158549483 0.530334708757258 0.814776702716917 0.796662151080757
"POGLUT2" 65.9583990893917 0.0812611699408342 0.129417108016269 0.627901296717425 0.530068601479442 0.814776702716917 0.796662151080757
"WWC1" 83.2269870982678 0.0782129412423236 0.124641767786666 0.62750186098284 0.53033031668083 0.814776702716917 0.796662151080757
"ZNF254" 14.8805327333695 0.182705815470688 0.291209327255785 0.627403720864365 0.530394629333185 0.814776702716917 0.796662151080757
"DLAT" 96.6013317364083 0.0719856684446177 0.114821036529716 0.626937977745808 0.530699891581945 0.815049098197391 0.796906265385153
"RTL8A" 85.6196330457945 -0.0754923259662124 0.120399733137277 -0.627014063894457 0.530650016305645 0.815049098197391 0.796906265385153
"DPY19L2" 13.4266213025513 0.174157559198971 0.27807988308983 0.626286077453187 0.531127316629154 0.815508934824301 0.797440852155591
"PXMP2" 71.3123359698437 0.0889573832686843 0.142136172470865 0.625860269924736 0.531406595904027 0.815764130305186 0.797752897265981
"CLTA" 520.556049329998 -0.0504796891730341 0.0806720084763294 -0.625739833759634 0.53148560126076 0.815764130305186 0.79776424568862
"RBL1" 34.0872168106145 -0.113458220929073 0.181389246452082 -0.625495850213181 0.531645671160658 0.815911526892067 0.797897253249988
"FRS3" 10.2654650802735 0.202914232505366 0.324465110485948 0.625380744948088 0.53172119657197 0.815929153983315 0.797903357199653
```
