## Supplementary Tables 16-35 for "Transcriptomic Convergence and the Female Protective Effect in Autism": SETD1B_vs_NTC_withDedup_manual_adjustment_Cutoff_Of_10.txt (part 2 of 5)

```
"SELENON" 74.021496374442 0.100623670536303 0.161006171200579 0.624967787172254 0.531992200295731 0.816246703271665 0.798202755778303
"MDK" 575.528574167454 -0.0475487582273124 0.076101438605804 -0.624807613343672 0.532097333271192 0.816309707791482 0.798249730029865
"WDR27" 23.8187064366458 0.140332755515653 0.224639421871986 0.624702264394285 0.532166486686577 0.816317506245326 0.798249730029865
"RPS3" 1770.58842702068 -0.103141350799679 0.165140089349614 -0.624568820362696 0.532254088878309 0.816353598940477 0.798273896093378
"C2orf74" 44.1449600759395 0.178159986812433 0.285352656278357 0.624350195775435 0.53239762544932 0.816475462909219 0.798377637563021
"CREBZF" 99.4105232318221 0.0696129788904755 0.111534332254349 0.624139468838406 0.532535995413658 0.816505187130297 0.798377637563021
"FKBP1A" 239.861706985759 -0.0449432529471025 0.0720191875650005 -0.624045542120831 0.532597676528111 0.816505187130297 0.798377637563021
"NDUFAF7" 41.3928581547069 0.105274414194093 0.168701454136979 0.624027900249245 0.532609262243144 0.816505187130297 0.798377637563021
"ARL13B" 59.6468620301395 -0.0902204434354796 0.144628462421985 -0.623808356423248 0.53275345105096 0.816593190097141 0.798441457503233
"NIPAL3" 14.2239296346127 0.180486456712962 0.289359212771514 0.623745326731585 0.532794850425989 0.816593190097141 0.798441457503233
"MED14" 65.6894454381792 0.0825577837223792 0.132387412410401 0.623607503305904 0.532885381744648 0.816633708059725 0.798469964111747
"ILF3-DT" 38.3870891534889 -0.117699294365972 0.188826588166964 -0.623319499168728 0.533074586562718 0.816825412795621 0.798646294587322
"PON2" 182.442383201443 0.0523358319027495 0.083999803332624 0.623047076616467 0.533253586293555 0.816909222924241 0.798706025471746
"SPOP" 93.648631117095 0.0723667316266736 0.116150815699277 0.623041096965144 0.533257515662893 0.816909222924241 0.798706025471746
"BOLA3-DT" 14.9640524062351 0.18326364928415 0.294231405989336 0.622855499289535 0.533379483533214 0.816981651707489 0.798781560237643
"EHMT1" 80.2733420262695 0.0756240587543907 0.121524932643792 0.622292537911183 0.533749526994253 0.81707349794951 0.79890713383617
"ING4" 37.8518161419238 0.11755686099086 0.188820534209558 0.622585151996194 0.533557170919172 0.81707349794951 0.79890713383617
"MDFIC" 29.8560036151429 -0.126324574143325 0.202983805826559 -0.62233818914236 0.533719514882716 0.81707349794951 0.79890713383617
"TMEM231" 25.6995624648229 0.137691998734773 0.221220804729446 0.622418849362615 0.533666489185103 0.81707349794951 0.79890713383617
"DTD2" 34.733826454386 0.111739929614394 0.17969675968772 0.621824955600636 0.534056974850023 0.817192769520609 0.798968261536671
"DYRK1A" 80.6090679001946 -0.0775254508792514 0.124677504463852 -0.62180784907937 0.5340682245401 0.817192769520609 0.798968261536671
"FXN" 34.2306750295557 -0.124624487929205 0.200408788960528 -0.621851409689178 0.534039578193963 0.817192769520609 0.798968261536671
"SEMA5B" 12.6947326632486 0.199950879450701 0.321607810403338 0.62172271002976 0.534124215957227 0.817192769520609 0.798968261536671
"UNC93B1" 22.37809783966 0.152462808870863 0.245240724745603 0.621686341161397 0.534148134727857 0.817192769520609 0.798968261536671
"TPMT" 39.8734485327312 0.106027885782342 0.170659748957102 0.621282325974789 0.534413880397601 0.817501170626226 0.799258691202734
"SLC35A4" 80.8059805415639 0.0876482463524187 0.141111336089004 0.621128314575205 0.534515200744074 0.817558003923199 0.799295450002821
"ABHD12" 30.4370809736144 0.125158542568283 0.201534669115517 0.621027355330828 0.534581624630223 0.817561454736966 0.799295450002821
"H1-0" 209.651369150234 -0.0511949317534179 0.082499095571035 -0.620551430280069 0.534894805001896 0.817819969237472 0.799549584022914
"VEGFB" 153.977667000933 0.0648414175074276 0.104475717210442 0.620636251549433 0.534838981965726 0.817819969237472 0.799549584022914
"FAM153CP" 19.447560605844 -0.210768156535339 0.340304434801804 -0.619351777352217 0.535684641675689 0.818560568432472 0.800515887172209
"LINC00938" 22.7868793132912 -0.150341384422446 0.242721204977524 -0.619399464650676 0.53565323373811 0.818560568432472 0.800515887172209
"CAMKK2" 28.5120005955473 0.132600601839881 0.214340489397733 0.61864467237371 0.536150465904993 0.818800038535454 0.800672237461963
"DSN1" 45.1799047564536 0.0969321676129722 0.156733657966376 0.618451511121924 0.536277751471453 0.818800038535454 0.800672237461963
"HDLBP" 338.08262226246 -0.046418858381968 0.0750553755779157 -0.618461476270679 0.536271184463545 0.818800038535454 0.800672237461963
"RBM19" 63.659431855058 0.0844517014898462 0.136452299729356 0.618910063497283 0.535975608536244 0.818800038535454 0.800672237461963
"TMEM106B" 52.3967573526884 -0.113200495180119 0.18294511259839 -0.618767528535306 0.536069516503971 0.818800038535454 0.800672237461963
"YAP1" 155.417100873579 -0.0628237407236738 0.101572379315779 -0.618512051670668 0.536237856026411 0.818800038535454 0.800672237461963
"ZNF844" 14.7542755132909 0.180432322272157 0.291758170188182 0.618431086799659 0.536291211174818 0.818800038535454 0.800672237461963
"ACTR1B" 74.2332257550262 0.0837962517658333 0.135573022524767 0.618089426681664 0.536516391653399 0.818835136729618 0.800794282743197
"CLDN6" 81.8687035621299 -0.110969324118878 0.179513347051852 -0.618167539858884 0.536464904825741 0.818835136729618 0.800794282743197
"ABCA1" 24.1809618069885 -0.143304820200484 0.232729651755567 -0.615756604796519 0.538055172042462 0.818835136729618 0.800834928132787
"ABCF3" 21.5856184409664 -0.144385600164501 0.234587100896506 -0.615488232783097 0.538232338068297 0.818835136729618 0.800834928132787
"ADGRB2" 16.3775738266304 0.188412400629799 0.305471139721926 0.616792803409556 0.537371399391989 0.818835136729618 0.800834928132787
"APOBEC3B" 11.4939819435622 0.207879892053308 0.336695813975446 0.617411572774908 0.536963290637856 0.818835136729618 0.800834928132787
"APP" 285.318440883717 0.0555698265183508 0.0900157232102578 0.617334667062012 0.537014005247425 0.818835136729618 0.800834928132787
"BBX" 198.710583838268 -0.0472764672072816 0.0767301849482173 -0.616139101439504 0.537802717136779 0.818835136729618 0.800834928132787
"CMTM6" 174.404658913293 0.0684472287643233 0.111215764983348 0.615445380199218 0.538260629949951 0.818835136729618 0.800834928132787
"DLD" 176.355129761395 0.0533060914259188 0.0866149898935189 0.615437252737097 0.538265995899515 0.818835136729618 0.800834928132787
"ENSG00000274276" 35.8985400917178 0.199434556627529 0.323911779433611 0.615706403071412 0.538088310530769 0.818835136729618 0.800834928132787
"GABPB2" 11.6745965544794 0.202234569416804 0.327864413506298 0.616823787778722 0.537350959974478 0.818835136729618 0.800834928132787
"GLRX3" 424.304246824131 0.0677924754864787 0.110108685881268 0.615686900119583 0.538101184833573 0.818835136729618 0.800834928132787
"GTDC1" 40.046446341383 -0.112249902942757 0.182426947252674 -0.615314264878219 0.538347198772399 0.818835136729618 0.800834928132787
"IER3IP1" 141.566603106654 -0.0643742956861089 0.104692498272616 -0.614889287659182 0.538627837762415 0.818835136729618 0.800834928132787
"ING2" 75.4158771417154 -0.0826871878760585 0.133873334891055 -0.617652409595596 0.536804489077073 0.818835136729618 0.800834928132787
"MAP2K7" 17.7692843032109 0.16054287815189 0.260607641479545 0.616032888523304 0.537872813673876 0.818835136729618 0.800834928132787
"MMADHC" 214.462093910871 0.0481028191071963 0.077865373787276 0.617769064316195 0.536727578467299 0.818835136729618 0.800834928132787
"MTERF4" 61.0064973081392 0.0995384993340233 0.161685574980414 0.615630054481242 0.538138710699827 0.818835136729618 0.800834928132787
"NRP2" 517.073450593773 0.041748549375984 0.0678464600122961 0.615338653902027 0.538331095403336 0.818835136729618 0.800834928132787
"PHLPP2" 32.6504796004851 0.120072691170542 0.195185525427298 0.615172108216941 0.538441065525407 0.818835136729618 0.800834928132787
"RDH13" 12.138506770275 -0.203091738006814 0.330204599807461 -0.615048179599058 0.538522902908072 0.818835136729618 0.800834928132787
"SBDS" 154.304741853327 -0.0549785772536529 0.0892086358093693 -0.616292097226294 0.537701753724352 0.818835136729618 0.800834928132787
"SIX3" 63.2134246496125 0.0890834404340845 0.144875996274833 0.614894411252855 0.538624453896776 0.818835136729618 0.800834928132787
"SLC26A6" 41.0562915776993 0.119118146523913 0.193075610900531 0.616950768501159 0.537267198851541 0.818835136729618 0.800834928132787
"SNX18" 45.6962058916768 -0.102580395967837 0.166618804402588 -0.615659176859651 0.538119485798226 0.818835136729618 0.800834928132787
"SRP68" 130.65838691511 0.0588251766543301 0.0953180320948493 0.617146361097701 0.537138191668203 0.818835136729618 0.800834928132787
"TMEM208" 82.3376763473642 0.0746327654049015 0.120815708814305 0.617740574775857 0.536746361147007 0.818835136729618 0.800834928132787
"TSPAN14" 117.640287443436 -0.0617359392976551 0.100086821069476 -0.616823859904599 0.537350912395753 0.818835136729618 0.800834928132787
"WBP11" 232.971769196786 -0.0458606564384126 0.0745800350333179 -0.614918676532196 0.538608428093734 0.818835136729618 0.800834928132787
"ZNF593" 60.3790153617025 -0.0988301990293345 0.160386120299681 -0.616201694041045 0.537761410517815 0.818835136729618 0.800834928132787
"BPNT2" 82.1864173898782 -0.0808118638852109 0.131446882595027 -0.614787222715529 0.538695248540692 0.818839914299326 0.800834928132787
"LSM4" 314.841253500648 -0.0529909224198303 0.0862390282462844 -0.614465671719967 0.538907650806844 0.818925054400409 0.800884967792661
"OSBPL2" 79.5889714772117 0.0855295877708909 0.13920592946079 0.61441052189506 0.538944084541828 0.818925054400409 0.800884967792661
"TLR4" 15.1097813506667 0.169715705066265 0.276217495691486 0.614427788657619 0.538932677434483 0.818925054400409 0.800884967792661
"TSC2" 36.4909659439454 -0.122725589950083 0.199798409682746 -0.614247081070141 0.539052066019158 0.818991458758657 0.800938838212897
"JMJD7-PLA2G4B" 31.7542935882605 0.123306527516173 0.200854711527447 0.613909061821152 0.539275421714926 0.81910996366165 0.801164097773931
"SDHAF2" 95.7958436181793 0.0755852437367567 0.123179018104103 0.613621093105943 0.539465741684578 0.819229203194661 0.801340225043235
"ENSG00000288044" 12.6804808583931 0.191991131772148 0.313084776189535 0.6132241053328 0.539728168037593 0.819334753838553 0.801410202700501
"XPNPEP1" 100.719892587124 0.0652539031078882 0.106382646624104 0.613388604049854 0.539619419407243 0.819334753838553 0.801410202700501
"ZNF473" 31.8449521032823 0.123574050232897 0.201498832928695 0.613274272792572 0.539695001615939 0.819334753838553 0.801410202700501
"C6orf47" 13.5827858204676 0.197335649899948 0.321993445779861 0.612856107744696 0.539971487670752 0.819527237092649 0.801576305778755
"WIPF1" 53.1966813629237 -0.0956423185881711 0.156064658481588 -0.612837778384365 0.539983608460308 0.819527237092649 0.801576305778755
"MOB2" 15.4847533074715 0.185927589606482 0.30356237279228 0.612485624935168 0.540216505968925 0.819783051756798 0.801808150620059
"AP4B1" 18.0746956405652 0.158574013054392 0.259782303381155 0.610411144217667 0.54158948772261 0.819818150225424 0.801808150620059
"COMMD3" 39.8525158223612 0.104542139046999 0.170731268251507 0.612319817673915 0.540326180386559 0.819818150225424 0.801808150620059
"CTBP1" 131.392761998797 0.0814133584090288 0.132983007302247 0.612208732984888 0.540399664390584 0.819818150225424 0.801808150620059
"EEF2" 1398.01641063956 -0.101666718990042 0.166228475550326 -0.611608321940377 0.540796930799094 0.819818150225424 0.801808150620059
"GLRX5" 226.876418755155 0.0484504079931749 0.0791833016119479 0.611876582648888 0.540619416079616 0.819818150225424 0.801808150620059
"H2AC19" 21.9477347810629 0.23385536563231 0.382986191407035 0.610610436823216 0.541457511594568 0.819818150225424 0.801808150620059
"HEXB" 183.165210744189 0.0527658386519299 0.0863391347754018 0.611146252382448 0.541102761898302 0.819818150225424 0.801808150620059
"ILF3" 525.622054099408 -0.0370675989043191 0.0606881673245972 -0.610787910369069 0.541339998065663 0.819818150225424 0.801808150620059
"KATNAL1" 40.2320965832411 -0.106500139871553 0.174442861881108 -0.610515894563452 0.541520117642469 0.819818150225424 0.801808150620059
"LRRC75B" 10.3065293591071 0.224326728770181 0.367001464275224 0.611242053797235 0.541039346484378 0.819818150225424 0.801808150620059
"METTL18" 21.893896411257 0.142965965371598 0.233787867260345 0.611520037574883 0.540855357109258 0.819818150225424 0.801808150620059
"MTERF2" 31.8088965572888 0.11064344235558 0.181318862417159 0.610214739275298 0.541719567282619 0.819818150225424 0.801808150620059
"PLK2" 702.628609712944 -0.0711997908294186 0.116482914054159 -0.611246648554087 0.541036305094348 0.819818150225424 0.801808150620059
"PREB" 104.432529456399 0.0915959108642004 0.14967929801407 0.611947758170206 0.540572322374033 0.819818150225424 0.801808150620059
"PRR5L" 28.7634221740603 0.135383414352038 0.22185019709263 0.61024698704915 0.541698208419089 0.819818150225424 0.801808150620059
"PTPRD" 108.25064617127 -0.0721182282574734 0.118136733964318 -0.610464043125283 0.541554455288961 0.819818150225424 0.801808150620059
"SLC11A2" 41.7182935847047 -0.102314498332458 0.16751494328484 -0.610778336106314 0.541346337307458 0.819818150225424 0.801808150620059
"SOCS3" 24.8630422172058 0.13232357066922 0.216796332535475 0.61035889824182 0.541624088860925 0.819818150225424 0.801808150620059
"STXBP4" 32.0224601882976 -0.114661479356319 0.187814697891318 -0.610503228148149 0.5415285056391 0.819818150225424 0.801808150620059
"TNFRSF12A" 74.0393525969984 0.128853505817588 0.210875300957967 0.611041242062163 0.541172277380755 0.819818150225424 0.801808150620059
"VIRMA" 102.461802875271 -0.0687330544880717 0.112568719545035 -0.610587512817658 0.541472691578788 0.819818150225424 0.801808150620059
"PLS3" 131.613903318574 -0.0619450445408374 0.101560690947822 -0.609931302777983 0.541907315576323 0.820004882156524 0.801979733031839
"GBE1" 33.2299987244867 0.116128211114434 0.190456687249024 0.609735540357243 0.54203700752725 0.820103730305747 0.802065362582729
"MIR124-2HG" 16.3111780485247 0.14976368428895 0.245677177294833 0.609595429001617 0.542129840338705 0.820129760705569 0.802096435301707
"MTURN" 31.9621217345 -0.128712512476131 0.211298783113281 -0.609149331480652 0.54242546153078 0.820129760705569 0.802214927609628
"RPL23AP7" 155.267235078968 -0.0577320061449332 0.0947609774559181 -0.609238187436274 0.542366571800829 0.820129760705569 0.802214927609628
"SIVA1" 219.678330916366 -0.0605978018203959 0.0994483919253394 -0.609339182335794 0.542299640795869 0.820129760705569 0.802214927609628
"KLHL18" 79.9327770606003 -0.079546332858648 0.130633454593249 -0.608927729166544 0.542572343462416 0.820129760705569 0.802325888902309
"ANKRD13B" 19.6227749121474 -0.154772501063094 0.254750176056181 -0.607546198629365 0.543488493129745 0.820129760705569 0.802330023869269
"B4GALT7" 46.6622382974949 0.111050584828538 0.18262462515075 0.60808111029315 0.543133679899372 0.820129760705569 0.802330023869269
"BBS1" 10.8250023653295 -0.637299116198876 1.0481638841127 -0.608014763586676 0.543177682186876 0.820129760705569 0.802330023869269
"C3orf38" 55.8591437841893 -0.0901671335902266 0.148268764142416 -0.608133035381738 0.543099243517533 0.820129760705569 0.802330023869269
"CAVIN3" 111.191940246164 -0.0878546001522859 0.144722924260366 -0.607053793317702 0.543815213340477 0.820129760705569 0.802330023869269
"CCDC117" 76.8059341507133 -0.074283239820263 0.122097284803429 -0.60839387165616 0.542926275044593 0.820129760705569 0.802330023869269
"CCNB1" 461.993895707475 -0.0457868372095023 0.0755289493275405 -0.60621573075169 0.544371508224394 0.820129760705569 0.802330023869269
"DONSON" 58.0132941982149 0.0862336677527694 0.142217341536415 0.606351284738993 0.544281510103403 0.820129760705569 0.802330023869269
"IFT172" 25.345212825505 -0.138566348382807 0.2284675659296 -0.606503368734208 0.544180546048266 0.820129760705569 0.802330023869269
"IP6K1" 43.3311547718048 -0.112371512063763 0.185135277118087 -0.606969745653003 0.543870990311461 0.820129760705569 0.802330023869269
"LTA4H" 132.189387789358 0.0576901420440051 0.0950838772460542 0.606728960943787 0.544030799221388 0.820129760705569 0.802330023869269
"MED12" 37.6962268681267 -0.120416723780488 0.198414615590713 -0.606894423689443 0.543920979019591 0.820129760705569 0.802330023869269
"MTMR4" 87.7522406638126 0.0872516673131157 0.143922370063306 0.606241179010164 0.544354611842855 0.820129760705569 0.802330023869269
"NMRAL1" 46.4978206181244 0.105433092412418 0.17330933706454 0.608352061107678 0.542953999044977 0.820129760705569 0.802330023869269
"NPHP1" 43.0528740004973 0.0986554858244558 0.162703043181675 0.606353045986342 0.544280340810216 0.820129760705569 0.802330023869269
"OSBPL10" 10.4770274380055 0.217696806198721 0.357938897496509 0.608195442633737 0.543057856871757 0.820129760705569 0.802330023869269
"PHKA2" 26.2458776421272 0.141922053905757 0.233996290975703 0.606514117441688 0.544173410652394 0.820129760705569 0.802330023869269
"PLA2G15" 31.5092646947787 0.116092448131579 0.191353034625481 0.606692485221343 0.544055010209815 0.820129760705569 0.802330023869269
"RALB" 88.2889266047041 -0.075138994941351 0.123741449005726 -0.60722575616416 0.543701101646774 0.820129760705569 0.802330023869269
"RASA4B" 34.3195905593636 -0.15711360807803 0.258879171470422 -0.606899377750756 0.543917691101943 0.820129760705569 0.802330023869269
"RELB" 27.2496196673814 0.125031216949106 0.205730293759515 0.607743345252107 0.543357710021126 0.820129760705569 0.802330023869269
"RILPL2" 25.7341899546675 -0.140382879159237 0.231260052332353 -0.607034711544072 0.543827876423406 0.820129760705569 0.802330023869269
"TOMM34" 97.3470632767058 0.0688644646458037 0.113299996342182 0.607806415437323 0.543315873835412 0.820129760705569 0.802330023869269
"ZNF45" 21.783560485776 -0.152097083613908 0.249942958314271 -0.608527180120297 0.542837884742113 0.820129760705569 0.802330023869269
"ZNF626" 27.3688459377978 -0.124749866413144 0.205671087406761 -0.606550332310068 0.544149370204501 0.820129760705569 0.802330023869269
"NDUFAF6" 36.1402352221115 0.110520051716023 0.182435397070798 0.605803772132738 0.544645064575702 0.820147637887808 0.802387197097266
"RABL6" 198.307403078913 0.0955824360887227 0.157816953948191 0.60565378875644 0.544744676256251 0.820147637887808 0.802387197097266
"STOM" 29.0766900537641 -0.128082819779144 0.211470895239598 -0.605675876266685 0.544730006235537 0.820147637887808 0.802387197097266
"WDR3" 100.284721829042 -0.0652164023601099 0.107686015204846 -0.605616265362332 0.544769598888982 0.820147637887808 0.802387197097266
"ZMAT5" 24.3113686854477 0.150884794940867 0.249005980993376 0.605948476976065 0.544548967218775 0.820147637887808 0.802387197097266
"RSU1" 150.943724362563 0.0545135661047698 0.0900629405542073 0.605282991753518 0.544990980468935 0.820287074087974 0.802604770687426
"MAPK1" 167.221829454877 -0.0535385107569731 0.0884674535261044 -0.605177481921929 0.545061076134941 0.820295673403649 0.802604770687426
"TFE3" 79.3376779276579 0.0773284971302762 0.127822016382584 0.604970092936294 0.545198868463972 0.820406139494445 0.802701815040706
"RMI1" 46.5629286916326 0.0929550234924875 0.153704929823939 0.604762798427886 0.545336615298194 0.820516511043256 0.802798766831857
"DDX23" 129.965238977286 -0.0588547818759764 0.0973704532289588 -0.604441901257089 0.545549884958438 0.8206435754729 0.802901016929738
"USP30" 24.5418871785548 0.131209159187837 0.217059638972775 0.604484370326875 0.545521657453719 0.8206435754729 0.802901016929738
"TBC1D19" 21.0807686504587 -0.142684871053978 0.236158602684077 -0.60419086762999 0.545716751843996 0.820797678579194 0.80304075528335
"PICALM" 206.818940865603 0.0581242357903757 0.0962432640212973 0.603930429640392 0.545889896741372 0.820961186777836 0.803164322053958
"C19orf48P" 186.810527988756 0.0571838853299701 0.0947817972398688 0.603321386544846 0.54629490827659 0.821002852958017 0.803164322053958
"DANCR" 483.406107891475 -0.053860543951995 0.0892505431092805 -0.603475811749928 0.546192201963973 0.821002852958017 0.803164322053958
"GPANK1" 36.5331848875232 0.111512720992711 0.184788484026816 0.603461420120358 0.546201773256149 0.821002852958017 0.803164322053958
"NDUFB11" 327.822699372355 -0.0432399700248429 0.0716466030577455 -0.603517378067353 0.546164558350073 0.821002852958017 0.803164322053958
"PCDHB2" 46.2165636209353 -0.0948433577298344 0.157205699918377 -0.603307372309516 0.546304229446517 0.821002852958017 0.803164322053958
"RIC1" 63.1257611805315 0.0852786132471792 0.141261330971544 0.603693966782446 0.546047126034748 0.821002852958017 0.803164322053958
"DIABLO" 88.8969088356423 0.226219668469844 0.375247108429257 0.602855194319216 0.54660502506055 0.821356722395912 0.80348847107662
"RGPD5" 23.0133403450137 -0.47625801625114 0.790129298249351 -0.602759595557791 0.546668629300473 0.821356722395912 0.80348847107662
"OTUD7B" 32.4638920488674 0.114939835211768 0.190787547968946 0.602449354978221 0.546875065339824 0.821473144010221 0.803686098918725
"NUP205" 112.467048053718 0.0609263310287355 0.101152818335334 0.602319658823118 0.546961377418188 0.821505942436065 0.803707164133634
"DALRD3" 46.4274463324061 0.104634375735805 0.17380867477533 0.602008938110015 0.54716818777108 0.821562203394453 0.803729152159339
"FBXO38" 46.2503311148986 0.100666721927828 0.1672012461658 0.602069208431648 0.547128069858658 0.821562203394453 0.803729152159339
"SUPT20H" 129.880517092783 -0.0651513850515892 0.108229792564653 -0.601972742511446 0.547192281453994 0.821562203394453 0.803729152159339
"GAS2L1" 19.1115289370337 0.162312781404423 0.269719093816228 0.601784542235685 0.547317565858477 0.821652176992756 0.803807436587631
"ABHD15" 11.5769632199973 0.206050715121279 0.343155042723201 0.600459528398905 0.548200025390052 0.821652176992756 0.803869883492313
"ATG4D" 25.5729269884111 -0.139377395676975 0.232131414154276 -0.600424531874621 0.548223342608619 0.821652176992756 0.803869883492313
"ATL2" 43.3630175220279 -0.111767633870801 0.186303891767554 -0.599921090270354 0.548558826071706 0.821652176992756 0.803869883492313
"BMP2" 29.2389655638607 0.120175555689979 0.20030877934196 0.599951515279417 0.548538548573665 0.821652176992756 0.803869883492313
"CHRNB1" 15.7993615908836 0.181214424159852 0.301852366655761 0.600341240214668 0.548278839514305 0.821652176992756 0.803869883492313
"CXorf38" 24.0004999431147 -0.140430747053211 0.234152095359321 -0.59974157753195 0.548678474299586 0.821652176992756 0.803869883492313
"FUBP1" 403.714616432094 -0.0394221268798524 0.0656563157519748 -0.600431602479411 0.548218631620231 0.821652176992756 0.803869883492313
"IFIT5" 45.7970512158923 0.0885761445779985 0.147735404797696 0.599559358836777 0.548799939267589 0.821652176992756 0.803869883492313
"MMUT" 41.7634610258117 0.100424694432026 0.167448789639164 0.599733773223632 0.54868367629319 0.821652176992756 0.803869883492313
"NANOS1" 19.8230308069598 0.15734674884769 0.261697653742282 0.601253953169345 0.547670853923533 0.821652176992756 0.803869883492313
"NUTF2" 314.418004475949 -0.0429475787089445 0.0715981344090567 -0.599842147612046 0.5486114410803 0.821652176992756 0.803869883492313
"RNF113A" 33.3425913368652 0.112836363355457 0.188155208303287 0.599698325509949 0.548707304418057 0.821652176992756 0.803869883492313
"RPUSD3" 49.2844676370567 0.100899006747808 0.167855964719917 0.601104684698977 0.547770263341684 0.821652176992756 0.803869883492313
"SMIM14" 42.0038343621616 0.0977282897392554 0.162943485206418 0.599768009230025 0.548660856324091 0.821652176992756 0.803869883492313
"SOX2" 360.016210076379 -0.0404233370808942 0.0672628115752487 -0.600976024257795 0.547855955437293 0.821652176992756 0.803869883492313
"TSPAN17" 48.8380130417924 0.115099162383015 0.19143183646264 0.601254026027578 0.54767080540378 0.821652176992756 0.803869883492313
"UEVLD" 28.7302304098668 0.127764331665972 0.212762391596636 0.600502422947909 0.548171446603854 0.821652176992756 0.803869883492313
"UTY" 15.7160376148475 -0.165632412858039 0.275925811305258 -0.600278792601968 0.54832044993352 0.821652176992756 0.803869883492313
"ZMPSTE24" 57.1550485063962 0.0904451880058418 0.150654502582709 0.600348389562319 0.548274075823181 0.821652176992756 0.803869883492313
"ZNF267" 41.9830296337877 -0.101518661784508 0.169307298842975 -0.599611844724203 0.548764951394339 0.821652176992756 0.803869883492313
"KIF20A" 129.377698604305 0.0633257556819768 0.105654454440002 0.599366643059407 0.548928415914148 0.821747967002956 0.803952609141839
"CYBA" 20.4962050237153 0.149313099231769 0.249353291748419 0.598801396142851 0.549305331202807 0.822020906081973 0.804154912871381
"NAIP" 11.4059313498071 -0.188046583011601 0.313995249977158 -0.598883527777192 0.549250556648041 0.822020906081973 0.804154912871381
"PI4KAP1" 107.84750557092 -0.0841349815025992 0.14052799034092 -0.598706217163487 0.549368810555529 0.822020906081973 0.804154912871381
"SHISA2" 17.2655134356461 -0.164084191131285 0.274020303761288 -0.598803040793016 0.5493042343398 0.822020906081973 0.804154912871381
"ARHGAP26" 13.7644122514804 0.172972464069107 0.28900438831005 0.598511548840355 0.549498655311538 0.822022116628426 0.804154912871381
"IKBKE" 12.2023750570779 0.185012229689933 0.309078362785933 0.598593275900302 0.549444141106526 0.822022116628426 0.804154912871381
"THAP11" 104.221531274578 0.069432899618151 0.116037345689519 0.59836683789659 0.549595188046596 0.822024247494652 0.80419078361005
"PRPF40B" 26.8193186082312 -0.124563067649923 0.208209629498572 -0.59825795737645 0.549667824791356 0.822024247494652 0.804191683912511
"PNO1" 60.8800173556852 -0.0844537780675622 0.141249059366619 -0.597906835247362 0.549902098816241 0.822203678198446 0.804384978373291
"ZNF383" 12.3322807577172 0.191299178143196 0.320039545952429 0.597736062816534 0.550016058559921 0.822203678198446 0.804384978373291
"ZNF767P" 18.5639513259867 -0.165908242731312 0.277525984621942 -0.597811563329177 0.549965674173815 0.822203678198446 0.804384978373291
"SNHG11" 24.8734229883716 0.130789589886141 0.218881483730599 0.597536107929154 0.550149507105747 0.822223445165317 0.804474776891405
"MFAP1" 143.585630215016 -0.0743523165148003 0.124537692302112 -0.597026612107374 0.550489613257829 0.822538778294594 0.804866704417562
"SDC3" 31.3531857619725 0.13010971027136 0.218118775996835 0.596508529248525 0.550835557655608 0.822792024665664 0.8051869034317
"ZKSCAN4" 20.3121255250091 0.138938746664116 0.232930068531511 0.596482659108993 0.550852834973559 0.822792024665664 0.8051869034317
"MEGF8" 16.1348175652463 -0.179670630285934 0.301632814635988 -0.595660092562415 0.551402323269252 0.823419714108478 0.805884599689066
"LSP1P5" 145.136594719355 -0.0748129405279433 0.125812092447142 -0.594640301045582 0.552083935030773 0.824034996181406 0.806503479628954
"PTER" 11.9555150841004 -0.182359074363382 0.306694955884993 -0.594594305723647 0.552114687290321 0.824034996181406 0.806503479628954
"RANBP9" 80.3632165769817 -0.0752199454911907 0.126459475519417 -0.594814624860919 0.551967390569 0.824034996181406 0.806503479628954
"ZNF697" 25.6552441792023 0.12465672091389 0.209579536670151 0.594794333905232 0.551980955498069 0.824034996181406 0.806503479628954
"BCLAF3" 33.5692588151062 -0.113391600065827 0.190773764093275 -0.594377327536435 0.552259769244172 0.824034996181406 0.80650403506153
"SH2D5" 11.6819920330481 0.190449536162871 0.320427659263117 0.594360476248663 0.55227103760116 0.824034996181406 0.80650403506153
"TSKU" 23.4897904912383 -0.155048777195582 0.260906423325643 -0.594269681900712 0.55233175318964 0.824034996181406 0.80650403506153
"HK1" 146.664047635968 0.0554974993960561 0.0934179909096361 0.594077209921366 0.552460473020123 0.824076752435385 0.806522850996525
"STK38" 34.3962447543561 0.115382825462152 0.194235929598824 0.594034408054494 0.55248909970199 0.824076752435385 0.806522850996525
"ARMCX4" 62.0900109421085 -0.0837824241234306 0.141154512996021 -0.593551154299915 0.552812359263029 0.824365902313934 0.806783793429745
"CDK11A" 74.5758917672757 -0.088960693112037 0.149857786722164 -0.593634105093048 0.552756864973708 0.824365902313934 0.806783793429745
"GABARAPL2" 217.560193214771 0.0525153526845123 0.0885589284511809 0.592998962419267 0.553181846643727 0.82463427309108 0.807118829553012
"TMEM258" 521.056252863489 -0.0535392430920944 0.0902866169828085 -0.59299201677131 0.553186494946194 0.82463427309108 0.807118829553012
"NR3C1" 34.1123507666266 -0.117904168821335 0.198983061940536 -0.592533694433594 0.553493264697635 0.824905345600116 0.80736208017957
"ZSCAN16" 23.5790694152507 -0.145380757322703 0.245357235296963 -0.592526880842723 0.553497825879868 0.824905345600116 0.80736208017957
"MXD3" 16.4999011248685 0.163569517641967 0.276424801837742 0.591732422541378 0.554029781661431 0.82546753850208 0.807984728224206
"PLEKHA3" 43.6247209064427 0.0985563261800695 0.16657221911712 0.591673249611766 0.554069412861611 0.82546753850208 0.807984728224206
"TP73-AS1" 30.2862403603321 0.113673387782369 0.19216594091128 0.591537643160453 0.554160240815023 0.825506328565907 0.80801165434063
"ENGASE" 10.2462487827374 0.219090092626937 0.370674149389148 0.591058461961769 0.55448125032824 0.825554985072142 0.808163117238628
"MRPS25" 80.9648119518365 0.0718099858667128 0.1214607394294 0.591219732434221 0.554373203055805 0.825554985072142 0.808163117238628
"PARPBP" 51.6957458467753 0.0865350453860968 0.14638500449926 0.591146925753137 0.554421980476107 0.825554985072142 0.808163117238628
"TRAPPC11" 45.855847980437 0.0906672974338095 0.153437096730216 0.590908583165041 0.554581674690563 0.825554985072142 0.808203991072152
"YRDC" 86.4073124848593 0.0689037228209236 0.11664194236357 0.590728527189236 0.554702330644917 0.82563813022744 0.808274334331351
"RPLP2" 2059.42665658801 -0.110206734298121 0.186637677269403 -0.590484921964832 0.554865591535408 0.825784663211381 0.808406732135225
"CERS1" 23.1861844801299 -0.137717185227297 0.233306566561001 -0.590284222417243 0.555000115273701 0.825883123558727 0.808469973376557
"SPA17" 59.461798004324 -0.0859888435045262 0.1457099809964 -0.590136948179623 0.555098839541452 0.825883123558727 0.808469973376557
"TMEM80" 14.7865006390604 0.163439300180869 0.276970641880704 0.590096116581428 0.555126212240557 0.825883123558727 0.808469973376557
"SGMS2" 15.5333215093428 -0.16111825706658 0.273301385756642 -0.58952594265309 0.555508514505389 0.826172462623935 0.808814478619118
"TRMT61B" 42.289816218094 0.104629509874637 0.177450947725695 0.589624970819395 0.555442106782699 0.826172462623935 0.808814478619118
"ZNF367" 22.5835291197675 0.131425898999047 0.222975241992848 0.589419245941497 0.555580069049672 0.826172462623935 0.808814478619118
"RAB23" 28.4865271630644 -0.127708066382196 0.216747904545853 -0.589200927454313 0.55572649508226 0.826293765181827 0.808922180170579
"TMSB15A" 177.838447693818 0.0639908501429917 0.108662757538827 0.58889403869699 0.555932356971644 0.826503402587598 0.809116357917802
"HNRNPM" 696.569375162269 -0.0574127205109218 0.0975498875876883 -0.588547274944967 0.556165011898776 0.826643881748863 0.809326186109855
"WDR82" 154.787089007188 -0.052163378367837 0.0886434131245036 -0.588463107738995 0.556221489540303 0.826643881748863 0.809326186109855
"DDX19A" 103.07844153323 0.0650950436523308 0.110668268575927 0.588199711534028 0.556398250993764 0.826713716141288 0.809372442756171
"SSRP1" 459.228420561566 -0.0668498509123799 0.113634329260592 -0.588289219880697 0.556338180140622 0.826713716141288 0.809372442756171
"RNF141" 82.0637076847502 0.075069392095071 0.127657412578302 0.58805352998225 0.55649636317596 0.826726833056781 0.809409716194186
"PNRC1" 64.1114111551636 -0.084315201060209 0.143467067460241 -0.587697250336391 0.556735521517935 0.826911787833369 0.809652101233298
"TADA1" 39.9212479270699 0.104299404439218 0.177556453707633 0.587415451600308 0.556924718844574 0.827013734591925 0.809821775051245
"ZBTB39" 25.310611200974 -0.121607309920304 0.207157164672081 -0.587029225432788 0.557184078759494 0.827302452799758 0.810093414508921
"FNTB" 36.6664469319722 0.109290015411829 0.186252751598708 0.58678336010466 0.557349213720797 0.827322913591232 0.810122535850875
"TDP2" 71.0379404289195 -0.0801300422973937 0.136557560889432 -0.586785834306703 0.557347551809203 0.827322913591232 0.810122535850875
"ALDH1L1" 11.4305657329577 0.20613497547915 0.351589228493178 0.586294911145577 0.557677350175747 0.827373493073818 0.810218800367981
"ALDH9A1" 150.145757173363 0.0534889944221976 0.0913397315446763 0.585604900711088 0.558141054310452 0.827373493073818 0.810218800367981
"COX5B" 544.385595802041 -0.0605078318818994 0.103238777702941 -0.586095973123632 0.557811022227705 0.827373493073818 0.810218800367981
"IFT70A" 16.3831595894138 0.153301176214449 0.261625168217509 0.585957296306438 0.557904212301191 0.827373493073818 0.810218800367981
"MRPL27" 196.938559671546 0.0495246493460198 0.0845457168815224 0.585773604775519 0.558027663678401 0.827373493073818 0.810218800367981
"MRPL46" 73.6367137025664 -0.0750599913268927 0.128115786190482 -0.585876210565449 0.557958704990511 0.827373493073818 0.810218800367981
"PEX3" 34.3864060936674 -0.110534014429289 0.188670317879564 -0.585857996485953 0.557970945897925 0.827373493073818 0.810218800367981
"TRMT11" 34.7655216840924 0.108688099074709 0.185513383989216 0.585877399988708 0.557957905634319 0.827373493073818 0.810218800367981
"WASH2P" 14.3119765173844 0.186771387743701 0.318598887920019 0.58622736872386 0.557722732080664 0.827373493073818 0.810218800367981
"ZNF674-AS1" 10.039920178204 0.211079974494288 0.360416354621462 0.585655927617328 0.55810675654437 0.827373493073818 0.810218800367981
"DYNLRB2-AS1" 16.8209903089557 0.160017531184712 0.273349271440168 0.585395857620704 0.558281573449989 0.827416883758268 0.810317437819131
"SVIL-AS1" 18.9210703346864 0.147329050857808 0.25175439341175 0.585209452995914 0.558406889476682 0.827416883758268 0.810322337992627
"YWHAG" 417.596923548228 0.0375479463037516 0.0641653349571726 0.585174944209565 0.558430090529578 0.827416883758268 0.810322337992627
"ENSG00000260272" 59.5555803010308 0.530725902519323 0.907472695037631 0.584839527868456 0.558655623076465 0.827558573842255 0.810438961578772
"ENSG00000267058" 10.484113976996 -0.225467723764845 0.385500155855533 -0.584870642307443 0.55863469999555 0.827558573842255 0.810438961578772
"TXNL4A" 350.072955733457 -0.0393251398848585 0.0672687052973695 -0.584597841017111 0.558818159734021 0.827703112435615 0.81056944291895
"MZF1" 10.1239171512897 -0.240366061434312 0.411287189914137 -0.58442389485676 0.558935154359448 0.827780169905117 0.810633839924353
"NEK8" 10.965472335299 -0.204344069884688 0.349801105316381 -0.58417216749463 0.559104484983066 0.827838494267199 0.810774114197521
"NHLRC3" 26.8211517114889 0.131828850159062 0.225723745372475 0.584027391276564 0.559201883559729 0.827886497610331 0.810810054775735
"DYNLL2" 130.090466331841 0.0549624550597357 0.0941855418671096 0.583555118653822 0.559519663437855 0.828260721722053 0.811165484542598
"TMEM250" 47.7828544335608 0.102533978021107 0.175793925859998 0.583262348340551 0.559716704896719 0.828456149754775 0.81134580382666
"MCF2L" 16.4987524998944 0.158333702853044 0.271518070865937 0.583142412392956 0.559797434389378 0.828471391256816 0.81135749641638
"BCCIP" 276.250452628151 -0.041455655986868 0.071104270547134 -0.583026246776383 0.559875631436107 0.828471391256816 0.811365515978659
"ZCCHC2" 31.0799571326971 -0.112487567080625 0.192995584832621 -0.582850468720214 0.559993966749882 0.828481552526735 0.811431693839759
"BPNT1" 10.913529368039 0.187658941532905 0.322191778998 0.582444847340658 0.560267080850254 0.828596967743828 0.811511509245549
"GORASP2" 126.396505370218 0.0578244988653279 0.0992735577237121 0.582476343058633 0.560245871755784 0.828596967743828 0.811511509245549
"TJP2" 45.6323463630483 0.199107282554726 0.341798610716842 0.58252806275937 0.560211044753738 0.828596967743828 0.811511509245549
"GLMP" 57.2085951075456 0.0925505647852561 0.158991229557248 0.582111133066818 0.560491826647762 0.828699286658218 0.811578515512695
"INSYN2B" 12.5415186814731 0.193260898738264 0.332033509688694 0.58205239260176 0.560531390975632 0.828699286658218 0.811578515512695
"MAP4" 431.276938273619 -0.0517001383712534 0.088796356918917 -0.58223265193709 0.560409982553148 0.828699286658218 0.811578515512695
"RPL26" 1874.26916958014 -0.0953852232386837 0.163960026525107 -0.581759013219465 0.56072901534669 0.828895276079844 0.811759391334259
"CADPS2" 13.9237559048387 -0.176474214655391 0.30346002164008 -0.581540242769439 0.560876404075164 0.829016968018755 0.811867504265398
"PCMTD1" 34.7421299352873 -0.104201213583393 0.17922309307703 -0.581405062229383 0.560967486479854 0.829055416452827 0.811894096439929
"CD200" 18.1151064031461 0.150139902020779 0.258366470379365 0.581112176825131 0.561164852361689 0.82918448197018 0.811998373686594
"CYB561A3" 25.8487813652693 -0.131477774272098 0.226263595918472 -0.581082315687552 0.561184976691693 0.82918448197018 0.811998373686594
"MRPL49" 98.1244325102509 0.068378652963536 0.117701573877249 0.580949351066861 0.561274589837924 0.829220726939354 0.812022812921775
"TNFAIP8" 16.9909990339961 -0.154661295088462 0.266339071708403 -0.580693227232506 0.561447227164534 0.829379608267053 0.812167345319237
"TRMT10B" 13.0083020720233 0.17070419637452 0.294578400020068 0.579486467313595 0.562260975205148 0.830485402862137 0.813239125536358
"KARS1" 329.12636764837 0.0380210870275253 0.0656397050087088 0.579239151402049 0.562427816749665 0.830539269031928 0.813269749006314
"SMURF2" 51.0045314114554 0.0891062576249947 0.153816200391265 0.579303463473508 0.562384428946281 0.830539269031928 0.813269749006314
"ENSG00000264058" 126.393546831986 -0.296404737754131 0.512009639424775 -0.578904604388174 0.562653543216785 0.830680045669184 0.813490801962789
"ABRACL" 220.481561445501 0.0660811193998266 0.114260393930228 0.578337927315203 0.563035992847076 0.830763356672217 0.81372765934901
"EPB41L1" 65.0919839331544 -0.0807094845264854 0.139536733401188 -0.578410305008606 0.562987138249618 0.830763356672217 0.81372765934901
"PSIP1" 469.698433970376 -0.0487469415430226 0.0842712981457421 -0.578452481635179 0.562958670171205 0.830763356672217 0.81372765934901
"JTB" 274.242853356136 -0.0517044727303855 0.0894694492923345 -0.577900871630998 0.563331046800571 0.831102462631551 0.814048721182241
"FOXO3" 88.7722336459115 -0.0682422802705533 0.118125728980886 -0.577708860375336 0.563460696138879 0.831136041603807 0.814094465464285
"GIGYF2" 120.903410411175 -0.0752207076147446 0.130269875617076 -0.577422118954451 0.563654335707002 0.831136041603807 0.814094465464285
"NABP1" 49.4316528636999 -0.103092837599249 0.178520578880912 -0.577484333993899 0.563612318497048 0.831136041603807 0.814094465464285
"SMG5" 108.962704366769 -0.0708068197284118 0.122581246269285 -0.577631749418376 0.563512766845657 0.831136041603807 0.814094465464285
"ZNF507" 47.0341428128081 -0.0873118931786315 0.151340553285547 -0.576923311585181 0.563991262089359 0.831483407589351 0.814475741398058
"CCSAP" 45.4163389033308 0.0886701500661721 0.153766257301872 0.576655448484358 0.56417223397352 0.831529199613091 0.814631729542005
"CLTB" 101.793298677715 0.112244667429604 0.194729952109128 0.57641192951509 0.5643367828982 0.831611860052408 0.814763966620287
"PSMD13" 128.887059019624 0.0589908462217034 0.102373742747416 0.576230238717069 0.56445956877272 0.831611860052408 0.814835881695694
"CAMSAP1" 108.461593508575 -0.0627761652351859 0.109099261967537 -0.575404123759014 0.565018015848959 0.832049761896855 0.815325816098407
"NFATC2IP" 81.8826992750936 0.0706059542979055 0.122690014200606 0.575482485334627 0.564965032650715 0.832049761896855 0.815325816098407
"NIPA2" 85.1527555182525 -0.0699692922658232 0.12156946996856 -0.575549866951943 0.564919475324336 0.832049761896855 0.815325816098407
"OLFML3" 22.5910695964358 -0.136650362057814 0.237754154100329 -0.574754887353723 0.565457080788401 0.832551434792197 0.815784005493325
"SNX19" 73.3735932070094 0.0797749009282595 0.138815090345528 0.574684645089305 0.565504593981859 0.832551434792197 0.815784005493325
"SPG11" 60.5165316677447 -0.0856706860547244 0.14909348033734 -0.574610545416777 0.565554718477864 0.832551434792197 0.815784005493325
"UCHL5" 109.174158914668 -0.0609608488054705 0.106132540824612 -0.574384145822065 0.565707879010163 0.832641821376301 0.815899532036616
"RAC1" 808.201294018804 -0.0552425179595857 0.0962032753708844 -0.574226997434483 0.565814202443321 0.832641821376301 0.815947486049609
"ARK2N" 28.7200070677771 0.131692093805714 0.229429018063166 0.573999291447331 0.5659682807505 0.83267919919655 0.816064284976767
"BICRA" 15.5468523722303 0.156712899678037 0.27324520492488 0.573524793312 0.566289416808078 0.832807439104781 0.816145396393477
"KLHDC2" 92.169568992485 0.0689483456742886 0.120190918736432 0.573656865253573 0.566200022928997 0.832807439104781 0.816145396393477
"SEC24D" 39.6279309963083 0.101526583919296 0.177034669969711 0.573484187795905 0.56631690231566 0.832807439104781 0.816145396393477
"TMEM132B" 30.8274122427007 -0.117296301695815 0.204515623396507 -0.573532230681495 0.566284382589108 0.832807439104781 0.816145396393477
"BUD31" 259.841861837661 -0.0437329612969758 0.0762962147445663 -0.573199619973158 0.56650954166676 0.832929603953293 0.816264264960029
"CCHCR1" 10.6489939054691 0.200316991725158 0.349569925427702 0.573038402774691 0.566618692253733 0.832929603953293 0.816264264960029
"SWI5" 55.7369794387937 0.0887614055959931 0.154875984108024 0.573112778635087 0.566568335524315 0.832929603953293 0.816264264960029
"AURKA" 181.509987949169 -0.047625257052488 0.0831671694674586 -0.572644919352735 0.566885138839786 0.832970078878758 0.816332146025929
"PLCL2" 16.9305974070398 -0.156885501490127 0.273953249401861 -0.572672533845335 0.566866437776772 0.832970078878758 0.816332146025929
"RNF138" 83.0628117966228 0.0728766064210132 0.127254601809014 0.572683465941672 0.566859034433573 0.832970078878758 0.816332146025929
"UBXN11" 10.1562652860228 -0.219489834266491 0.383514108920186 -0.57231228046468 0.56711043149613 0.833205028562291 0.816551267322474
"H3-3A" 1825.34610415797 -0.0963987758519675 0.168487740342838 -0.572141187577301 0.567226327531107 0.833262576725205 0.816585401414161
"ZNF329" 15.3034445057818 0.165433096398697 0.289187674734411 0.572061366552466 0.567280401107796 0.833262576725205 0.816585401414161
"PDCD5" 500.635418547682 -0.0440170208812746 0.0769796823426444 -0.571800500362555 0.567457138282905 0.833330036752246 0.816734519988002
"CSK" 41.0581733398064 0.116497908962765 0.203813334740309 0.571591201876963 0.567598957335408 0.833442239876735 0.816833349350066
"CDK20" 19.4583281539175 0.138589114605408 0.242623548709796 0.571210483658268 0.567856972587485 0.833490179544682 0.816991741960176
"ITPR2" 32.9268665491309 -0.124391038582172 0.217807681878739 -0.571104919299516 0.567928524189046 0.833490179544682 0.816991741960176
"RHOU" 34.4928036598072 0.0972590956452967 0.170299502549291 0.571106164077878 0.567927680452203 0.833490179544682 0.816991741960176
"CDON" 32.4799576990806 0.111463851088202 0.195293091257829 0.570751634736764 0.568168012103513 0.833490179544682 0.817039043064949
"CROT" 31.4462663142524 0.11249326160446 0.197104746349736 0.570728324344133 0.5681838156738 0.833490179544682 0.817039043064949
"LGALS3" 185.52831117739 0.056282311872478 0.0985955493945648 0.570840288614292 0.568107910026303 0.833490179544682 0.817039043064949
"TRIR" 391.416179138899 -0.0443431917933525 0.0777099103917366 -0.570624667688045 0.568254093537739 0.833490179544682 0.817039043064949
"CHMP2A" 200.410582779732 0.0523292634463687 0.0917748059277482 0.570192036010036 0.568547457061677 0.833490179544682 0.817040013584387
"ENSG00000289393" 12.5942120208547 -0.181045851490292 0.317474855070312 -0.57026831762848 0.568495725947734 0.833490179544682 0.817040013584387
"ENSG00000290791" 14.6966154454551 -0.154758393665907 0.271373141435723 -0.570278962933266 0.568488506910733 0.833490179544682 0.817040013584387
"SLC25A37" 70.0988477097191 -0.0751898918430027 0.131864004881363 -0.570207858548285 0.56853672667007 0.833490179544682 0.817040013584387
"CPEB2" 26.31219352881 -0.116449384806011 0.204343524515187 -0.569870687521378 0.568765407335809 0.833713766091295 0.817248042505681
"KMT2D" 25.6862268402388 -0.138368483700312 0.243000771425673 -0.569415820733867 0.569073982829158 0.834070127139802 0.817542290723239
"ELOF1" 76.1667395639646 0.0747577885123977 0.131355742823242 0.569124629845799 0.56927156476733 0.834070769993928 0.817542290723239
"FAM27E3" 13.0456535930004 0.172439988841842 0.303042387308554 0.569029271361518 0.569336275538591 0.834070769993928 0.817542290723239
"FLVCR2" 13.2227766130778 0.168597551107167 0.296176339482705 0.569247197131398 0.56918839511761 0.834070769993928 0.817542290723239
"MIR100HG" 35.1505561057604 -0.106482150951971 0.187101096635841 -0.569115589734998 0.569277699283608 0.834070769993928 0.817542290723239
"PDAP1" 205.627226320967 -0.0531593018573435 0.0934461709198118 -0.568876191866231 0.569440163435641 0.834127054763566 0.817586326979859
"ENSG00000260257" 45.7706634241138 -0.105174043282732 0.184991985901147 -0.568532970606269 0.569673124540023 0.83418058611245 0.81771051659775
"NIPA1" 35.5566654211758 -0.10229659670593 0.17993078839384 -0.568533032168006 0.569673082750974 0.83418058611245 0.81771051659775
"TYW1" 36.9467025741618 0.106381915684325 0.187202933453553 0.568270559236292 0.569851266676123 0.834249682720956 0.817861085309202
"ENOX2" 29.8058954168972 -0.123640025283461 0.21776223687297 -0.567775327159159 0.570187535228525 0.834646069203428 0.818238532111774
"CDC16" 173.940879604822 -0.0483630044436162 0.0852224230792609 -0.567491543846814 0.570380270143792 0.834731109434178 0.818409932719813
"MGAT3" 16.821083242096 -0.149174715216719 0.262934750984064 -0.567344995891245 0.570479812138941 0.834731109434178 0.818447588634642
"ADGRG6" 27.7268901736082 0.121044966449861 0.213512368775521 0.566922502635544 0.570766834975178 0.834731109434178 0.818490158760368
"AGTPBP1" 53.1093239081438 -0.0826666492279038 0.145770254925444 -0.567102316382615 0.570644669230354 0.834731109434178 0.818490158760368
"DUSP10" 28.6296702166478 0.108507779402765 0.191437863641568 0.566804169973006 0.570847237168669 0.834731109434178 0.818490158760368
"MLEC" 208.098921331547 -0.0458771040086029 0.0809768232318176 -0.566546107609921 0.571022598669467 0.834731109434178 0.818490158760368
"NRBP1" 150.057289081773 0.0639926970530239 0.112937799935573 0.566618945025752 0.570973100754612 0.834731109434178 0.818490158760368
"PEX5" 22.4187108853953 0.124028877977551 0.218916704985295 0.56655739444773 0.57101492837156 0.834731109434178 0.818490158760368
"ZNF696" 32.9896852998793 -0.108258505928255 0.191032804385574 -0.566701129036193 0.570917253653944 0.834731109434178 0.818490158760368
"CDV3" 550.67104817055 -0.0394111854052805 0.0695774551076033 -0.566436144356388 0.571097329953515 0.834731109434178 0.818492207195604
"NOL9" 79.4293193757661 -0.0752062061621003 0.132808443777529 -0.566275788067211 0.571206316805757 0.834794641250534 0.818538785507224
"GABRB3" 44.4048624474489 -0.0915314821180666 0.161667094608937 -0.566172617498173 0.571276442365914 0.834801370820519 0.818538785507224
"ACAD9" 45.4320299877392 0.104442189694092 0.184772540909107 0.565247353206389 0.571905532250262 0.835006835544423 0.818651075278256
"ARMCX5" 22.4560705917147 0.135863725278471 0.240196477285012 0.565635794555214 0.571641389745975 0.835006835544423 0.818651075278256
"CUEDC1" 51.8379302545354 0.0862150897318196 0.152457247583564 0.565503386020162 0.571731421845821 0.835006835544423 0.818651075278256
"FGF14-AS2" 11.1801789513613 0.190870684624798 0.337580858315812 0.56540730886535 0.571796754392951 0.835006835544423 0.818651075278256
"GPAA1" 55.3748478061424 0.0938049504792899 0.165876341146038 0.565511331098772 0.571726019344492 0.835006835544423 0.818651075278256
"KLHDC4" 27.841104520667 0.115472425983855 0.204272665802317 0.565285744572416 0.571879423301946 0.835006835544423 0.818651075278256
"NPY2R" 54.376908952448 -0.091477105836376 0.161850608842319 -0.565194697077084 0.57194134320667 0.835006835544423 0.818651075278256
"NRM" 51.3683033995418 0.098222649120203 0.173582495602578 0.565855726288708 0.571491860543331 0.835006835544423 0.818651075278256
"MRFAP1L1" 211.831820136635 0.0465787204182645 0.0824557872077863 0.564893283971535 0.572146352037752 0.835132939864699 0.81874131198469
"STAP2" 13.7512966165224 0.176434061473594 0.312395085758913 0.564778607336208 0.572224359549393 0.835132939864699 0.81874131198469
"ZNF394" 24.2134368758976 0.120685180338269 0.213654394027528 0.564861681818343 0.572167848548243 0.835132939864699 0.81874131198469
"ZNF853" 13.808306741937 0.1638884385286 0.290331873579495 0.564486552950673 0.572423049129213 0.835231569967396 0.818920661957309
"EBAG9" 53.6969816581186 0.0890023173376374 0.157844024826684 0.563862442277201 0.572847752051613 0.835572965542876 0.819221973606591
"FAM32A" 224.371582266897 0.0460485038686247 0.0816674817050342 0.563853603750662 0.572853767680482 0.835572965542876 0.819221973606591
"TMEM30A" 141.217778136277 0.0507363794658672 0.0899614779009458 0.563978945763115 0.572768460897961 0.835572965542876 0.819221973606591
"SLC25A43" 10.8357651183076 0.174029091446089 0.308709423393109 0.563731063124954 0.57293717368995 0.835598961765527 0.819236327496732
"FBN2" 202.366462581569 -0.0564966142702125 0.100254330595966 -0.563532906103569 0.573072059408801 0.83570002391296 0.819312945349652
"FPGS" 41.5929615227116 0.110068349660688 0.195426498609616 0.563221213314377 0.57328425953939 0.835722511532193 0.819312945349652
"MTIF3" 131.108365086484 -0.0561959559978413 0.09974701464559 -0.563384841115401 0.573172857254385 0.835722511532193 0.819312945349652
"SAP18" 413.272607249937 -0.0490801564809134 0.0871384503121631 -0.563243393761187 0.573269157882586 0.835722511532193 0.819312945349652
"STXBP1" 29.4698850512338 -0.112447781413218 0.199757510890287 -0.562921418634306 0.573488394599052 0.835860503746048 0.819499797042874
"AKIP1" 54.2819885156934 0.084988035250061 0.15101113437232 0.56279317153212 0.573575730653143 0.835860503746048 0.81951971957428
"MN1" 44.3004687340057 0.0916166997960312 0.162827038812938 0.562662690815646 0.573664594264173 0.835894395644994 0.81954181928784
"TCF7" 12.1390888601722 0.175163430172569 0.311546988065403 0.562237597802734 0.573954148191948 0.836220674912934 0.819850584458397
"FBXO28" 52.7393357553773 0.0826413698201732 0.147036781513841 0.562045557372283 0.574084980052924 0.836315656397702 0.819932577036448
"ETV1" 35.9122637917453 -0.102509544336876 0.182514965497467 -0.5616500765155 0.574354454761889 0.836325726642425 0.82000279272104
"NDUFC2" 422.228216748081 -0.0426152632475567 0.0758733162035913 -0.561663380221934 0.574345388843208 0.836325726642425 0.82000279272104
"XRN1" 48.2462093917286 -0.0940349303949092 0.167423903556877 -0.561657734631446 0.574349236068374 0.836325726642425 0.82000279272104
"PIGW" 16.789698459573 0.14862422942092 0.264689843528866 0.56150333325771 0.57445445863968 0.836375757916599 0.82003395421752
"CSNK1E" 205.27151601214 -0.0549456420655893 0.097872096081868 -0.561402527024949 0.574523161726998 0.836380210644845 0.82003395421752
"IKBKB" 37.3500736961728 0.0996953102175029 0.177753826321451 0.560861683152819 0.574891832733579 0.836821300223755 0.820455291961036
"ZNF337" 44.0533981014911 -0.0961307180609729 0.171495106447447 -0.560544962782546 0.575107779906547 0.837040007286876 0.820658590471119
"TMEM214" 41.4786385448774 -0.099835346707177 0.17819667050987 -0.56025371529962 0.575306392924459 0.837233438292465 0.820837104957131
"KIN" 71.6187725999331 0.0701584609090827 0.12525404315351 0.560129311140057 0.575391238852286 0.837261280746571 0.820853273671218
"CSF1" 41.7815712779308 0.0924862383387453 0.165179402215659 0.559913869999329 0.575538187662815 0.837379473451173 0.820958022923223
"CDH5" 10.00552443318 -0.217036060027659 0.388165985282225 -0.559132093632207 0.576071573132463 0.837964141258216 0.821613895209744
"CD99" 525.107517563392 -0.0394370845259076 0.0705927126848668 -0.55865659536217 0.576396107175712 0.838196937847499 0.821902517332523
"NID1" 67.2821132958577 -0.0823401525780043 0.147409620490054 -0.558580588595709 0.576447990822527 0.838196937847499 0.821902517332523
"PGRMC1" 460.797417355138 -0.0374568935822977 0.06706550377099 -0.558512073661633 0.576494762291628 0.838196937847499 0.821902517332523
"PICK1" 21.5699782748989 0.127159690132677 0.227840228497139 0.558109035315831 0.576769931170278 0.838334497475681 0.822084892959832
"RCC2" 333.389508628931 0.0419907998743551 0.0752277147474298 0.558182579589656 0.576719715212217 0.838334497475681 0.822084892959832
"SLC46A1" 14.8685089828459 0.153201918010273 0.274574299537596 0.557961609182932 0.576870599796342 0.838360706285525 0.822123435523415
"AMOTL2" 193.820988643908 -0.0523384679279291 0.0938381186584169 -0.557752741382721 0.577013237496361 0.838388583780999 0.822188750744548
"DNAJB6" 336.879885890642 -0.0348010597102049 0.0624396148907535 -0.557355450879926 0.57728459661806 0.838388583780999 0.822188750744548
"ENSG00000290846" 49.1965162810764 -0.0928763608358881 0.166616680336202 -0.557425346900925 0.577236851570657 0.838388583780999 0.822188750744548
"MAP2K4" 93.2823438388855 0.0610646271313844 0.109520873232069 0.557561543560667 0.577143822777893 0.838388583780999 0.822188750744548
"UPP1" 210.818087612348 -0.0466088937457031 0.0835932271683996 -0.557567823668404 0.577139533336148 0.838388583780999 0.822188750744548
"SEC61A2" 33.5626064985471 0.105449592049483 0.189266049519413 0.557150066360249 0.577424902829066 0.838496773073299 0.822283696593464
"FNIP2" 61.9463295254908 -0.0792799978234533 0.142427319659762 -0.556634766509974 0.577776995011333 0.838582765000749 0.822470413857285
"GTF3C2" 77.1290214300551 0.0691972916132069 0.124291006010221 0.556736113371842 0.577707739119876 0.838582765000749 0.822470413857285
"VPS13B-DT" 34.2079316427188 0.107153184553299 0.192455187416026 0.55676953160877 0.577684903455031 0.838582765000749 0.822470413857285
"PCOLCE" 10.9372878357516 -0.20778144463065 0.373470690123657 -0.556352747686447 0.57796973456468 0.838582765000749 0.82253505686327
"WDR73" 75.0449965657756 -0.0712057793260975 0.127986553200943 -0.556353597665078 0.577969153620062 0.838582765000749 0.82253505686327
"OSBPL5" 12.7541657176823 0.171490724980615 0.308477863750548 0.555925546473869 0.5782617534257 0.838851531412597 0.822836280993405
"ZNF81" 14.3010982184688 -0.151311339732248 0.272227151806489 -0.555827509225848 0.578328777828788 0.838853251174476 0.822836280993405
"AKTIP" 40.6788880987189 0.0967534772508933 0.174124474457801 0.555656966386661 0.578445380298001 0.838926874260311 0.822897326590327
"NOSIP" 109.831192079842 -0.0746804130521896 0.134496031535698 -0.555261089858757 0.578716089080916 0.839128450094452 0.823177560595861
"N4BP3" 24.8285451142432 0.12344927260189 0.222427965063451 0.555007876669978 0.578889272849272 0.839140352326066 0.823319019314097
"FBRSL1" 25.6013268978649 0.120584346630445 0.217429173350957 0.554591386114534 0.579174182214288 0.839352247383173 0.823531973089194
"FEZ2" 161.936372615354 -0.0499813200406932 0.0901445273505345 -0.554457619444125 0.579265702161545 0.839352247383173 0.823531973089194
"LRRC41" 98.8696401308757 0.0726791297603321 0.131059920557143 0.554548861706682 0.579203275658082 0.839352247383173 0.823531973089194
"SP8" 22.5423558847581 0.125118369746071 0.225699675507463 0.554357774173822 0.579334018324881 0.83935577979046 0.823531973089194
"SUSD1" 12.3435077103026 -0.184074725448791 0.332121931887501 -0.554238391914275 0.579415707056986 0.839378683753616 0.823543251654571
"SNRNP25" 209.522491260249 -0.0520918303708761 0.0940491021754932 -0.553879081946727 0.579661601791765 0.839543988681241 0.823787889220675
"PITPNC1" 16.4229552970359 -0.161717629031601 0.292240036242817 -0.553372601203871 0.580008296349991 0.839618335019869 0.824175698274879
"ADAMTS16-DT" 11.4163001438134 -0.171979318609471 0.31091364538392 -0.553141752260852 0.580166348566759 0.839702311381242 0.824286809837011
"POLR2D" 115.464664747944 0.0576440235638857 0.104230681733113 0.553042756752618 0.580234132663345 0.83970503001632 0.824286809837011
"DTWD1" 43.2634788169185 -0.0900260244324992 0.16283618517161 -0.552862524614064 0.580357550545567 0.839788251164233 0.824357258541127
"ZNF77" 12.0216734538673 0.170917763243304 0.309215264678692 0.552746849095259 0.580436768356247 0.839807502342374 0.824364914203238
"FUT10" 16.7265587155004 -0.146596112183867 0.265283565583237 -0.552601560000784 0.580536273543012 0.839856098695527 0.824401377385384
"NTAN1" 90.8086901116119 -0.0682598071991398 0.123598990845057 -0.552268321387104 0.580764531242878 0.84009092785712 0.824602705031577
"ENSG00000285725" 16.5767737666875 -0.176591203319399 0.319870360344363 -0.552071167610796 0.580899595000751 0.840095543689509 0.824602705031577
"SENP8" 11.0895381280686 -0.18755482515564 0.339698154880096 -0.552122001433425 0.580864768965002 0.840095543689509 0.824602705031577
"PSMA3" 414.835890771833 -0.0499707035428601 0.0906964190324018 -0.550966665233032 0.581656526099187 0.840808463697498 0.825459259939816
"ANXA2" 1885.34445548337 -0.0744908608059558 0.135431541136256 -0.550025940641194 0.582301581336634 0.840842445951467 0.825459259939816
"CCDC152" 58.3430019311843 -0.0774256132745093 0.140698598108166 -0.550294134522834 0.582117646642817 0.840842445951467 0.825459259939816
"DDX50" 218.030203211984 0.0493309450693754 0.0897272716363973 0.54978764170251 0.582465036028279 0.840842445951467 0.825459259939816
"GFPT1" 90.0975835852946 -0.0655044887881951 0.119168118115425 -0.549681322690252 0.582537969579594 0.840842445951467 0.825459259939816
"GLOD4" 185.778425433792 0.0483850022913152 0.0879091294104501 0.550397923580887 0.582046472554601 0.840842445951467 0.825459259939816
"GMEB1" 31.8930369684255 0.103080912188489 0.187470558952303 0.549851202047758 0.582421436439336 0.840842445951467 0.825459259939816
"GRPEL1" 64.3069570053958 -0.0781605930652262 0.142179668133546 -0.549731154188739 0.582503785246009 0.840842445951467 0.825459259939816
"LSM11" 25.3872771878857 -0.117351838276076 0.213060714070823 -0.550790598763633 0.581777229536233 0.840842445951467 0.825459259939816
"NAP1L2" 14.0438533114449 -0.166191859105519 0.301944414439698 -0.550405475835387 0.582041293700791 0.840842445951467 0.825459259939816
"NKIRAS2" 141.987925620886 -0.0567361777700367 0.10311957469749 -0.550197941918175 0.582183615038619 0.840842445951467 0.825459259939816
"NREP" 179.015474949635 -0.0441124319118011 0.0802006798203348 -0.550025660762746 0.582301773299097 0.840842445951467 0.825459259939816
"SMS" 420.558404850253 0.0341904511185935 0.0620889536464399 0.550668824494741 0.581860719473699 0.840842445951467 0.825459259939816
"TLE5" 123.899860441367 0.0566939978340151 0.103043163626143 0.55019659566849 0.582184538314537 0.840842445951467 0.825459259939816
"CCNK" 166.450775791642 -0.0507586159600376 0.0924576809603616 -0.548992960160863 0.583010281028567 0.841068347790991 0.825746804235604
"DLEU1" 22.8834583816209 0.121131884771359 0.22065925879604 0.548954462333819 0.583036701109932 0.841068347790991 0.825746804235604
"ENSG00000290357" 51.5120358611647 0.0904930311483691 0.164823628230501 0.549029481512307 0.582985217868347 0.841068347790991 0.825746804235604
"ZNHIT6" 64.8877113193326 -0.0757123203788225 0.137868787996395 -0.54916215250113 0.582894175240577 0.841068347790991 0.825746804235604
"KIF23" 150.708471365953 -0.0525920277534257 0.0959236831143889 -0.548269478880515 0.583506881189224 0.841408838677193 0.826123628690184
"PDCD6IP" 151.092467581849 -0.0500381520304627 0.0912699427847065 -0.54824349072395 0.583524723220444 0.841408838677193 0.826123628690184
"ZNF618" 95.1362686724559 0.065448359037414 0.119378022238636 0.548244625016347 0.583523944472702 0.841408838677193 0.826123628690184
"ABHD10" 70.6149661631023 0.0741901395618162 0.135500583818232 0.547526346169393 0.584017175283003 0.841648647588076 0.826396314539501
"ATP6V1G1" 378.751176321327 -0.0466124913095968 0.0851283978187318 -0.547555134408275 0.58399740311786 0.841648647588076 0.826396314539501
"GALNT16" 15.8129611415544 0.151313796583107 0.276410535860847 0.547424128070438 0.584087382620969 0.841648647588076 0.826396314539501
"STARD13" 33.1511654639014 -0.116300814228074 0.212413917448302 -0.547519746470378 0.584021708092514 0.841648647588076 0.826396314539501
"XAB2" 57.4983724631858 0.0867098946975657 0.158318247076338 0.547693625332751 0.583902289970065 0.841648647588076 0.826396314539501
"RNF7" 320.752210979253 -0.041478709759406 0.0758044120265279 -0.547180680524116 0.584254607617214 0.841699226102547 0.826528183029749
"CNTROB" 25.5745677951924 -0.131735862134249 0.240998646494418 -0.546624904539868 0.584636455613193 0.84203992685862 0.826933689538674
"ZFP62" 52.1297118001234 -0.0824512996323291 0.150858321632108 -0.546547904950179 0.584689367625634 0.84203992685862 0.826933689538674
"MIDEAS" 29.5834070481479 -0.107684047243417 0.197290249811926 -0.545815352487368 0.585192868981885 0.84257456703562 0.82754097961648
"DARS2" 62.9097397872222 0.0721442218947317 0.132268150812383 0.545439105722931 0.585451550934045 0.842851775192165 0.827801952352735
"CBLB" 33.5474617511315 -0.101325418639233 0.185881666694469 -0.545107112719082 0.585679851072102 0.842989943799103 0.827915080019128
"KAT5" 24.6320453685408 -0.125861802376422 0.23088280781346 -0.545132847128707 0.585662152928668 0.842989943799103 0.827915080019128
"RIPOR1" 50.1525302972855 0.102151740376217 0.187532086836677 0.544716064857649 0.585948814195733 0.843281807485354 0.828190437887285
"HOMEZ" 31.1887899564953 -0.103717809686899 0.190531294934568 -0.544361018081136 0.586193065364908 0.843538044478687 0.828430802159798
"HNRNPA1" 2225.59830605107 -0.0919786642280631 0.16907709645828 -0.544004280619754 0.586438527174808 0.843795965526169 0.828672816303962
"ACTMAP" 11.1279069955715 -0.193363863763293 0.355516215295233 -0.543896045930611 0.586513010082643 0.843807843435294 0.82867319632833
"MFSD14B" 60.1341981063778 0.0836978450647302 0.153962134469747 0.543626167258524 0.586698749195498 0.8439299363652 0.828770534684795
"SP2" 12.6675186015935 -0.185792612113814 0.341794260926613 -0.543580256760676 0.586730348977548 0.8439299363652 0.828770534684795
"LMO4" 106.868149932636 0.0618242163683887 0.113777651483661 0.543377504828063 0.58686991073711 0.843988379427675 0.828825000857407
"MBOAT2" 73.116008128581 0.069306202516172 0.127563241484267 0.543308571574044 0.586917363584051 0.843988379427675 0.828825000857407
"EPG5" 15.8746860799695 -0.143950412284151 0.265035512071564 -0.543136318446571 0.587035948394008 0.843988379427675 0.828887632747533
"ENOX1" 12.3526151108207 0.18040762651525 0.332386585919435 0.542764462098291 0.587291984557796 0.844195802294674 0.829144303903445
"ARHGDIB" 12.1985048535751 0.186340389521066 0.343413043430696 0.542613022672423 0.587396270735297 0.844195802294674 0.82915101856351
"VAMP5" 93.4242163239752 0.0630127545228427 0.116143573493766 0.542541895580861 0.587445254151525 0.844195802294674 0.82915101856351
"OTX1" 38.2280424243726 0.0932474343562094 0.171961366223338 0.542258045537407 0.587640753268694 0.844213963841687 0.829322124746997
"ADCY6" 14.0570561578275 0.172697512465083 0.318735094531996 0.541821454329206 0.587941510200636 0.844444948495744 0.829492379369878
"ILF2" 732.388071949404 0.0642765755151388 0.118694633953578 0.541528908040423 0.588143077950055 0.844444948495744 0.829492379369878
"LPIN1" 84.6284228679152 -0.0670608303162684 0.12388202456982 -0.541328175327592 0.588281403567084 0.844444948495744 0.829492379369878
"NRK" 10.6131712958567 0.189190383801582 0.349339757763692 0.541565566463691 0.58811781812543 0.844444948495744 0.829492379369878
"SNHG20" 10.0294115962265 0.190080158418855 0.35106266576158 0.541442246518876 0.588202794864587 0.844444948495744 0.829492379369878
"ZNF415" 15.712001493356 0.147052665151643 0.27160739823738 0.541416272553526 0.588220693608348 0.844444948495744 0.829492379369878
"ZNF440" 11.8969940150864 0.161981081757294 0.299060879818578 0.541632465789433 0.588071721820723 0.844444948495744 0.829492379369878
"TUBGCP5" 36.4802770279973 -0.0974239521681867 0.18009077654747 -0.540971359199547 0.588527323918777 0.844702786307214 0.829734355918821
"FBXO48" 39.7346010193955 -0.118541658619959 0.219195822001381 -0.540802546041286 0.58864368775826 0.844774636824509 0.829793639377444
"SDE2" 38.7785151206512 -0.0960989503733488 0.177764439631663 -0.540597155271722 0.588785279072535 0.844882671546702 0.82988846580711
"DCAF15" 14.0036544245964 0.168378681077755 0.311532202090861 0.540485638234747 0.588862162744315 0.844897839586184 0.829892074871011
"KLF7" 68.8270632197366 -0.0746212380764856 0.138118220764327 -0.540270774294239 0.589010310383122 0.844920104097204 0.829996103702415
"PTRH2" 91.7734076800026 0.066471208234845 0.123096119757978 0.539994342352427 0.589200934154814 0.845098401673589 0.830159953409799
"BIVM" 62.1938931764597 0.0721721914526141 0.133735795124585 0.539662484418478 0.589429816536313 0.845331527745291 0.830377659783557
"CNIH2" 13.3222293161042 0.190219836279484 0.352629332181458 0.539432823420372 0.589588237704933 0.845463560675132 0.830496059317936
"MGST3" 329.159048644839 0.0483133126189333 0.0896021580802456 0.539198091363659 0.589750177194437 0.845505458268743 0.830514627134958
"RCOR3" 70.6361101394305 -0.0686751166818794 0.127349710015308 -0.539264020888813 0.589704690950368 0.845505458268743 0.830514627134958
"PLEKHF2" 22.9163073886359 -0.127679542551531 0.23688787506401 -0.538987242453967 0.589895657395684 0.845618876111432 0.83061474280961
"SIRT7" 28.7800340745622 -0.120829669736483 0.224294753885962 -0.538709299451188 0.59008745601852 0.845798658694112 0.83078004462272
"RUSF1" 25.2192414944884 0.126398821604822 0.234885455511125 0.538129622925225 0.590487562659258 0.846207248937481 0.831238543198849
"FARSA" 105.83098462458 0.0596756137932446 0.110941489104337 0.537901683806693 0.590644925903963 0.846242616176589 0.831355255596073
"BAALC" 45.4119470366048 0.0858520476115366 0.159746088668665 0.537428166955658 0.590971891303983 0.84649498224891 0.831605814530595
"DYNC2I1" 54.1126391652594 -0.079634803700811 0.148156429171071 -0.5375048801214 0.590918914886505 0.84649498224891 0.831605814530595
"RUFY1" 66.5800353369499 -0.0693514334439655 0.129143839259499 -0.53700922817241 0.591261239700074 0.846814237299758 0.831908140434857
"KREMEN1" 11.3281042441825 -0.171645011673493 0.319781736016599 -0.536756769825602 0.591435636513581 0.846900296200747 0.831970063319244
"TPM1" 2197.52952827464 -0.0744211483811662 0.13865663577474 -0.53672979995036 0.591454268549898 0.846900296200747 0.831970063319244
"UQCR10" 848.922920026373 -0.0471600686700473 0.087920539222787 -0.536394215583069 0.591686128295041 0.847137089628848 0.832191372785291
"TBC1D32" 10.6874910811554 -0.184015313980041 0.343160320573727 -0.536237154902954 0.591794657967853 0.84718686841461 0.832239187766882
"ACTR5" 34.0039090793665 0.099525399534943 0.185662582183144 0.536055237219355 0.591920375372958 0.84718686841461 0.832311158722384
"ARHGAP17" 75.065410918921 0.0663878807615868 0.124220959870505 0.534433809163873 0.593041432939993 0.847632119708085 0.832811069746397
"CWC15" 287.862619560116 -0.0362922142724358 0.0679178672964775 -0.534354444818058 0.593096330523316 0.847632119708085 0.832811069746397
"DNAJC4" 31.357077907666 0.107412268671702 0.200845608218111 0.534800186196036 0.592788034294651 0.847632119708085 0.832811069746397
"FUBP3" 94.4817264461603 0.0607301448238452 0.11357500472965 0.534713997753337 0.592847640647909 0.847632119708085 0.832811069746397
"HPRT1" 67.6786388991066 0.0789289716835208 0.147439028643683 0.535332960408122 0.592419638371742 0.847632119708085 0.832811069746397
"HTT" 62.2113969176118 -0.0839831456714639 0.156954173291869 -0.535080679347662 0.592594069373967 0.847632119708085 0.832811069746397
"KAT14" 81.7525069350999 -0.0648455101562637 0.121328099405288 -0.534464072824975 0.593020499696328 0.847632119708085 0.832811069746397
"RTTN" 18.4260062300897 0.13901929143479 0.259897423893962 0.53490061329546 0.592718584212129 0.847632119708085 0.832811069746397
"SF3B3" 153.728903204967 0.0458635223052251 0.0857076996930359 0.535115543521602 0.592569962345873 0.847632119708085 0.832811069746397
"SLC39A13" 44.0910862786455 0.0889499560692908 0.166243284162709 0.535058943988568 0.592609098637179 0.847632119708085 0.832811069746397
"SRPRB" 116.228580035687 0.0548587006199109 0.102637651510341 0.534489047758304 0.593003224897823 0.847632119708085 0.832811069746397
"TBC1D12" 21.5162325081648 -0.126060323181459 0.235991066113783 -0.534174133188072 0.593221063605639 0.847671558662829 0.832881478212066
"CYP27A1" 19.9325154513023 -0.139708291944169 0.261692123463181 -0.533865101078696 0.593434868812912 0.847830641796963 0.833076910380309
"DXO" 17.4908534646593 0.140922795476865 0.264102735718648 0.533590820607749 0.593624660498011 0.847911636704614 0.833133856098641
"RHBDD3" 39.1426203848698 0.10642182228052 0.199421474492272 0.533652770101468 0.593581791368605 0.847911636704614 0.833133856098641
"GPATCH3" 11.9774452447752 -0.175531571943435 0.32932027453795 -0.533011738161925 0.59402545481519 0.848198847898726 0.833528163146801
"AMPD2" 89.7634878709389 0.0608954406079819 0.114335221829189 0.532604385890438 0.594307465446503 0.84820198537097 0.833528163146801
"ANKRD1" 646.301217659151 0.0516553271292432 0.0970002510264405 0.53252776753292 0.594360515296446 0.84820198537097 0.833528163146801
"DNPH1" 69.2091771293486 0.0735421426994287 0.138094152407934 0.532550737428644 0.594344610923544 0.84820198537097 0.833528163146801
"TBC1D31" 33.6716956235442 -0.103540580103462 0.19437845803492 -0.532675179905282 0.594258450242338 0.84820198537097 0.833528163146801
"TMEM199" 79.4085652626263 0.0647867607083121 0.121589161648499 0.532833353153662 0.594148943509618 0.84820198537097 0.833528163146801
"VPS50" 27.9692487693806 0.108841180556838 0.204423423511795 0.532430084023899 0.594428153603616 0.848203505998843 0.833528163146801
"IFI27L2" 25.1826789362085 -0.122069765776072 0.229407021640793 -0.532109980344061 0.59464982540005 0.848424795679959 0.833734298143767
"UBA6-DT" 21.0608168972988 0.124200495023171 0.2334591449054 0.532000984898228 0.59472531336423 0.84843748937114 0.833735448716258
"IFFO1" 39.1303187891966 0.0972037537978336 0.182841095119344 0.531629684969819 0.594982500773057 0.848641721354157 0.833991288429821
"DCHS1" 40.8176197955643 -0.0994903108724822 0.187219599052246 -0.531409699497957 0.595134901522596 0.848641721354157 0.833995520883698
"TIMM21" 103.820652860071 -0.0589321797202065 0.11089580378401 -0.531419383865848 0.595128192045843 0.848641721354157 0.833995520883698
"MRPL57" 247.169301074455 -0.0412700924430749 0.0777044295952013 -0.531116342505442 0.595338160053069 0.848646620858822 0.834071003155906
"PTPRZ1" 74.7238374840869 -0.0668762552855661 0.125913066791265 -0.531130382174167 0.595328431653119 0.848646620858822 0.834071003155906
"GTSE1" 116.855133192969 -0.0575317446163546 0.1083494752295 -0.530983140384336 0.595430462385848 0.848683244351504 0.834094908129202
"ENSG00000260669" 112.156429319799 0.0668279101427866 0.125882304215931 0.530876127181102 0.595504621852588 0.848694003022799 0.834094908129202
"C7orf50" 156.72215652976 0.0726498069514934 0.136878997890907 0.530759342710818 0.595585557552788 0.848714415477024 0.834103641745194
"ITPRIP" 26.3050745728196 0.11608868748858 0.218767825926123 0.530647900335139 0.595662795673541 0.848729554873248 0.834107195446546
"ZNF585A" 33.1678143103299 -0.10996965342116 0.2072828557874 -0.530529420792769 0.595744916100473 0.848751646655052 0.83411758409754
"CENPBD2P" 156.143302643905 -0.053170054538232 0.100256012518015 -0.530342801422285 0.595874276008318 0.848841027574014 0.834194103047753
"EIF3G" 157.531658647544 0.0609699938530242 0.115112521874552 0.529655617478941 0.59635072518476 0.849178451380588 0.834756449468852
"RWDD3" 52.1468041386761 0.0860933936152242 0.16264810969944 0.529323050690951 0.596581367910783 0.849373472851858 0.834974624478792
"NYNRIN" 12.1241335755418 0.174314481723973 0.329446697582172 0.529112851952311 0.596727166520458 0.84948612610471 0.835074011952304
"SREBF2" 117.225778638224 0.0693584112688346 0.131133376578847 0.528915010642855 0.596864408551678 0.84958657461255 0.835161401740355
"LDB1" 22.4329822454385 0.136548391583202 0.258506278008099 0.528220794618085 0.597346098095221 0.849987339270852 0.835510023045274
"SNTA1" 10.5032804092058 0.207449033417235 0.392674559847988 0.528297614944912 0.597292786757124 0.849987339270852 0.835510023045274
"SOCS6" 50.1250697139039 -0.0811440458132408 0.153584991386236 -0.528333172928202 0.597268111160465 0.849987339270852 0.835510023045274
"LEPROT" 234.676581302363 -0.03738893547648 0.0707956720318057 -0.528124592979111 0.597412862618079 0.849987412910882 0.835510023045274
"RPL37" 2130.98821539884 -0.0954477719386058 0.180901165699388 -0.527623863392984 0.597760426766085 0.850386958176271 0.835891412056369
"GRIA1" 210.061843073276 0.0426189356499917 0.0808250777874548 0.527298417974511 0.597986372708794 0.850613416845232 0.836102659362183
"ENSG00000256349" 23.5639339462175 0.437175963126844 0.829894477142166 0.52678500118751 0.598342899762237 0.851025551001413 0.83649640900778
"PIP4K2C" 25.8311573073182 -0.125515351969889 0.23846830622051 -0.526339763799998 0.598652159736884 0.851275353482995 0.836719240909006
"PPP1R11" 98.342279445073 0.0636166206855921 0.120863492765727 0.526351003349719 0.598644351902021 0.851275353482995 0.836719240909006
"PAFAH1B3" 191.483660572015 -0.0507095930467253 0.0964226047213486 -0.525909802927133 0.598950877505265 0.851510056939811 0.837031977249536
"ANKMY2" 47.649975102018 0.0855392095905374 0.162766390295563 0.525533615602147 0.599212291205122 0.851768726415512 0.837263523303058
"TRPM7" 58.2996451317821 -0.0774922104113731 0.14747623687717 -0.525455572045242 0.59926653038134 0.851768726415512 0.837263523303058
"FBXL18" 36.4805272766565 -0.103772016313632 0.197614415511903 -0.525123716530598 0.599497190139464 0.851920861401951 0.83737899477496
"NEDD9" 115.26891771082 -0.0563434701457084 0.107318239740611 -0.525012992030909 0.599574159343167 0.851920861401951 0.83737899477496
"PPT2" 63.5953250304471 -0.0752517403340666 0.143329799157244 -0.525025087431465 0.5995657511096 0.851920861401951 0.83737899477496
"MOB3A" 38.6386203023129 0.103350897657305 0.196919348004073 0.524838715468259 0.599695315291914 0.851997994216578 0.837443458047713
"NUP188" 70.7094894306711 0.0679676551928946 0.129545112113844 0.52466398834998 0.599816795589343 0.852075570588006 0.837508358078105
"VIM" 3399.56166605674 -0.117780504260157 0.224582760291608 -0.524441431333491 0.599971546097583 0.852200386714527 0.837619690388299
"CPNE8" 16.0997520666779 -0.147106955069968 0.280663790383322 -0.524139415594201 0.600181575504405 0.852403684483517 0.837808160030277
"GATD1-DT" 10.3567390029947 0.189389356104009 0.361574009457909 0.523791398579648 0.600423636596448 0.852652424640587 0.838041290779492
"DPM2" 37.8252477435197 0.0957010654584922 0.182890809730161 0.523268859707553 0.600787168157429 0.852955658496986 0.838339105179437
"EXOSC5" 19.0356604029512 0.132158196038694 0.252529651103173 0.523337340630545 0.600739520151073 0.852955658496986 0.838339105179437
"COMMD6" 350.136318431192 -0.0453961196185686 0.0869950709723477 -0.521824042571311 0.601792848179499 0.852975535309691 0.838572724621481
"ENSG00000291067" 12.4498032664954 -0.154970972013883 0.297153662169558 -0.521517961052271 0.602005996826598 0.852975535309691 0.838572724621481
"FIGNL2" 10.7832850139153 0.189665121375515 0.363613105255981 0.521612446399566 0.601940195612888 0.852975535309691 0.838572724621481
"GPS1" 152.538830532838 0.0635659320443574 0.1216621488747 0.522479116408046 0.601336783128295 0.852975535309691 0.838572724621481
"IFT56" 30.926194456499 -0.102985350696051 0.197093580363064 -0.522520066388479 0.601308278768004 0.852975535309691 0.838572724621481
"LRP4" 31.6407532095659 0.101284317785763 0.194120787166118 0.521759257544576 0.601837960251924 0.852975535309691 0.838572724621481
"MCCC1" 33.2409344872383 -0.102218490553654 0.195661562939111 -0.522424992513545 0.601374458489575 0.852975535309691 0.838572724621481
"MRPL33" 440.774438167854 -0.0445347280460172 0.0852697709788616 -0.522280375973537 0.601475130536253 0.852975535309691 0.838572724621481
"RELCH" 37.3098288375693 -0.092309939515648 0.176615692237344 -0.522659897012989 0.60121095041276 0.852975535309691 0.838572724621481
"RNF5" 164.616312985678 0.0510617211878686 0.0978879051750137 0.521634629902186 0.601924747111872 0.852975535309691 0.838572724621481
"RPS2P5" 248.067184191095 0.106125535212323 0.203085416981443 0.522566005918684 0.601276302020251 0.852975535309691 0.838572724621481
"TMEM14C" 409.154803738406 -0.0418656873347884 0.0801968824498065 -0.522036344255542 0.601645025804431 0.852975535309691 0.838572724621481
"ZNF439" 23.070172645971 0.114309187324337 0.218952240141957 0.522073614091481 0.601619077085069 0.852975535309691 0.838572724621481
"ZNF786" 16.0574103567543 -0.158553680400893 0.303820884747429 -0.521865639792015 0.601763883388665 0.852975535309691 0.838572724621481
"CAMLG" 125.025108093789 0.0551810961487236 0.105853358416102 0.521297547611203 0.6021595091249 0.852975535309691 0.838575707094565
"CDKN2D" 11.2930457285755 0.177792143303589 0.341287409959552 0.520945508434255 0.602404731950061 0.852975535309691 0.838575707094565
"DNAJB9" 28.196842793637 0.106049379509328 0.203460914076525 0.521227283336796 0.602208450094816 0.852975535309691 0.838575707094565
"ERG28" 172.804197153158 0.0455784290804873 0.0874862139138064 0.520978415243712 0.602381807877196 0.852975535309691 0.838575707094565
"RRM1" 356.330170860367 0.0395434514767992 0.0759123826213134 0.520909107464858 0.602430090638824 0.852975535309691 0.838575707094565
"SDCCAG8" 32.7861104985341 0.0974344606660841 0.187061720939825 0.52086797970509 0.60245874281861 0.852975535309691 0.838575707094565
"SSR1" 216.944130313644 -0.0413344385224173 0.0793911883282344 -0.520642648042053 0.60261573389605 0.853103007285508 0.838689677761847
"GNL2" 330.60474939652 0.0512254101557199 0.0984871236907096 0.52012291796224 0.602977905853004 0.853331278293139 0.838880051925572
"JUND" 269.294618720351 0.0429062762252739 0.0824647930659013 0.520298113050324 0.602855810869118 0.853331278293139 0.838880051925572
"ZNF331" 44.160160904328 -0.0902747764122212 0.173539666019631 -0.52019678545428 0.602926425597211 0.853331278293139 0.838880051925572
"CST3" 327.906216270597 0.041970031797956 0.0807756310355659 0.519587792257251 0.603350908503469 0.853746544374148 0.839254254166714
"DCUN1D5" 164.547754165912 0.0491064014026821 0.0945420051826472 0.519413580321389 0.603472363129549 0.853746544374148 0.839254254166714
"EXOC8" 30.3523375179542 0.101337535227914 0.19509206998163 0.519434414927556 0.603457837373326 0.853746544374148 0.839254254166714
"BAD" 76.9618866806652 -0.11924886890464 0.229673171252472 -0.519211139265169 0.603613511942718 0.85385142174555 0.839346011749986
"CDK7" 82.2478850914697 0.0624749181668612 0.120388123672024 0.518945858289668 0.603798497351488 0.85401177508612 0.839498695234307
"B9D2" 20.8128656437191 -0.130526587027805 0.251794372915764 -0.518385639505423 0.604189232105713 0.85401177508612 0.839528786560402
"INSR" 33.2470294494951 0.10421767134341 0.20099883994508 0.518498869803854 0.604110248426 0.85401177508612 0.839528786560402
"KATNIP" 19.7555981663778 0.124800158412566 0.240752268590674 0.518375835638545 0.604196071001199 0.85401177508612 0.839528786560402
"TRMU" 51.9834749304819 -0.0844269337007935 0.162762997378669 -0.518710856033044 0.603962390114575 0.85401177508612 0.839528786560402
"UBR2" 54.1326601908799 -0.0816783467596111 0.157516047353685 -0.518539844871877 0.604081667451475 0.85401177508612 0.839528786560402
"MMRN1" 54.1479858302207 -0.0884456925648142 0.170680468173229 -0.518194574408172 0.604322519881977 0.85407472458724 0.839600007092467
"BTBD6" 65.219002191294 0.0720666708578253 0.139313780630332 0.517297503030613 0.604948496848071 0.854696029977964 0.840260594079557
"HSPG2" 83.8956130871808 0.0712448552921659 0.13770983804765 0.517354869501145 0.604908457789125 0.854696029977964 0.840260594079557
"ABHD2" 34.6263178895968 -0.0993404974195773 0.19232065615837 -0.516535765860604 0.605480265644178 0.854957335742905 0.840556275381313
"B3GALT2" 13.1842501908075 0.176170926477856 0.340903391690627 0.516776690323259 0.605312053614013 0.854957335742905 0.840556275381313
"CHCHD7" 89.6655916028085 0.0602584926861305 0.11685115192626 0.515685910603237 0.60607379666254 0.854957335742905 0.840556275381313
"CRELD2" 68.3037887035703 0.0700425978238358 0.135820103383524 0.515701255402907 0.606063077689586 0.854957335742905 0.840556275381313
"DHRS4-AS1" 17.0967752214026 0.139191550782297 0.269463326857834 0.516550999371178 0.605469629077422 0.854957335742905 0.840556275381313
"FBLIM1" 30.5050388293629 0.10224412838672 0.198304659887846 0.515591153755769 0.606139990092274 0.854957335742905 0.840556275381313
"HAUS2" 54.9537647951727 -0.0780913159741578 0.151298163485476 -0.516141863028326 0.605755331354916 0.854957335742905 0.840556275381313
"MRPL35" 128.928703883084 0.0536452568892737 0.103918214388451 0.516225737758976 0.605696756226707 0.854957335742905 0.840556275381313
"NOP58" 431.375492047574 -0.0382417503622089 0.0741282113154014 -0.515886592750735 0.605933618638081 0.854957335742905 0.840556275381313
"SYF2" 205.803050855319 -0.043491826944996 0.0842272169406453 -0.51636310120094 0.605600831963301 0.854957335742905 0.840556275381313
"TOR1B" 26.7739340617648 -0.120850623649422 0.23392697145631 -0.516616886445663 0.605423625394991 0.854957335742905 0.840556275381313
"TTLL4" 65.4099381563792 0.0724856225869112 0.140540188451391 0.515764375910039 0.606018986314388 0.854957335742905 0.840556275381313
"ZFTA" 50.9129100750796 0.0784170968768093 0.1519760940818 0.515983104780952 0.605866209409641 0.854957335742905 0.840556275381313
"CCNE2" 19.9038920343609 -0.132710311234955 0.257540241497591 -0.515299319683975 0.606343874283421 0.855075088645545 0.840734595833687
"MBD4" 93.5359889845928 0.0611306394922332 0.118670966051442 0.515127174963201 0.606464154219204 0.855130565394741 0.840796963746167
"HACD2" 59.1410563393552 0.0722289037838396 0.140402663989314 0.514441120499941 0.60694361605076 0.855206741994093 0.840885485664188
"LYRM4" 107.523869542798 0.0552921942659505 0.107479246615261 0.514445309277963 0.606940688132185 0.855206741994093 0.840885485664188
"MIIP" 52.7119495349843 0.101937481335085 0.198213373911169 0.514281550854229 0.607055158511465 0.855206741994093 0.840885485664188
"PXK" 13.4675774789085 0.147704467811738 0.287172826829809 0.514339986280368 0.607014309885615 0.855206741994093 0.840885485664188
"SIX5" 19.7313023086398 0.147092124047807 0.285793344489185 0.514680019266067 0.606776638021061 0.855206741994093 0.840885485664188
"SYNPO" 18.6434494020375 0.136106856275976 0.264482749539754 0.514615250003359 0.606821906397788 0.855206741994093 0.840885485664188
"VAPA" 242.784173677746 -0.0357500165318166 0.0694614863927547 -0.514673934987167 0.606780890366365 0.855206741994093 0.840885485664188
"DDIAS" 53.342204563952 0.077814434307659 0.151394416964098 0.513984834236735 0.607262593858025 0.855404390087905 0.841068484621522
"AASDH" 17.0378531913155 -0.135317017844252 0.263404894034875 -0.513722489250091 0.607446026262737 0.85556818711182 0.841218197848161
"SRGAP2" 88.4850481035294 0.0595068688179909 0.115906196295644 0.513405415066903 0.607667758483417 0.855785886021578 0.841420906650029
"HEBP2" 176.305573479832 -0.0433597830982153 0.0844827031775348 -0.51323858573864 0.607784437907817 0.855855606032658 0.841478119488988
"PTK2" 125.468658993244 0.05088214965921 0.0991807913568842 0.513024235470352 0.607934367855317 0.85597212740022 0.841581347814588
"DGKA" 19.3080401599287 0.119512962106104 0.233053000362944 0.51281451824255 0.60808107312287 0.855999263938947 0.84158536463215
"NBPF26" 17.8683397211616 -0.251109808118407 0.489679318519793 -0.512804602157723 0.608088010196327 0.855999263938947 0.84158536463215
"SRGAP2C" 80.3774620727885 0.0670347146176589 0.130866899642582 0.512235827399755 0.608485971451586 0.856464843378773 0.842031770631851
"FANCL" 67.9948193887888 -0.0717720818007578 0.140172365371168 -0.512027328715683 0.608631883203382 0.856575590842184 0.842129319436055
"ERI3" 56.9713661156955 0.104730297360448 0.204615215958015 0.511840221022163 0.608762838354096 0.856665266563898 0.842206152033433
"THYN1" 106.141702196231 0.0552107803187817 0.107892853934837 0.51171860142032 0.60884796564871 0.856690439572636 0.842219571907024
"BICD2" 107.227946602117 -0.0538958099411981 0.105381671619296 -0.51143438050502 0.60904692592703 0.856875760074679 0.842390434151024
"HAUS3" 34.0373049337296 0.130437907557192 0.255110268220495 0.511300107467463 0.609140929776974 0.856913391441804 0.842416103776281
"CCDC91" 54.1996702547838 0.0740629817998923 0.144905440100431 0.511112500321319 0.609272283364962 0.857003550712406 0.842485765408698
"SRP54" 145.23747150361 0.051037482820444 0.099875185936265 0.511012643851431 0.609342203245625 0.857007286847612 0.842485765408698
"HLCS" 44.0564857026115 -0.0839134815331819 0.164328053136408 -0.510646112648371 0.609598880370608 0.857084455396371 0.842520312720351
"SLC45A4" 10.7244252052711 0.156218303582509 0.305883804891419 0.51071126056498 0.609553254604122 0.857084455396371 0.842520312720351
"SYS1" 63.4837174917327 0.0721457556208413 0.141263423018476 0.510717877843049 0.609548620336949 0.857084455396371 0.842520312720351
"FAM219B" 94.235220317977 -0.0591806850476617 0.115937609118245 -0.510452867691134 0.609734226693443 0.857099974905438 0.842520312720351
"PIK3R2" 43.4624909328509 0.10609797961093 0.207856637354735 0.510438256681019 0.609744460603005 0.857099974905438 0.842520312720351
"NAA60" 78.0748411519628 -0.066664467773117 0.130655665245093 -0.510230211970245 0.609890188496983 0.857210247285169 0.84261740222189
"MAP1S" 72.6793321140594 0.0720480336397321 0.141407786584523 0.509505419609035 0.610398000472369 0.857395772387045 0.843006069669075
"PAICS" 464.433839885211 -0.0391675617125495 0.0768641216931012 -0.509568844992928 0.610353555192759 0.857395772387045 0.843006069669075
"PRELID1" 452.173266325356 -0.0422779076004715 0.0829501169150386 -0.509678698147883 0.610276579093711 0.857395772387045 0.843006069669075
"MCM9" 16.3803111123161 -0.13653545431201 0.268193768613931 -0.509092567726863 0.610687341147181 0.857479327039479 0.843084542460821
"SLC44A3" 10.8000145110037 -0.215215603848594 0.422698410046072 -0.509146944331153 0.610649228690435 0.857479327039479 0.843084542460821
"ZNF225-AS1" 18.3719327673857 -0.135492827976614 0.266049881342925 -0.509276032346621 0.610558755376003 0.857479327039479 0.843084542460821
"IFI27L1" 33.3133134611597 0.0971871699798636 0.19093993534208 0.508993416205715 0.610756838972379 0.857482411608493 0.843084542460821
"IARS1" 213.545024733187 -0.0432911537040583 0.0851166834972904 -0.508609498459094 0.611025969773098 0.857541243822617 0.843351789676936
"UBE2B" 150.8605036169 -0.0562858922452031 0.110696408549017 -0.508470807526507 0.611123206652191 0.857541243822617 0.843381748297907
"PRIMPOL" 28.5026539548898 0.114441110004749 0.225161817749654 0.508261618903744 0.611269882771918 0.857541243822617 0.843479919801191
"CLUAP1" 83.0369278596902 0.0599472579338985 0.117978447220333 0.50812041814674 0.611368896873216 0.857585722235126 0.843512307239136
"ARF4" 273.670926554735 -0.0423138844433134 0.0833253363335884 -0.507815345310004 0.611582847124447 0.857791397535511 0.843703245736543
"FBXO34" 39.3023500413141 -0.0911104698516068 0.17953510083139 -0.507479982631211 0.611818078154538 0.858026872181285 0.843923491127063
"CAB39L" 24.3565812670615 -0.111895372427474 0.220574123690138 -0.507291474428181 0.611950319685533 0.858117876195617 0.84400163903269
"CFAP119" 12.767997818559 -0.164774814477356 0.32512675327616 -0.506801771361454 0.612293913340013 0.85818713332679 0.844117192109837
"ELL2" 36.7020450185876 -0.089691965034395 0.17699761397245 -0.506741096794422 0.6123364907836 0.85818713332679 0.844117192109837
"TCN2" 24.8039363309906 0.111945264832699 0.220851034681155 0.506881323849422 0.6122380905896 0.85818713332679 0.844117192109837
"ZNF271P" 141.004107873787 0.0479386504604907 0.0945783216569242 0.506867214607429 0.612247991017002 0.85818713332679 0.844117192109837
"MTG2" 24.2635025713411 -0.120918994127179 0.238695869951718 -0.506581844719966 0.612448249702822 0.858249356518219 0.844167035697039
"KCTD7" 23.2588728507248 -0.117859322309055 0.232725696026774 -0.506430206553107 0.612554673762 0.858304090883278 0.84420951459226
"ZNF16" 12.0567925202855 -0.166024720590806 0.328166390270575 -0.505916283669141 0.612915420510752 0.858715127856552 0.844602441740473
"ZNF264" 25.6452691741192 -0.11217100603987 0.221770992105976 -0.505796565072262 0.61299947012319 0.858738455067572 0.844614028059667
"BEND5" 17.1702719221791 0.132669270247471 0.262657723504774 0.505103251780293 0.613486317561319 0.8589482606647 0.844763623367824
"IFT80" 45.8187953197878 0.07987885614179 0.158043850885569 0.505422107182303 0.613262394801233 0.8589482606647 0.844763623367824
"SHOC2" 148.096450652659 -0.0514910237320498 0.101934120092282 -0.505140218853455 0.613460354825676 0.8589482606647 0.844763623367824
"STRADA" 28.6784751352738 0.171597518986398 0.339580254300526 0.505322429126094 0.613332391888932 0.8589482606647 0.844763623367824
"UFSP2" 96.5667776475936 0.0559969980261356 0.110847772281919 0.505170260740274 0.61343925614789 0.8589482606647 0.844763623367824
"SNHG30" 34.3461976809439 0.107016141647684 0.212039487347463 0.504699115180938 0.613770182619438 0.859251279722476 0.845050290891325
"ALAS1" 93.2882659341917 -0.0638835089653272 0.126702873718114 -0.504199368890827 0.614121283878973 0.859424685718373 0.845165767023146
"CXCL5" 15.186996226534 0.143893566918199 0.285376904970531 0.504222887037962 0.614104759008323 0.859424685718373 0.845165767023146
"LIPE-AS1" 12.1197664187178 -0.166829695707419 0.330780948087171 -0.504350981131642 0.614014757980399 0.859424685718373 0.845165767023146
"LRP10" 60.6389191054185 0.0792048257940324 0.157109173063546 0.504138773373827 0.614163861821347 0.859424685718373 0.845165767023146
"FBXL5" 153.409323009692 0.044686721629009 0.088656903907375 0.504041080384398 0.61423250934917 0.859426356426288 0.845165767023146
"ATP8B2" 30.5891023969489 -0.0986867970078363 0.195914991318391 -0.503722539779794 0.614456366954405 0.859550787370013 0.845369614762554
"ORC1" 31.414055998901 -0.100555319135177 0.199781670642824 -0.503326049940553 0.614735054347652 0.859846232017063 0.845648837852148
"ENSG00000291171" 21.6456576221808 -0.12389523178784 0.246274195156146 -0.503078415135154 0.614909141753237 0.859971164205381 0.845759474136617
"RBM22" 125.539493339236 -0.0504085656962258 0.10021660047354 -0.502996164887223 0.614966968521869 0.859971164205381 0.845759474136617
"CEBPB" 27.0192438568992 0.110640569059496 0.220107198904526 0.502666744250778 0.615198594607704 0.859971164205381 0.845796470341127
"DTNA" 105.768639905146 -0.0563724448554866 0.112153865581063 -0.502634880781184 0.615221000857472 0.859971164205381 0.845796470341127
"MAPK8" 43.9149413796678 0.0813864434828484 0.161923434596239 0.502623006273231 0.615229351050314 0.859971164205381 0.845796470341127
"ANKS1A" 40.9321317778483 -0.0872340042689625 0.173635452216438 -0.502397426075319 0.615387989248719 0.860028761650779 0.845796470341127
"ATRIP" 49.3970607492393 -0.0808088396289449 0.16091592571294 -0.502180497492217 0.615540560198843 0.860028761650779 0.845796470341127
"EFCAB14" 73.9467513144334 -0.0659385173528582 0.131261767917433 -0.50234366334556 0.615425800285444 0.860028761650779 0.845796470341127
"RMI2" 41.6932850224253 0.0878006694053682 0.174812641394596 0.502255836333827 0.615487570743909 0.860028761650779 0.845796470341127
"ZNF528-AS1" 10.6197121993795 -0.178460150606726 0.355497752353365 -0.502000784605063 0.61566696906798 0.860028809941731 0.845796470341127
"ZNF620" 14.1494346047094 -0.152274131189644 0.30334185985041 -0.501988519700962 0.615675596537048 0.860028809941731 0.845796470341127
"KDM2A" 60.3426612999491 -0.0720373453577494 0.143542398036835 -0.501854130507584 0.615770133051572 0.860066571498583 0.845822278958525
"PLEKHH3" 19.7285381502344 0.124497851838238 0.248158906016714 0.501686011743833 0.615888405719159 0.860137474215477 0.845880681212808
"PPP4R3B" 94.3378351584445 -0.0595169004173152 0.118675641197268 -0.501508985473974 0.616012955659151 0.860217127143056 0.845947689446573
"COX6B1" 593.292380366718 -0.0526462469938013 0.105039831587552 -0.501202698044313 0.616228475673252 0.860323699548729 0.846007218461813
"FAM76B" 60.0878579811171 -0.0680952540355568 0.13591414019672 -0.501016700227047 0.616359369710447 0.860323699548729 0.846007218461813
"SERP2" 18.9930774604208 0.132478381963619 0.26441422533418 0.501025925500743 0.61635287723211 0.860323699548729 0.846007218461813
"SETD1A" 19.1196849935139 -0.123745578556342 0.246940146512014 -0.501115676426964 0.616289714716318 0.860323699548729 0.846007218461813
"ENSG00000267645" 22.9190707255329 0.141435679410692 0.282376088939315 0.500876968520831 0.616457712475723 0.860366712088201 0.846038202741387
"TRIM28" 394.738054982586 -0.0626052028258028 0.125082870845622 -0.500509801242655 0.616716156531888 0.860633138047402 0.846288878436163
"NAP1L5" 19.240577022454 0.117827204627182 0.235480783539961 0.500368662172329 0.616815515044965 0.860668909153625 0.846301434305194
"URGCP" 20.9028664466081 0.118405888342188 0.236678535525919 0.500281481288871 0.616876891797418 0.860668909153625 0.846301434305194
"TRAF3" 46.3987709563337 0.0802408018322519 0.160477634384949 0.500012367080217 0.617066369438622 0.860839002848733 0.846457380976862
"FUT11" 40.4307017370895 0.0877811957026987 0.175682699764069 0.49965759759261 0.61731619411729 0.860904731747854 0.846592068719437
"UFC1" 164.74918483638 0.0440122748938132 0.0880731621523754 0.499724022826245 0.617269414845085 0.860904731747854 0.846592068719437
"ARID3A" 90.7765333631935 -0.0606987241926347 0.121543282328458 -0.499400074029617 0.61749756705468 0.860991745447176 0.846655013302873
"PLSCR3" 18.0946678439523 0.689628180386692 1.3809767500632 0.499377111421415 0.617513740671556 0.860991745447176 0.846655013302873
"GLRX2" 56.2261090397251 -0.0748894277133537 0.150099920353095 -0.498930496013481 0.617828349238213 0.861163042355081 0.846789538202231
"UVRAG" 43.099840399226 0.0834654243468412 0.167293924141894 0.498914857637318 0.617839366624895 0.861163042355081 0.846789538202231
"ZNF317" 31.4946689154416 -0.0957713716549524 0.191926962758712 -0.498999047754197 0.617780054890729 0.861163042355081 0.846789538202231
"PHF8" 35.4917543742024 0.087491178097481 0.17543357610452 0.498713986456932 0.617980889949439 0.861266081693919 0.846879555372538
"BACE2" 47.2835767355073 0.0827090135687607 0.16590155774473 0.498542718303005 0.618101567728357 0.861340049702176 0.84694098726897
"THAP9" 15.6544493665483 0.137302215951137 0.275485432037267 0.498401004132093 0.618201429175496 0.861384996623469 0.846973884438477
"CARMIL1" 25.0204432180915 -0.112057571973914 0.225133366481066 -0.497738623667487 0.618668281027828 0.861783743157183 0.847436007325608
"ENSG00000291214" 64.6736837694349 -0.0671989175146875 0.135017001993772 -0.497707077792967 0.618690518692312 0.861783743157183 0.847436007325608
"CETN3" 90.3231998995111 -0.0651704587369363 0.131041639979221 -0.497326336478009 0.618958942576126 0.861971682746006 0.847653889532919
"PCBP4" 20.4578557210718 0.126395408673774 0.254180627789001 0.497266096843135 0.619001416375732 0.861971682746006 0.847653889532919
"ANKFY1" 85.6039018903043 0.058690838231266 0.118108261971694 0.496924069929433 0.619242597043572 0.861971682746006 0.847768956776555
"DMKN" 20.4318070723382 0.116461734527936 0.234435823303784 0.496774481334381 0.619348092498597 0.861971682746006 0.847768956776555
"IGSF8" 13.4888047925003 -0.164072157893118 0.330313631415284 -0.496716278980444 0.61938914108751 0.861971682746006 0.847768956776555
"WARS2" 29.4908456185816 0.0978874269859987 0.196981016814844 0.49693837796568 0.619232506893764 0.861971682746006 0.847768956776555
"FZD7" 63.2300679309996 -0.0662049971616843 0.13332455450701 -0.496570173487462 0.619492190676108 0.861971682746006 0.847806079309893
"ZKSCAN2" 44.9239073794426 0.0775975890680488 0.156352077183419 0.496300340014146 0.619682526435299 0.862128747468021 0.847949589654496
"AKIRIN1" 186.74308988046 0.0412342391829375 0.083133639315506 0.495999447665784 0.619894800636337 0.862150014625376 0.847949589654496
"GABPB1" 45.8338946380747 0.0890577097872081 0.179494589609147 0.496158184941021 0.619782810362235 0.862150014625376 0.847949589654496
"TGFBRAP1" 45.0719464567951 0.0777064511034174 0.156669099129527 0.495990923131391 0.619900815005342 0.862150014625376 0.847949589654496
"ABHD4" 30.6976758445488 0.121699137223546 0.245540557073537 0.495637619601468 0.620150105856864 0.862300462958902 0.848186683243232
"METTL9" 240.022418059672 -0.0389096500131211 0.0785284906317304 -0.495484501231445 0.620258159688808 0.862300462958902 0.848230570861633
"EEF1B2" 1211.77898758849 -0.0727905978807135 0.147091473217948 -0.494866196444022 0.620694573473916 0.862300462958902 0.848307058993298
"GNPDA2" 20.3590537749618 0.117134655905784 0.236750715432895 0.494759459085921 0.620769924685137 0.862300462958902 0.848307058993298
"IER2" 37.7236844255578 0.0931679881159347 0.188224027837497 0.494984562738032 0.620611017472375 0.862300462958902 0.848307058993298
"IQCK" 18.5262656210547 0.123737518767244 0.250009778886585 0.494930715583635 0.620649028133414 0.862300462958902 0.848307058993298
"PCDHGA8" 14.7836915626825 -0.313249491901497 0.63257380797502 -0.495198327771844 0.620460130909493 0.862300462958902 0.848307058993298
"PLEKHA8P1" 11.8518403327088 0.16017853673221 0.323474541003864 0.495181278363098 0.620472164689579 0.862300462958902 0.848307058993298
"PHF21A" 66.1170187776264 -0.0676815384840855 0.13684343486781 -0.494591052537269 0.620888819337961 0.862300462958902 0.848365706892765
"PCMTD2" 47.9395799549116 -0.0791796434357186 0.160132948839685 -0.494461908117288 0.620980001723722 0.862333101031275 0.848386479780629
"DMAP1" 75.6356629476897 0.0685210451006732 0.13867146178427 0.494125065237076 0.621217856953204 0.862381424650335 0.848400023329192
"PGAP2" 35.0830501733194 0.107160977244993 0.216868087022033 0.494129766700557 0.621214536831185 0.862381424650335 0.848400023329192
"SDSL" 15.2133316782941 -0.147732177510056 0.298938172550572 -0.494189739134315 0.62117218563204 0.862381424650335 0.848400023329192
"NQO1" 410.117068261832 -0.0415189239061797 0.0841426082869796 -0.493435189988096 0.621705122871642 0.862681874374601 0.848754053305386
"RUFY3" 194.66403571747 -0.0386722867457619 0.0783459370082808 -0.493609346221418 0.62158209888855 0.862681874374601 0.848754053305386
"ZNF142" 31.9786360467801 -0.0969834272818533 0.196531822845801 -0.493474419956643 0.621677409894746 0.862681874374601 0.848754053305386
"NEDD1" 96.4820041501659 -0.0555773819382663 0.112671877274465 -0.493267559595921 0.621823546985509 0.86275223915304 0.848811946899779
"PUS3" 45.4590471603224 -0.0824116377809648 0.167176626732872 -0.492961482663773 0.622039803260248 0.862958311556928 0.84900335450482
"SLC25A28" 34.0128452847052 -0.0962953368675534 0.195420482845058 -0.492759691643492 0.622182394985086 0.863062155090362 0.849094185089644
"CNOT2" 199.398118340327 0.0402368154102845 0.0817029389512282 0.492476965048999 0.622382202118749 0.863119299271261 0.849105094377005
"NDUFB4" 337.77287907424 0.0418109380368588 0.0849258242382697 0.492323017313947 0.622491010997034 0.863119299271261 0.849105094377005
"SCFD1" 138.329175529055 0.047602378916658 0.0966903095984954 0.492317990441089 0.622494564084736 0.863119299271261 0.849105094377005
"ZNF761" 13.0723720166858 0.143384710144258 0.291230367929167 0.492341204537888 0.622478156000643 0.863119299271261 0.849105094377005
"PDGFC" 49.2572815928142 0.0769428359783392 0.156367346517459 0.492064601030677 0.622673675847957 0.863273700106509 0.849245665630669
"CHROMR" 17.7414204504984 0.133269410687983 0.271093223796749 0.491599933120799 0.62300219072648 0.863328249537787 0.849335112612625
"GDI1" 177.584168547173 0.047556074662786 0.0967700297242354 0.491433916041011 0.62311958109642 0.863328249537787 0.849335112612625
"SCAF1" 16.1488377780096 0.179580147972798 0.365392990716363 0.491471244756847 0.623093185195763 0.863328249537787 0.849335112612625
"TLE3" 73.420766875832 -0.0664113030702563 0.135110183590669 -0.491534400334 0.623048527694447 0.863328249537787 0.849335112612625
"UBE3D" 17.2536067980617 0.126886798847849 0.258097175655619 0.491624127716745 0.622985083572228 0.863328249537787 0.849335112612625
"URB2" 29.0097352685237 -0.0983829696261925 0.200259195407347 -0.491278162913177 0.623229722552905 0.863386962601562 0.849381555233216
"ELAC1" 30.0731120185396 -0.0962041405664669 0.195956281438474 -0.490946959496538 0.623463962407119 0.863604310362784 0.8495388104748
"ENSG00000291003" 40.0218557127442 0.0897595264979002 0.182959098602215 0.490598867089159 0.6237101878622 0.863604310362784 0.8495388104748
"MSANTD2" 21.1820874497087 -0.115745778711509 0.235845549847987 -0.490769398812538 0.623589555869619 0.863604310362784 0.8495388104748
"XPO7" 80.1341765309754 0.0589456833574592 0.120155776266769 0.490577192282363 0.623725521070429 0.863604310362784 0.8495388104748
"ZFTRAF1" 48.22007934595 -0.0935884137960971 0.190756054989575 -0.490618312489277 0.623696431921283 0.863604310362784 0.8495388104748
"DDX49" 62.9073804812629 0.077125091288734 0.157268506651403 0.490403914495655 0.623848107234779 0.863669872224746 0.84958069540411
"ZNF71" 31.3396568580397 -0.099121165076738 0.2021566362664 -0.490318630678625 0.623908445487525 0.863669872224746 0.84958069540411
"POMGNT1" 75.0349669029265 -0.0661791275415297 0.135034785580642 -0.490089477736888 0.624070583562486 0.863800467699036 0.849697858317122
"FBXO7" 128.715419193348 0.0469521058163384 0.0958253991524618 0.489975583004208 0.624151177008463 0.863818177956206 0.849703979819129
"DIS3L" 55.0933544445312 0.084070883287104 0.171722283849454 0.489574686537523 0.624434892517428 0.863910133590243 0.849720528342503
"PINX1" 54.5405110057949 0.0734925118071346 0.150138390986334 0.489498464212422 0.624488841563938 0.863910133590243 0.849720528342503
"RTL6" 54.0114366858513 -0.0702882895737796 0.143568961634694 -0.489578588390334 0.624432130897259 0.863910133590243 0.849720528342503
"TRPC4" 49.406291243485 0.0772570067321846 0.157805363624926 0.489571488303844 0.624437156139971 0.863910133590243 0.849720528342503
"ADNP2" 163.871477070396 -0.0431509061645986 0.0882011114411228 -0.489233133909013 0.624676654168277 0.863926810630369 0.849720528342503
"CKAP4" 414.014986753818 0.0366464437887371 0.0749265450619921 0.489098272960762 0.624772124099225 0.863926810630369 0.849720528342503
"CYB561" 26.8955505105629 0.10182036827954 0.208173940848685 0.489111979455442 0.624762420794509 0.863926810630369 0.849720528342503
"NEDD4L" 83.5710478721884 -0.0611371638858689 0.124960406281166 -0.489252281625172 0.624663099745725 0.863926810630369 0.849720528342503
"CD99L2" 21.557902052239 0.124084202449554 0.253907701434742 0.488698065274896 0.625055473724298 0.863943565927673 0.849795375575979
"FAM47E-STBD1" 21.5339965560608 0.372967637631313 0.762985085201978 0.488826904830755 0.624964248436178 0.863943565927673 0.849795375575979
"FOXRED2" 31.7669561390831 0.100663667896329 0.205943361241542 0.488792973414981 0.624988273133908 0.863943565927673 0.849795375575979
"BBS9" 21.0353791005442 -0.122334335872184 0.250853267132432 -0.487672882520605 0.625781562478331 0.864103488407544 0.849954619466372
"CLK2" 73.1241593678355 -0.0674316721099042 0.138240887382984 -0.4877838488051 0.625702952740754 0.864103488407544 0.849954619466372
"COQ7" 37.9902309034328 -0.0895227500259129 0.18350464557765 -0.487850047305921 0.625656059020204 0.864103488407544 0.849954619466372
"CYB5R2" 40.8751358838363 -0.0861931418074117 0.176533542465977 -0.488253623664883 0.625370206202063 0.864103488407544 0.849954619466372
"ENSG00000288013" 20.0984835142973 -0.12669197238445 0.259765378081203 -0.487716928715752 0.625750359159571 0.864103488407544 0.849954619466372
"GPR19" 26.5112310885205 -0.104887267725235 0.214915019045271 -0.488040659937039 0.625521041226974 0.864103488407544 0.849954619466372
"RPP40" 17.275107507672 -0.134415327400429 0.275263599681547 -0.488314937230837 0.625326782778857 0.864103488407544 0.849954619466372
"ZNF765" 13.6495704654298 -0.150979078319194 0.309510823603625 -0.487799026093334 0.625692201313437 0.864103488407544 0.849954619466372
"ARNT" 29.1315977353038 0.104847734716751 0.215949523461065 0.485519639202419 0.627307785034281 0.864174978735697 0.850122593632069
"CDC7" 51.8584771136385 -0.0776497634014392 0.159668688954216 -0.486318037118126 0.626741692709531 0.864174978735697 0.850122593632069
"CENPL" 35.3964044500204 -0.0930354167109121 0.191433907908679 -0.485992360116753 0.626972582685438 0.864174978735697 0.850122593632069
"FBXO9" 79.9352325915968 -0.0606984740460541 0.125161152264349 -0.4849625698384 0.627702896902837 0.864174978735697 0.850122593632069
"INPP5F" 169.00181192588 0.040810387604799 0.0841063127242833 0.485223834964485 0.627517576425152 0.864174978735697 0.850122593632069
"ITCH" 21.0839260226704 0.114362205476074 0.234733798907029 0.487199568228219 0.626116911296075 0.864174978735697 0.850122593632069
"MARCHF5" 100.782932676881 0.0521610140516153 0.107105443586929 0.487006190392931 0.626253944054462 0.864174978735697 0.850122593632069
"METRNL" 137.858308390304 0.0485085799613648 0.0998868263434632 0.485635410965675 0.627225685152602 0.864174978735697 0.850122593632069
"MSL1" 139.242590838908 -0.0461677310887406 0.0951327877634332 -0.48529778401476 0.627465127178748 0.864174978735697 0.850122593632069
"NR1H3" 10.834700621008 -0.158727225873346 0.326023878934408 -0.486857669420221 0.626359198790877 0.864174978735697 0.850122593632069
"PARP4" 107.585821741152 0.0520536815720773 0.10725927781714 0.485307030137014 0.627458569388577 0.864174978735697 0.850122593632069
"PHLDA1" 183.390066263888 0.0405645248084218 0.0836166482309076 0.485124980092513 0.627587693362311 0.864174978735697 0.850122593632069
"RHOG" 35.0667708708253 0.0973890504773285 0.200557518742143 0.485591620240086 0.627256738929942 0.864174978735697 0.850122593632069
"RYR2" 10.3469141793794 0.160993029486698 0.331097059302858 0.486241194125001 0.626796167552855 0.864174978735697 0.850122593632069
"SPRED2" 30.7096835440589 0.0931842543553692 0.191809216561893 0.485817397232841 0.627096638394373 0.864174978735697 0.850122593632069
"SULF1" 28.2187655720827 0.099188595837096 0.20415544593477 0.485848395485799 0.62707465861981 0.864174978735697 0.850122593632069
"TAF1C" 36.3810555360471 -0.100913109915845 0.207842585715184 -0.485526628571352 0.627302828372127 0.864174978735697 0.850122593632069
"TECPR2" 34.9253463466323 0.0879738659754708 0.180972479523852 0.486117371033067 0.626883951387536 0.864174978735697 0.850122593632069
"TEDC1" 17.4522255012823 -0.153931887742484 0.316704375070572 -0.486042820558392 0.626936806166106 0.864174978735697 0.850122593632069
"TOMM40" 179.154972717577 0.0442286142458529 0.0911017690843716 0.485485789028879 0.627331790854995 0.864174978735697 0.850122593632069
"TRIM27" 157.164277601909 0.0429019620952541 0.0880799473314666 0.487079788249685 0.626201789103412 0.864174978735697 0.850122593632069
"ULK3" 35.5997378380225 0.0917353523731018 0.189069827892878 0.485192975502557 0.627539464423368 0.864174978735697 0.850122593632069
"ZC3H12A" 10.8171584555764 -0.186268967341457 0.384122391801529 -0.484920877608458 0.627732472192048 0.864174978735697 0.850122593632069
"ZDHHC15" 13.5256023102817 0.142541691892683 0.293712284550349 0.485310623322762 0.627456020938089 0.864174978735697 0.850122593632069
"ATP6V0E2" 58.9699652886732 -0.0747653185053108 0.154250493474196 -0.484700676291957 0.627888686698486 0.864203279380514 0.850127934482272
"TM4SF18" 23.3545870569031 0.111965559841933 0.230979596780612 0.484742208413669 0.627859221838867 0.864203279380514 0.850127934482272
"RPS6KC1" 30.063425227478 -0.0972454807963229 0.200682713425674 -0.484573280559809 0.627979070981278 0.864234320951876 0.85014722436675
"ZIC2" 147.168765466633 -0.047710542728245 0.0985552678019962 -0.484099366703549 0.628315350720346 0.864439644724436 0.850499358242621
"PTPN12" 131.222682994774 -0.0445486521440636 0.0920589879118404 -0.483914207124733 0.628446757198102 0.864441637517083 0.850501065630757
"SIKE1" 100.109049819225 0.0515677825805622 0.106570780888738 0.483882938179837 0.628468949715151 0.864441637517083 0.850501065630757
"PACSIN2" 63.8743054495559 -0.0668693843889808 0.138323182271112 -0.483428614719964 0.628791434706518 0.864698507241851 0.850731268621469
"SNX3" 205.314813199966 -0.0375928407107099 0.0777547175328547 -0.483479869820444 0.62875504959089 0.864698507241851 0.850731268621469
"CIT" 64.7731999309709 0.065258265074689 0.135086780835757 0.483084019553567 0.629036080300189 0.864881280326739 0.850959155879805
"ATP2A2" 146.476771391003 -0.0455965942737474 0.0944117655606964 -0.48295457671993 0.629127988860232 0.864881280326739 0.850980390504343
"CXCL1" 12.4207973631652 0.15066916305837 0.312184891247309 0.482627978748053 0.629359909421738 0.865037371781183 0.851111439642521
"STX16" 83.1421783408509 -0.0580370401695213 0.120258234112839 -0.482603462437878 0.629377320179858 0.865037371781183 0.851111439642521
"TEX261" 59.1854329003151 0.0679251806918667 0.140815717036501 0.482369313038116 0.629543616533667 0.865172604708818 0.851233231074706
"C6orf226" 20.5108647061942 0.116450413678597 0.241497706272486 0.482200909797479 0.629663230609729 0.865206350710647 0.851243911819836
"VAMP3" 163.909376880646 0.0414948120885671 0.0860631932501733 0.482143533391187 0.629703986354276 0.865206350710647 0.851243911819836
"GFRA1" 54.1091384645397 0.0731022908122975 0.151836750865741 0.481453208103332 0.630194428202204 0.865786845991404 0.851781461900204
"FBXO17" 29.1874521446713 -0.104771634297842 0.217671277575626 -0.481329624490494 0.630282245434856 0.865787056593988 0.851781461900204
"PRDX6" 1560.14823909993 -0.0698795994157646 0.145200820910327 -0.481261737899683 0.630330487164731 0.865787056593988 0.851781461900204
"NOL4" 20.2202794562865 0.126553304348636 0.263189117701092 0.480845505521107 0.630626305654197 0.865933683867462 0.851891951484126
"RASSF8-AS1" 19.3839356260474 -0.135221118853745 0.281227511089449 -0.480824647382152 0.630641131198978 0.865933683867462 0.851891951484126
"RBM45" 25.482236940428 0.105550438244701 0.219469786907263 0.480933798369713 0.630563550523861 0.865933683867462 0.851891951484126
"GSPT2" 52.7767520692947 0.0695799817749485 0.144801709900785 0.480519061705992 0.630858352382532 0.866063614189225 0.852082298621429
"ENSG00000284934" 68.635514719948 -0.131902726524711 0.274727498484346 -0.480122038210264 0.631140618467302 0.866339433300139 0.85236044337275
"SUCLA2" 105.108820499177 -0.0630340151077822 0.131508583953036 -0.479314834157842 0.631714670606375 0.867013419418505 0.853032532590492
"FEZF1-AS1" 14.7415188721159 -0.139112204105806 0.29049019385908 -0.478887780195746 0.632018464652029 0.867038456584274 0.853175561466502
"GTF2IRD2" 31.746743877175 -0.183865031585624 0.38405195041933 -0.478750417449694 0.632116193813091 0.867038456584274 0.853175561466502
"SCAPER" 39.0698535693664 -0.0814198129978416 0.17007235432794 -0.478736319724515 0.632126224253302 0.867038456584274 0.853175561466502
"TENM3" 146.237981457278 0.0438206967444414 0.0914855204352298 0.478990517143811 0.631945374830833 0.867038456584274 0.853175561466502
"CHD1-DT" 11.683284532126 -0.155790150793569 0.325592785400203 -0.47848158122447 0.632307480708955 0.867156609673497 0.853317056997364
"CEP43" 74.8176580796825 -0.0593249017993881 0.124052375753638 -0.478224632450444 0.632490332244061 0.867156609673497 0.85333853809028
"GAN" 55.7554388604144 -0.0704091873550801 0.147199113960991 -0.478326162844563 0.632418077847866 0.867156609673497 0.85333853809028
"LCMT2" 41.1636286983813 -0.0818061072423786 0.17109343046606 -0.478137044885581 0.63255266700459 0.867156609673497 0.85333853809028
"ADPGK" 61.0149053789478 0.0718235058851 0.150800140212297 0.476282752681706 0.633872951123399 0.867497605260071 0.853802737301632
"AKAP8L" 26.8371588825583 0.105718505765344 0.221486090794726 0.477314423610122 0.633138241615576 0.867497605260071 0.853802737301632
"CEP131" 44.7604255953164 -0.0903990151590902 0.189771362691446 -0.476357517156434 0.633819695092895 0.867497605260071 0.853802737301632
"DCTN1" 83.0524995241522 0.0748689154997053 0.157004842845788 0.476857364032029 0.633463694243851 0.867497605260071 0.853802737301632
"DNAJC9" 288.258748396621 0.0354534871349031 0.0743945948827605 0.476559986525563 0.63367548217753 0.867497605260071 0.853802737301632
"GEMIN4" 78.6171076034597 0.0657420271088507 0.137923043529286 0.476657311400551 0.633606165512499 0.867497605260071 0.853802737301632
"H2AZ1" 1262.91452095675 -0.0610468836015405 0.127949733614809 -0.477116144573786 0.633279418943552 0.867497605260071 0.853802737301632
"HEATR3" 35.0847248417125 -0.0917919526661769 0.192383786904981 -0.477129357639234 0.633270010648671 0.867497605260071 0.853802737301632
"KHNYN" 76.1536233799761 0.0580875884428609 0.121818025573587 0.476839024186709 0.633476754746099 0.867497605260071 0.853802737301632
"MDH1" 288.77386416625 -0.0330920230256591 0.0694418401884254 -0.476543002545242 0.633687578827468 0.867497605260071 0.853802737301632
"PHF5A" 61.3944808028301 -0.0723473149311904 0.151883710775538 -0.476333601291249 0.633836730571659 0.867497605260071 0.853802737301632
"TMEM50A" 202.3271220683 -0.0406249504784595 0.0853003553438937 -0.476257693355174 0.633890801740151 0.867497605260071 0.853802737301632
"ZNF35" 25.8770678295457 -0.107039455476639 0.224166115158984 -0.477500604409922 0.633005690556522 0.867497605260071 0.853802737301632
"BCKDHA" 18.60493252583 -0.422240872717069 0.887208603843876 -0.475920624402975 0.634130928203563 0.867546671989864 0.853817188510911
"IPO9" 189.87580608396 -0.0388676130100973 0.081646566878534 -0.476047119873649 0.634040808860483 0.867546671989864 0.853817188510911
"PLEKHA6" 19.6046550031737 -0.120919359032854 0.254061578650838 -0.475945082585808 0.634113503003414 0.867546671989864 0.853817188510911
"NR2C2AP" 21.5394424147771 -0.115986941670868 0.243924367806544 -0.475503709259817 0.63442799003874 0.867857673163508 0.854089439321675
"RUNX2" 16.7256995001976 -0.133243456331636 0.280326746858206 -0.475314816816366 0.634562599732457 0.867857673163508 0.854089439321675
"WDFY2" 66.4001792074401 0.0651912975899485 0.137131870983832 0.475391293958462 0.634508098665233 0.867857673163508 0.854089439321675
"POLR1B" 37.0702883714055 -0.085869366223047 0.180916922378387 -0.474634241474944 0.635047695709178 0.868427894282562 0.854639335939337
"HNRNPAB" 548.034620346833 0.0339636874991354 0.0716203872927236 0.474218149090992 0.635344352488921 0.868740330013022 0.854935531440262
"FGD6" 31.8411105905236 -0.0879551753063247 0.185567211533915 -0.473980152955252 0.635514060279677 0.868879133171302 0.855039712045291
"CDC42EP3" 190.85265012947 0.0388661127301578 0.0820308474616251 0.473798746847517 0.635643428304483 0.868880566707971 0.855039712045291
"HSPB8" 73.4079899370676 0.0613411491515869 0.129469769412598 0.473787428755689 0.635651500061612 0.868880566707971 0.855039712045291
"OBI1" 124.96947563907 -0.0481928848641338 0.101761619765719 -0.473586062948745 0.635795115946353 0.868983648602498 0.855129880108043
"COASY" 75.1504547807859 0.0663580906729195 0.140186717442577 0.473355050203676 0.635959893160479 0.869074265899469 0.855248484527268
"NRBP2" 38.8859378576144 -0.0904567976608543 0.191179452210685 -0.473151254566669 0.636105271863867 0.869074265899469 0.85531603612802
"PEX26" 43.9505500841021 0.0836506776989692 0.176825203085939 0.473069880532324 0.636163324381444 0.869074265899469 0.85531603612802
"APOOL" 32.3632156289068 -0.0882909630102954 0.186756276880005 -0.472760351005629 0.636384164231787 0.869074265899469 0.855491331450683
"SENP7" 50.5397231047695 -0.0697866143161976 0.147642675101246 -0.4726723778768 0.636446936267314 0.869074265899469 0.855491331450683
"AP4E1" 21.092488643125 0.10873399370664 0.230180456732729 0.472385863031348 0.636651393150126 0.869074265899469 0.855504242836526
"PLXDC2" 100.872385330805 -0.0497492037129566 0.105325694550492 -0.47233682080404 0.63668639243879 0.869074265899469 0.855504242836526
"SH3PXD2B" 89.5775567980572 -0.0588897616784345 0.124645826542083 -0.472456746544595 0.636600808125636 0.869074265899469 0.855504242836526
"CARF" 11.9516254692688 -0.177066589464441 0.374961941742361 -0.472225497450898 0.63676584204672 0.869074265899469 0.855508048645611
"PRKCI" 96.5273416410587 -0.0524251630735258 0.111153789594218 -0.471645305705824 0.637179982745694 0.869074265899469 0.855549745952191
"RBM12" 155.110406988616 -0.0428086847897465 0.0907404601038832 -0.471770638376061 0.637090510720796 0.869074265899469 0.855549745952191
"RWDD4" 74.3167338800394 -0.061959651251275 0.131307654748048 -0.471866254638108 0.637022256093259 0.869074265899469 0.855549745952191
"SDHB" 177.494399000433 0.0411272648044318 0.0871896515841772 0.471698923635743 0.637141705528 0.869074265899469 0.855549745952191
"SWT1" 13.3221738270529 0.135884033912971 0.288102736420634 0.471651313004463 0.637175694156785 0.869074265899469 0.855549745952191
"ARMC7" 12.4933141264447 0.144535562648482 0.30673981804247 0.471199218839173 0.63749847650078 0.869074265899469 0.85556586401535
"GCSH" 308.041596049202 -0.0382010283277017 0.0810716862836682 -0.471200613664765 0.637497480529293 0.869074265899469 0.85556586401535
"PACC1" 49.6469610783612 0.0722358169316722 0.153286220959904 0.471247947006062 0.637463682671443 0.869074265899469 0.85556586401535
"POC5" 28.7793476821594 0.0914361994509611 0.193926008242403 0.471500446379878 0.637283400976877 0.869074265899469 0.85556586401535
"DLEU2" 24.0854963770935 -0.108041938318325 0.229347361400303 -0.471084287426132 0.637580545218169 0.869093155731752 0.855573172443946
"GRPEL2" 68.1592816612842 0.065021436309884 0.138067194711354 0.470940518823601 0.637683211873609 0.869120294618769 0.855608116291843
"ASTE1" 19.8746837088573 0.10841438526554 0.230338423943709 0.470674338259927 0.637873312532777 0.869120294618769 0.855657545379744
"CUL2" 94.5953846126718 -0.0515127115684974 0.109441939758104 -0.470685293794629 0.637865487846184 0.869120294618769 0.855657545379744
"GDF7" 26.2599557095866 -0.141291177378645 0.30033348515839 -0.470447633583484 0.638035239110827 0.869163288248742 0.855771949538918
"NUP133" 105.910477659712 0.0490542619882454 0.104299562960547 0.470320877632066 0.638125783622205 0.869163288248742 0.855790595715294
"BTG1" 83.4410663352762 0.0542680007589075 0.115525869265357 0.46974760808124 0.638535349829398 0.869163288248742 0.855918171034465
"MECP2" 68.6805320302584 0.0627708606018482 0.133576817066705 0.469923314391463 0.638409806635312 0.869163288248742 0.855918171034465
"SLC12A6" 11.0951422903617 -0.162582190655151 0.345992292882938 -0.46990119144116 0.638425613043345 0.869163288248742 0.855918171034465
"TMEM45A" 12.1278646789569 -0.159225808360904 0.338953650876245 -0.469756876638685 0.638528727131564 0.869163288248742 0.855918171034465
"TWF1" 140.738551428097 -0.0474925309949908 0.101122967104556 -0.469651280563061 0.638604180806746 0.869163288248742 0.855918171034465
"NDFIP1" 226.568972083064 0.0400032260548153 0.0852498249232788 0.469247017114892 0.638893081831697 0.869394078352842 0.856202610625628
"CDK2AP2" 53.6963314113547 0.0852234561921413 0.181690852931579 0.469057494183456 0.639028540525914 0.869455619212226 0.85624059069123
"TXNL4B" 26.6827807792779 0.0996001941412496 0.212370415450593 0.468992792286651 0.639074788001138 0.869455619212226 0.85624059069123
"PKN1" 53.5060172088949 0.121025815075768 0.258564797491207 0.4680676420381 0.639736218222494 0.870262562072687 0.857023948730938
"DYNLRB1" 151.444823005959 -0.0646868686057817 0.138312119031983 -0.467687640522834 0.640007980889954 0.870539306556945 0.857285162502067
"PTPRS" 134.531885845815 0.0446585419363644 0.0955353537531801 0.467455660987468 0.640173907599061 0.870672049180149 0.857404564261859
"ENSG00000285991" 16.3726773111383 -0.168398570671072 0.360681425065511 -0.466890055789499 0.640578540282804 0.87085053155604 0.857535065435534
"MRPL39" 107.100922618476 0.0545657809762056 0.116863462376842 0.466919085455904 0.640557769922295 0.87085053155604 0.857535065435534
"SRP9" 606.235169923614 -0.0426965392058843 0.0914296536697358 -0.466987869822998 0.640508556698254 0.87085053155604 0.857535065435534
"SUDS3" 103.01560225571 -0.0502021761167792 0.107503715370973 -0.466980847532032 0.640513580871765 0.87085053155604 0.857535065435534
"MRPS9" 187.696492336422 -0.0406013829882894 0.0869895187442922 -0.466738793068141 0.640686771408661 0.870876950160419 0.85757713852183
"JAM3" 143.318693939783 -0.04596287009907 0.0985443354838031 -0.466418185006936 0.640916197350697 0.870937848810284 0.857678602542891
"ZNF182" 14.0793925868658 -0.135783769499445 0.291113467604325 -0.466429020329623 0.640908443073595 0.870937848810284 0.857678602542891
"SEPSECS" 19.6968670984718 0.114791867814024 0.246244893659666 0.466169535976969 0.641094153300585 0.871086766258159 0.857791023582501
"METTL2A" 67.3314284957575 -0.0631919256711776 0.13559219623886 -0.466043971733141 0.641184026378036 0.871115982094536 0.857791023582501
"ATP2C1" 98.9742031894393 0.052162938128322 0.112009080916865 0.465702760002451 0.641428276512822 0.871120905611132 0.857791023582501
"PANK2" 71.649412829761 0.0601422567268711 0.129120654071132 0.465783395844162 0.641370551326861 0.871120905611132 0.857791023582501
"PIK3R3" 90.4957414893547 0.0539719807660436 0.115905048142462 0.465656859912654 0.641461136209375 0.871120905611132 0.857791023582501
"RTKN" 31.4337371248158 0.0976444776415087 0.20958682054997 0.465890352195252 0.641293987290455 0.871120905611132 0.857791023582501
"EFL1" 70.3727196252712 -0.0644114731349108 0.13846451846945 -0.465183960821863 0.641799723721423 0.871302107611577 0.857935557892184
"RWDD2A" 12.9292408484934 -0.14272228285631 0.306773722728696 -0.465236336368127 0.641762220073202 0.871302107611577 0.857935557892184
"ZC3H11A" 119.376417981459 -0.411902373228916 0.885327635319946 -0.465254168960919 0.641749451206573 0.871302107611577 0.857935557892184
"ZNF83" 35.0226818697343 -0.0847062851782045 0.182163653587099 -0.465001022488295 0.641930724367409 0.871387104108796 0.858007956462352
"C2CD2" 20.4081781745489 0.111162374291729 0.239231454517263 0.464664542194253 0.642171704253961 0.87162135761156 0.858227318934737
"ZNF248" 51.1098957765095 0.0700701194949338 0.150865367572846 0.464454636754855 0.642322053061859 0.871732560509282 0.858325519924452
"PDPR" 45.9801743910494 0.071880713791719 0.154924204121642 0.463973426226418 0.642666784670971 0.872107519809655 0.858683417211447
"PPIC" 30.4473522130837 -0.103017464663447 0.222294482726189 -0.46342789708523 0.643057686210307 0.872452132893784 0.859102910292449
"MID1" 396.96250596394 -0.0318617758946122 0.0687767880408201 -0.463263505060774 0.643175501492822 0.872519065643105 0.859157512820774
"PSMA6" 101.915924023774 0.11742264509551 0.253594887259004 0.463032383517979 0.643341155176777 0.872557979359944 0.859275997452619
"UTP4" 57.4906622950788 -0.0700866731960837 0.151448841615912 -0.462774574227712 0.643525957911315 0.872715724294631 0.859411559330339
"FAM114A2" 44.390758372731 -0.0788614245545797 0.170518675662388 -0.462479691730179 0.64373736247814 0.872741577765721 0.859411559330339
"LDHB" 1518.2077042306 -0.0693705924297826 0.149981832220332 -0.462526636745397 0.64370370514061 0.872741577765721 0.859411559330339
"ZNF827" 121.370293152917 -0.0521395585653008 0.112743604097533 -0.462461342997298 0.64375051784336 0.872741577765721 0.859411559330339
"DMXL1" 30.7468841802383 -0.0835945678044224 0.180921431383264 -0.462049007490635 0.64404617663923 0.872741758675658 0.8595215587428
"TCTA" 19.8819034024574 0.119185586823089 0.257971878146862 0.462009997675938 0.644074150940867 0.872741758675658 0.8595215587428
"ZUP1" 45.7356741820533 -0.0768316163612097 0.16630813535472 -0.4619835114941 0.644093144716052 0.872741758675658 0.8595215587428
"ANKS3" 25.1972051101329 -0.10165140065763 0.220234022629896 -0.461560840799135 0.644396281836879 0.872812001668129 0.8595215587428
"CAMK1" 30.1808738855042 -0.107434550314266 0.232885705626955 -0.461318783070176 0.64456991095904 0.872812001668129 0.8595215587428
"FAM131B-AS2" 75.4909507274565 -0.0621650820576371 0.134777388703541 -0.461242665818199 0.644624514221575 0.872812001668129 0.8595215587428
"GABPA" 44.5709674207144 0.070520336149033 0.152881497668935 0.461274498381385 0.644601678668361 0.872812001668129 0.8595215587428
"GOLM1" 188.041122373221 0.0433932665164672 0.0940262700996309 0.461501519420981 0.644438831540164 0.872812001668129 0.8595215587428
"SLC6A8" 46.7331835113583 0.0765569397795406 0.165978968991172 0.461244820623103 0.644622968430287 0.872812001668129 0.8595215587428
"TMEM106C" 114.923085410586 0.0461597177695014 0.100061680529202 0.461312637618857 0.644574319371949 0.872812001668129 0.8595215587428
"BMAL1" 17.3121210578966 0.110678651130796 0.240189948949482 0.460796347286265 0.644944722624313 0.872839782704039 0.8595215587428
"LRFN5-DT" 14.4560443325924 0.123362734511874 0.267710322106497 0.460806791240568 0.644937228922724 0.872839782704039 0.8595215587428
"PLBD2" 46.1319163643353 0.0743775744316323 0.161327758123732 0.461033955325825 0.644774244040517 0.872839782704039 0.8595215587428
"PPP2R5A" 50.6012558938933 0.0700035057857919 0.151924925166724 0.460776964075969 0.644958630478348 0.872839782704039 0.8595215587428
"RSAD1" 41.0719803259531 0.0868460243531322 0.188493852620499 0.460736640191562 0.644987564096894 0.872839782704039 0.8595215587428
"KANK2" 33.4385668912877 -0.0951231064304509 0.206510093227093 -0.460622069091058 0.645069775293817 0.872858326998569 0.859528533523957
"ZMYM2" 109.90977981348 -0.0498358126560884 0.108227915875099 -0.460470963088687 0.645178208968503 0.872885297265942 0.8595704428281
"TEN1-CDK3" 18.301341267959 -0.119651403514654 0.259914973461117 -0.460348251281314 0.645266272519157 0.872885297265942 0.859585206269256
"IMPDH2" 191.373857522721 0.191273766811958 0.415603403166148 0.460231473935962 0.645350081850904 0.872885297265942 0.859594299647763
"COMMD9" 64.2810128857056 -0.0630539891724062 0.137039039940614 -0.460116979801746 0.645432256929789 0.872885297265942 0.859601214322283
"TMED2" 335.521214297197 0.0399690421863442 0.0868921390594496 0.459984558085264 0.645527304446608 0.872921182971157 0.859625269105644
"PPP6R2" 38.8868825339638 0.0817142503602298 0.177869075104853 0.459406731114217 0.645942115473384 0.873389418788749 0.860075084828978
"BTBD1" 83.7611810078751 0.0605324045807936 0.131832673272862 0.45916086716611 0.646118649945679 0.873442728801899 0.860105012552867
"DENND4A" 13.3951124924154 0.120965060515314 0.263435748518748 0.45918240480071 0.646103184763238 0.873442728801899 0.860105012552867
"AP3D1" 246.48119637224 0.0477542960545242 0.104245088269929 0.458096365469714 0.646883210006233 0.874012617040235 0.860712335906768
"FAM83G" 22.0081897950808 -0.111034787666269 0.242378348501646 -0.458105224136862 0.646876845880949 0.874012617040235 0.860712335906768
"POLR3C" 93.1534499328864 0.051406633054824 0.112188715356999 0.458215720638579 0.646797466630914 0.874012617040235 0.860712335906768
"TIMM23" 134.28020927823 0.0448856778761661 0.0979626006270327 0.458191979274384 0.646814521779276 0.874012617040235 0.860712335906768
"HYPK" 148.227948609699 0.544027924978062 1.18852415415576 0.457734008245292 0.647143551971251 0.874178964765236 0.860853574137597
"UBE2J2" 106.048983103475 -0.0579725598427786 0.126632931735081 -0.457800029174547 0.647096114847333 0.874178964765236 0.860853574137597
"HDAC7" 133.186583018294 0.0516495838195039 0.112931179128668 0.457354507568339 0.647416257250617 0.874454630937148 0.861113749667706
"NOVA2" 12.8548031402861 -0.142489100241894 0.311737910731833 -0.457079794714053 0.647613692616442 0.87462858359403 0.861273760332919
"BMPR1B" 14.960963809421 0.134657409582384 0.294868268400077 0.456669720051671 0.647908458261279 0.874742756239915 0.861398468183647
"FKBP14" 38.668233582181 -0.0917367579111152 0.201060120772113 -0.456265307903063 0.648199207703814 0.874742756239915 0.861398468183647
"LRP1" 61.9125326748988 -0.0697098966802416 0.152702267691249 -0.456508588472235 0.648024296313416 0.874742756239915 0.861398468183647
"NECAB3" 12.9754336127568 0.145964074298354 0.319933532223573 0.456232497056148 0.648222799199061 0.874742756239915 0.861398468183647
"PCMT1" 191.48194885389 0.040426080661563 0.0886151738342945 0.45619817591463 0.648247476996882 0.874742756239915 0.861398468183647
"RFFL" 33.8900612877984 -0.0871602009630821 0.190991192492013 -0.456357174515926 0.648133156098352 0.874742756239915 0.861398468183647
"SEPHS1" 195.890546200501 0.0366748632621433 0.0803789885283947 0.456274256912147 0.648192773292214 0.874742756239915 0.861398468183647
"FAHD2B" 28.6613258326077 0.10390027716857 0.228032788398122 0.455637445379873 0.648650711615149 0.87514622019695 0.8617619327827
"ISCU" 226.038097448178 0.0328446773937494 0.0721075189796721 0.455495874195986 0.64875253510401 0.87514622019695 0.8617619327827
"SERINC3" 86.1271199042815 -0.0538817158688202 0.118269990223637 -0.455582314388758 0.648690363182469 0.87514622019695 0.8617619327827
"AK5" 14.6148952347869 0.139287268481318 0.30606993201178 0.455083149023463 0.649049420532483 0.875354819802419 0.861899760604337
"MYLIP" 11.0475016000163 -0.144587336069437 0.317892920377692 -0.454830311721481 0.649231321433465 0.875354819802419 0.861899760604337
"NEBL" 159.801514396467 0.0427715872190332 0.0940344754498431 0.454850064451597 0.649217109804588 0.875354819802419 0.861899760604337
"REPIN1" 165.19569520107 -0.0420206255998806 0.0923929469961546 -0.454803391016735 0.649250690458587 0.875354819802419 0.861899760604337
"TDRD3" 48.2395090250253 0.0686172251519163 0.150783059944345 0.455072507331017 0.649057076154394 0.875354819802419 0.861899760604337
"ETNK1" 85.7017247370588 0.0634336159706692 0.139504114553195 0.454707849828194 0.649319432760495 0.875354871738596 0.861899760604337
"CLN8" 34.5541353325019 -0.0855414953822827 0.188267402378273 -0.454361691411718 0.649568520259386 0.875507265981994 0.862059715001923
"RSPRY1" 135.625303714031 -0.0441190450584858 0.0971088243946288 -0.45432580750021 0.649594343724358 0.875507265981994 0.862059715001923
"RPS6KA3" 67.4940165110691 -0.0619147092507918 0.136363267513433 -0.454042429312519 0.64979828852982 0.875537224424539 0.862125438417772
"TSR2" 67.2621819902182 -0.063386724469679 0.139585192823572 -0.454107797449523 0.649751241323808 0.875537224424539 0.862125438417772
"RNF157" 41.9074205089026 -0.086941576143309 0.191650032858027 -0.453647593202945 0.650082492379547 0.875827538903225 0.862400036819534
"SEC22B" 96.4878155442806 0.0528757843457868 0.116594001790812 0.453503469592323 0.650186245538229 0.875874704419812 0.862435212363966
"TANC1" 75.589733055994 0.0560890736614798 0.123740191435689 0.453280967248468 0.650346436085899 0.875958954091125 0.862545231658766
"PLIN2" 131.178603483868 -0.0448906371865373 0.0990775516904989 -0.453085854672387 0.650486920668353 0.876001887351811 0.862629092183234
"GKAP1" 29.3008653106229 -0.0916472171123861 0.202376734170985 -0.452854511600899 0.650653507955453 0.876094971473893 0.862747544214534
"NUDT17" 10.186120278408 0.160038054907394 0.353711178005867 0.452454049684399 0.650941916884409 0.876151591276596 0.862822583562596
"UBALD2" 42.3503550005168 0.0830513241050091 0.183482296288943 0.45263944143266 0.65080839298119 0.876151591276596 0.862822583562596
"ZXDB" 13.1733859940954 0.124979388258492 0.276207954045258 0.452482944202299 0.650921105572887 0.876151591276596 0.862822583562596
"DNAJC3" 85.3800129752035 -0.0525208297299013 0.116123591010907 -0.452283892296856 0.651064478467315 0.876223990720615 0.862882607307542
"ABHD13" 38.2242810704143 0.0889873074421986 0.196802838217951 0.452164756606043 0.651150295570935 0.876230478633145 0.862893923610854
"DTX2" 26.7464993813587 -0.105701121301411 0.233875981724789 -0.451953725739111 0.651302318943921 0.876230478633145 0.862960751750242
"PCNX2" 20.1429311804372 -0.114548740499678 0.253493608033843 -0.45188019290958 0.65135529426393 0.876230478633145 0.862960751750242
"GCA" 28.3230543378276 0.0890811343286756 0.197211119819161 0.451704419154261 0.651481934235287 0.876230478633145 0.863026133310145
"FOXJ1" 15.7253315954464 0.128042496116124 0.283575983326588 0.451527998295469 0.65160905053714 0.87629449401317 0.863092130284425
"ATXN3" 55.5476774697768 -0.0649669157028584 0.143938464284064 -0.451352013695557 0.651735862590754 0.87629449401317 0.863157708657141
"ABHD17B" 31.9905991628842 -0.0874220992012233 0.193865159165622 -0.450942807761229 0.65203076962984 0.876321100828459 0.863241116159212
"RTKN2" 73.8519956745193 -0.0565393639554817 0.125359446955249 -0.451017975339865 0.651976593684706 0.876321100828459 0.863241116159212
"WWOX" 27.5703651973679 0.0973801344820727 0.215918445175274 0.451004240990266 0.651986492381409 0.876321100828459 0.863241116159212
"CCNJ" 49.5726802689312 -0.0686414498774713 0.15238357320682 -0.450451767424491 0.652384725021687 0.876346591025505 0.863312091356315
"GSK3B-DT" 14.188483596675 -0.137873149895412 0.306085904499173 -0.450439395832371 0.652393643817355 0.876346591025505 0.863312091356315
"HIRA" 24.0354459788699 0.0950782511988757 0.210947661452976 0.450719626584105 0.652191635055113 0.876346591025505 0.863312091356315
"VDAC2" 535.253490475509 -0.0316402979608694 0.0702290173915069 -0.450530267061601 0.652328135062451 0.876346591025505 0.863312091356315
"CSNK1D" 120.98985385118 -0.0454799607697286 0.101112780815985 -0.449794382101879 0.65285870902666 0.876439648098848 0.863404432544961
"EEF1D" 678.485593282818 0.0632255454959265 0.140445758322765 0.450177678920177 0.652582329615402 0.876439648098848 0.863404432544961
"SLC25A13" 140.320583099833 -0.0449662726300624 0.10003125085373 -0.449522246760804 0.653054963443981 0.876439648098848 0.863404432544961
"SNX2" 155.064735394829 -0.0405388331997974 0.0901329054586356 -0.449767296344416 0.652878241244137 0.876439648098848 0.863404432544961
"SYTL2" 239.692112677387 -0.0362667834182807 0.0806852399982031 -0.449484731272887 0.653082020175062 0.876439648098848 0.863404432544961
"UTP14A" 78.6016201294736 0.0585326640987696 0.130214685950313 0.449508929592661 0.653064567932622 0.876439648098848 0.863404432544961
"WASF2" 235.625591863856 0.0327681681195465 0.0728459648065722 0.449828184808256 0.652834333383037 0.876439648098848 0.863404432544961
"ZSCAN20" 12.8917510968308 -0.137606794225888 0.305971899133697 -0.449736706591346 0.65290030056664 0.876439648098848 0.863404432544961
"AAMDC" 76.3526458756199 -0.0596857034743292 0.132836048542365 -0.449318570743949 0.653201863119276 0.876508155661158 0.863460637337497
"BEND6" 18.4196155625067 0.116189954112999 0.258671845337752 0.449178974083122 0.653302553843993 0.876550951824591 0.863491514704312
"MAP7D3" 195.290559396785 0.0390961360145741 0.0870941868750842 0.448894896632403 0.653507477699748 0.876658420797704 0.863574824295092
"WAC-AS1" 80.5999318012343 -0.0565367133258464 0.125951411038177 -0.448877173029126 0.653520263773377 0.876658420797704 0.863574824295092
"METRN" 51.5720064717286 0.0805188047129951 0.179491798865456 0.448593223879551 0.653725122822385 0.876748609461054 0.863641117065162
"SNX24" 63.1244910266135 -0.0637830866688089 0.142168009247879 -0.44864584519573 0.653687156474246 0.876748609461054 0.863641117065162
"USP40" 38.4942870030205 -0.0806629307799605 0.179991537715007 -0.448148461888689 0.654046054969629 0.877025750037337 0.863962882975379
"PWWP3A" 52.9093727474826 0.0653715668572773 0.145994817955625 0.447766350701208 0.654321830532395 0.877249843862954 0.864191963097912
"VPS51" 68.4721128304538 0.0656740740557258 0.146694209304474 0.447693704932926 0.654374265448043 0.877249843862954 0.864191963097912
"MSL3" 53.2540267098711 -0.0694635752848026 0.155227800296739 -0.447494425302773 0.654518112045672 0.87725807548642 0.864279711341293
"MGAT4B" 122.342387517141 -0.0578544528009359 0.129362613882382 -0.447226992904904 0.654711173713268 0.87733225328994 0.864312857097743
"RP2" 34.8406282331495 -0.100930414852962 0.225635493281621 -0.447316215126619 0.654646760883445 0.87733225328994 0.864312857097743
"LRP11" 17.5324830400432 0.198158597263287 0.443490008066414 0.446816373895873 0.655007647927736 0.877360433373347 0.864312857097743
"MYL12B" 646.314283703868 0.0476599366394654 0.106605032771338 0.44707023111839 0.654824352083937 0.877360433373347 0.864312857097743
"SAMD5" 37.2315902967791 0.0793061814074823 0.17748302807946 0.446838113286958 0.654991950337273 0.877360433373347 0.864312857097743
"TK1" 61.0348516520803 0.0723012011603162 0.161757681053741 0.446972290214122 0.654895067169356 0.877360433373347 0.864312857097743
"USP37" 46.035848116503 -0.0755477741113595 0.169202612804665 -0.446492952201483 0.655241202432963 0.87758101126862 0.86451887821889
"CDCA7" 37.8471265164203 0.0817968981021139 0.183459809661503 0.445857314760303 0.655700317490544 0.877734581335052 0.864715925959539
"EXTL2" 55.8727747541859 0.0657210678765006 0.147386933095786 0.445908375295311 0.655663432128444 0.877734581335052 0.864715925959539
"INTS8" 88.0368616399097 0.0517448905890812 0.116025689482656 0.445977876277272 0.655613227014501 0.877734581335052 0.864715925959539
"ZZEF1" 32.7553307990721 -0.0861003584734296 0.193053654360867 -0.44599186044148 0.655603125524302 0.877734581335052 0.864715925959539
"SPART" 114.88195379173 -0.0450914213610752 0.101224199223987 -0.445460884914463 0.6559867210082 0.877788365522702 0.864991465136698
"PKIG" 89.7783843831061 0.0570765193487342 0.128218809736099 0.445149346388488 0.656211829693324 0.877792274166459 0.865102238801332
"RHOC" 163.545337671025 -0.0911692887832025 0.204814891106625 -0.445130177257181 0.65622568177031 0.877792274166459 0.865102238801332
"ACTG1" 2924.15850463217 -0.0810185927792016 0.182087228742489 -0.444943851025267 0.656360331760528 0.877880221180022 0.86513457436411
"CLASP1" 46.7423482550742 0.0732448015263583 0.164708516370579 0.444693469046642 0.656541289675704 0.877893915963397 0.86513457436411
"MAU2" 41.8276598809859 0.0751448772826877 0.16905137187933 0.444509124340776 0.656674533524105 0.877893915963397 0.86513457436411
"NDUFA7" 93.149621360185 -0.087105878394254 0.195984443907546 -0.444453022176318 0.656715086182178 0.877893915963397 0.86513457436411
"NECAP1" 27.3395372810606 0.0966872087424324 0.217499204918446 0.44454051580872 0.656651843085613 0.877893915963397 0.86513457436411
"POC1B-GALNT4" 10.3485276085884 0.409040175754398 0.919599770055462 0.444802390206914 0.656462566892586 0.877893915963397 0.86513457436411
"CCDC181" 54.8366218111623 -0.065773253282789 0.148143385264723 -0.443983733497492 0.657054344479197 0.878053515616988 0.865326120339044
"MAP3K14" 15.8033896142153 0.125573730497033 0.283004776577585 0.443715940118089 0.657247969424631 0.878053515616988 0.865326120339044
"MCRIP1" 156.970988001741 0.0714012365024054 0.16083245251218 0.443947943261005 0.657080220868601 0.878053515616988 0.865326120339044
"NENF" 162.499185688607 0.0445292740538586 0.100335309218475 0.443804622726565 0.657183845928427 0.878053515616988 0.865326120339044
"PSENEN" 43.1455109270891 -0.0897573215544304 0.202257036380157 -0.44377848682468 0.657202743682739 0.878053515616988 0.865326120339044
"DCLK1" 35.7473169103749 -0.0819546012449819 0.184876735264891 -0.443293208999811 0.657553667156771 0.878155376014507 0.865382295915661
"NDEL1" 35.1849703551866 0.0850303063637095 0.191820763290633 0.443279991722677 0.657563226145977 0.878155376014507 0.865382295915661
"STX2" 73.490615314123 0.0542961104738959 0.122475050527435 0.443323846286011 0.657531509897116 0.878155376014507 0.865382295915661
"WTIP" 57.1194952392826 -0.0682328356038513 0.153945139351689 -0.443228255800743 0.657600643099085 0.878155376014507 0.865382295915661
"GNA12" 88.9663726902793 0.0521544573928859 0.11776817601985 0.442856968287384 0.657869194409462 0.878155376014507 0.865429053561043
"ISCA1" 71.3328827288188 0.0580989629069354 0.131131812654022 0.443057727419843 0.657723980356166 0.878155376014507 0.865429053561043
"YPEL3" 20.8159989256665 0.109962146165132 0.248306686085402 0.442848108114623 0.657875603489402 0.878155376014507 0.865429053561043
"ADAT1" 34.0102476699464 -0.0807090425662014 0.182290113932276 -0.442750519077444 0.657946196998002 0.878157604855598 0.865429053561043
"ATXN2" 115.007377786347 -0.0486951618747123 0.110024831114526 -0.442583382146026 0.658067106827483 0.878226983145382 0.86548613837876
"IRS2" 123.533586739053 -0.0434872420453339 0.0985118978899283 -0.441441521042708 0.658893388610459 0.87905347270009 0.866470801698785
"DDX11" 44.137970674994 -0.074929125375299 0.169909425305537 -0.4409945195245 0.6592169645924 0.87939308406154 0.866794233000322
"LCA5" 71.9802019856174 -0.060204930249206 0.136570908553113 -0.440832757774267 0.659334076599589 0.879457230941725 0.866846143802073
"MME" 19.6775347578984 0.106739511656215 0.242343887102392 0.44044647848335 0.659613768226903 0.879554057663943 0.866907643128719
"NAPRT" 23.8329957605164 0.0999909224576135 0.226959664905952 0.440566928485059 0.6595265493913 0.879554057663943 0.866907643128719
"POLR1G" 32.606434182793 -0.0941702465477352 0.213801395498672 -0.440456650566249 0.659606402359223 0.879554057663943 0.866907643128719
"MRPL53" 62.2607226097043 -0.147071205419544 0.334462607538868 -0.439723909652449 0.660137083356012 0.879883521188299 0.867391230025092
"RBM24" 43.3100915766224 -0.0736820977204557 0.167544884677393 -0.439775274920092 0.660099876947712 0.879883521188299 0.867391230025092
"FAM234A" 102.429666437983 0.051306762724502 0.116769237111288 0.439385954672324 0.66038190184288 0.880039440035523 0.867610814916767
"GID4" 21.8569331546357 -0.103029526194941 0.234611978268567 -0.439148618733357 0.660553852468001 0.880158437658687 0.867734625489141
"AP1G1" 130.695648675479 0.0407156844714016 0.0930069036005988 0.437770562132115 0.661552612661086 0.880309268992404 0.868003710720829
"COA5" 89.9209353497924 0.0489468637232543 0.11186191064633 0.437565060711398 0.661701603532253 0.880309268992404 0.868003710720829
"CSTF2T" 95.4072606032435 0.048651145168055 0.111163008788602 0.437655886596003 0.661635752078711 0.880309268992404 0.868003710720829
"DENND2B" 54.7276838007344 -0.0632743137758522 0.144636343933042 -0.437471745034874 0.661769262884329 0.880309268992404 0.868003710720829
"DNAJC11" 74.0600482798643 0.0593522256121356 0.135367287560775 0.438453238456805 0.661057760794698 0.880309268992404 0.868003710720829
"EPHX2" 19.9168654883048 0.111304702548073 0.253976630353766 0.438247811985836 0.661206652795881 0.880309268992404 0.868003710720829
"FEM1B" 118.996122924384 0.0457633823109506 0.10445014440458 0.438136132523565 0.661287603094476 0.880309268992404 0.868003710720829
"GFOD2" 46.2121055221228 0.0708368867318222 0.161879696036178 0.437589694485164 0.661683743058781 0.880309268992404 0.868003710720829
"LUC7L" 164.798464411606 0.039189417590626 0.0895273551691724 0.437736795827074 0.66157709269685 0.880309268992404 0.868003710720829
"STX17" 31.3815418790595 -0.0863509990981055 0.197180894769023 -0.43792781851029 0.661438609047584 0.880309268992404 0.868003710720829
"TASP1" 12.4626343992094 -0.135967798576541 0.310634110255772 -0.4377104576976 0.6615961876743 0.880309268992404 0.868003710720829
"TCEAL3" 30.7909847752978 -0.0949784622797793 0.216866980365962 -0.437957231292212 0.661417287010156 0.880309268992404 0.868003710720829
"TMEM177" 41.2173668314542 0.0741458238442412 0.169383516364643 0.437739311566909 0.661575268812884 0.880309268992404 0.868003710720829
"FAM91A1" 54.2969296893835 -0.0650420369446754 0.148719412987987 -0.437347321629955 0.661859481465178 0.880337368550771 0.868020081047707
"RAD23B" 288.705174634314 -0.0325684721196462 0.0745039340229239 -0.437137616244872 0.662011548550619 0.880447718171549 0.868051741757244
"ABCC5" 38.6667754001083 -0.0808043489838235 0.185151816486192 -0.436422123840463 0.662530490115885 0.880510771477805 0.868051741757244
"AIP" 70.0801143416851 -0.0626884814325848 0.143637638357562 -0.436434921580457 0.662521206581711 0.880510771477805 0.868051741757244
"BNIP3" 95.4647460480624 0.0488989547671468 0.111906202630352 0.436963757305477 0.662137632288457 0.880510771477805 0.868051741757244
"DHX37" 36.126203715775 0.0791848172643789 0.181528831103092 0.436210693272238 0.662683870238786 0.880510771477805 0.868051741757244
"GOLPH3L" 27.8832616484626 0.0887140835879604 0.203407297636983 0.436140121905983 0.662735068657097 0.880510771477805 0.868051741757244
"INO80C" 47.1360615981916 0.0761727737495661 0.174581892530562 0.436315431374026 0.66260788729564 0.880510771477805 0.868051741757244
"MSX1" 63.4804000024068 -0.0708247642842889 0.162397616351486 -0.436119481772435 0.662750043047811 0.880510771477805 0.868051741757244
"PSMB5" 458.461724577442 -0.0393130662913066 0.090006941299105 -0.436778160927212 0.662272238671074 0.880510771477805 0.868051741757244
"PSMC2" 259.881484167931 -0.0311421729053412 0.0713807523358636 -0.43628249753953 0.662631778987739 0.880510771477805 0.868051741757244
"SF3B5" 190.100127674522 0.0393804815146464 0.0901940711300156 0.436619403262982 0.662387388558495 0.880510771477805 0.868051741757244
"JOSD1" 92.0534761888714 0.0515624083503453 0.118312991792489 0.435813578620186 0.662971991197007 0.880530192832384 0.868051741757244
"LMBR1" 42.401428861908 0.0750472924395597 0.172176388356094 0.435874472429678 0.662927807310713 0.880530192832384 0.868051741757244
"RPRD2" 75.1747708558426 -0.0548913567354566 0.12590874757224 -0.435961422807124 0.662864719094751 0.880530192832384 0.868051741757244
"RICTOR" 40.9657311196268 0.0710214474494107 0.163091903739618 0.43546887258609 0.663222128250932 0.88077059996301 0.868220898941388
"DOK1" 46.2169369011613 0.0800719847597425 0.183918774692683 0.435366019013218 0.66329677155521 0.880777922499733 0.868220898941388
"APEX1" 315.295949165003 -0.0300778571130658 0.06921383076094 -0.434564259518487 0.663878742178181 0.880816313036781 0.868220898941388
"ARHGAP18" 15.0548872584152 0.119511433717679 0.274887864700345 0.434764313251725 0.663733510808785 0.880816313036781 0.868220898941388
"FAM219A" 53.6608577424394 0.0673237865029193 0.154897704077206 0.434633856608765 0.663828215916385 0.880816313036781 0.868220898941388
"GGA3" 39.8076561011892 0.0781336127915157 0.179796638823014 0.434566593140976 0.663877047984591 0.880816313036781 0.868220898941388
"PABPC4" 287.403758354203 -0.0338102227883404 0.0778012589359905 -0.434571666972087 0.663873364424656 0.880816313036781 0.868220898941388
"SH3PXD2A" 26.7738848093251 -0.09810742231752 0.225687199148401 -0.43470530312625 0.663776348592829 0.880816313036781 0.868220898941388
"TAF1A" 28.1374651277009 0.0844552120473031 0.194306461367006 0.434649529681796 0.663816837752238 0.880816313036781 0.868220898941388
"USP6NL" 40.2679084120973 0.0746451889005303 0.171599563423555 0.434996380009926 0.66356505503104 0.880816313036781 0.868220898941388
"SNHG17" 145.522319833519 0.0467519633510634 0.107674585808132 0.434196825557071 0.664145518088979 0.880986782506161 0.868468070615006
"TTC8" 33.9587869340614 0.0795087102120315 0.183238670293614 0.433907919570853 0.664355308552839 0.881173327740134 0.868640676264754
"UCKL1" 56.7983548088367 -0.06347246175766 0.146385254446075 -0.433598739147881 0.664579850529549 0.881287663988029 0.868832526754823
"TMEM19" 48.676556611017 0.0657058999241156 0.151586583031118 0.433454588198136 0.664684550305216 0.881334775256401 0.868867676036999
"RDH10" 23.6465189981786 0.0906664732855259 0.209233271646178 0.433327226459693 0.664777061177829 0.881365716593831 0.868886885767487
"RPRD1B" 34.650617145728 -0.0830621973217941 0.191757546405456 -0.43316259974544 0.664896647520365 0.881432544590258 0.868941475446207
"PPTC7" 45.3120622058894 -0.0725973795911038 0.167696069359779 -0.432910442494342 0.665079833374911 0.88158366178004 0.869079159679843
"CAPZA1" 328.802309638071 0.0339501413934587 0.0784671345448635 0.432667021554709 0.665256691491272 0.881726360791667 0.869208544019605
"EFS" 127.1254253011 0.0436880668631894 0.10117862651669 0.431791459987675 0.665892986963534 0.882057120447399 0.869636377939695
"NOA1" 55.9609396070659 -0.0645595769928909 0.149583512372767 -0.431595541305423 0.666035399594191 0.882057120447399 0.869636377939695
"NPDC1" 45.0130046050246 0.0799191317133742 0.185194010674803 0.43154274494174 0.666073779153312 0.882057120447399 0.869636377939695
"PER1" 26.0032021872877 0.0972697253331291 0.225186131481968 0.431952557171213 0.665775894988437 0.882057120447399 0.869636377939695
"PIAS2" 53.7033360352061 -0.06532715782983 0.151407306783179 -0.431466348736928 0.666129315826456 0.882057120447399 0.869636377939695
"PLEKHA4" 20.1879965120111 -0.115006066442662 0.266531403825082 -0.431491617093411 0.666110946642566 0.882057120447399 0.869636377939695
"TRAF3IP2-AS1" 20.42256348871 -0.112064612665151 0.25959138202629 -0.431696198041744 0.665962231046913 0.882057120447399 0.869636377939695
"LSM8" 213.200172556532 -0.0498579870218775 0.115612091734391 -0.431252356686201 0.666284888358738 0.882171439528076 0.869737790906438
"ELMOD3" 12.0607500637968 0.134584633810667 0.312994206235691 0.429990814939629 0.667202322666864 0.882955704143112 0.870833563401309
"BOC" 106.713656073042 0.0446385788304021 0.10437987542341 0.427655030716685 0.668902294364787 0.883107718268806 0.871179608608828
"CCNH" 52.0771324298619 -0.0659784693264844 0.153845216482339 -0.428862663624374 0.668023172766146 0.883107718268806 0.871179608608828
"CEBPG" 103.533824846937 0.0472544412758602 0.110534578329276 0.427508224033676 0.669009196336499 0.883107718268806 0.871179608608828
"CHKA" 134.857967091474 0.0475806100704007 0.11126656534833 0.427627202488416 0.668922557861906 0.883107718268806 0.871179608608828
"CNNM4" 12.8211448922821 -0.137762826733754 0.322031124658632 -0.427793514927444 0.668801458818288 0.883107718268806 0.871179608608828
"DUT" 165.597277182006 0.0401262656268195 0.0936795663394504 0.428335305069848 0.668407018516276 0.883107718268806 0.871179608608828
"FAM13A" 20.1604110253657 -0.111153485793525 0.260108074224583 -0.427335776195678 0.669134778303084 0.883107718268806 0.871179608608828
"HMGCR" 420.710971732706 -0.030208198193558 0.0703849848121964 -0.429185262654535 0.66778840705976 0.883107718268806 0.871179608608828
"IQCE" 28.4118323800653 0.0851963546674292 0.198417637485819 0.429378939024602 0.667647478138946 0.883107718268806 0.871179608608828
"LINC01963" 23.5618967078797 0.0984478618446303 0.229525126368457 0.428919758818004 0.667981620388216 0.883107718268806 0.871179608608828
"MADD" 47.5684891860171 -0.0674815375390443 0.15801778751165 -0.427050261883139 0.669342719195064 0.883107718268806 0.871179608608828
"MALAT1" 4111.55767152205 -0.0987850255187396 0.229996021509475 -0.429507540480086 0.667553907557961 0.883107718268806 0.871179608608828
"MATCAP2" 20.9631051074241 0.0992909572013088 0.232508958825427 0.427041425426789 0.669349155216128 0.883107718268806 0.871179608608828
"MPV17" 52.6442002413055 0.0762546947784438 0.178215233179597 0.427879780072436 0.66873864895102 0.883107718268806 0.871179608608828
"OCIAD1" 332.835354742029 -0.0413238290299051 0.0963901210593863 -0.428714359684696 0.668131109220369 0.883107718268806 0.871179608608828
"PDE12" 44.3551718035991 -0.0669173684110449 0.156637683246189 -0.42721117309856 0.669225523976694 0.883107718268806 0.871179608608828
"PLA2G3" 16.5136303080544 -0.125474655971044 0.293888166813642 -0.426946948328847 0.669417969000873 0.883107718268806 0.871179608608828
"POLR1A" 46.785945251216 -0.0675447624941987 0.157605889109445 -0.428567503891268 0.668237998468115 0.883107718268806 0.871179608608828
"SNX11" 24.766452154654 0.101723039725413 0.238105622139007 0.427218134589138 0.669220453950003 0.883107718268806 0.871179608608828
"TBCK" 29.6859868874561 0.0904167311381886 0.211736546410282 0.42702468076998 0.669361351230945 0.883107718268806 0.871179608608828
"TEPSIN" 18.4679653697554 0.109497638488929 0.255998063472949 0.427728385923902 0.668848880943896 0.883107718268806 0.871179608608828
"TTC5" 36.4862545232536 -0.0859275676240183 0.200735555165235 -0.42806351646716 0.668604877751623 0.883107718268806 0.871179608608828
"TTYH1" 123.136816776124 -0.0610684769415649 0.142425645833406 -0.428774442862602 0.668087379513287 0.883107718268806 0.871179608608828
"TXNDC17" 486.535156114781 -0.0393249179259961 0.0920810513891717 -0.427068515538481 0.669329424246721 0.883107718268806 0.871179608608828
"YIPF5" 109.172226223313 -0.0440888762567082 0.102734696890716 -0.429152736038223 0.667812076253252 0.883107718268806 0.871179608608828
"UTP6" 119.126758888159 0.0426943233356594 0.100063275291154 0.42667325461246 0.669617333513557 0.883279267656717 0.87133750681883
"ENSG00000291046" 12.1358755220469 0.127054736298161 0.297939971301237 0.426444077789416 0.669784288854364 0.883408035641144 0.871376443503077
"MIR34AHG" 27.1517629373173 -0.0930290641994324 0.218273871392268 -0.426203391207765 0.669959646622812 0.883456412504786 0.871376443503077
"WDSUB1" 15.7899210108393 -0.114367176084019 0.268282835757162 -0.426293302593307 0.669894137500776 0.883456412504786 0.871376443503077
"NMRK2" 11.696646393246 0.13647817601735 0.320530479759833 0.425788449571504 0.670262004171828 0.883489364282357 0.871376443503077
"PCDHGB6" 21.4001983462046 -0.188492074057422 0.442648507630116 -0.425827876539299 0.670233272432966 0.883489364282357 0.871376443503077
"RNF103" 23.6256453998339 -0.100323072127599 0.235603030301547 -0.425814014357948 0.670243374209214 0.883489364282357 0.871376443503077
"TTC7A" 75.7164473796034 0.0535318073654389 0.125721439724505 0.425796964167318 0.670255799262671 0.883489364282357 0.871376443503077
"CHAF1A" 122.218185011544 0.0623763604400523 0.146761694660291 0.425017989772024 0.670823560539193 0.883498344514147 0.871376443503077
"CIBAR1" 115.617546010636 0.0439870188491248 0.103367688817992 0.425539347470333 0.670443544282599 0.883498344514147 0.871376443503077
"ENTPD4" 122.095726961364 0.0422343458824843 0.0993611335031651 0.425059018485723 0.670793651763523 0.883498344514147 0.871376443503077
"LCAT" 10.0243604107775 0.160523119915206 0.377675922079184 0.425028736360776 0.670815726528528 0.883498344514147 0.871376443503077
"ODC1" 792.230537610615 0.0455794358655307 0.10720833486774 0.425148249170746 0.67072860691038 0.883498344514147 0.871376443503077
"OPA3" 26.5359157432994 -0.0968506625762968 0.227527357132641 -0.425666011317645 0.670351232062129 0.883498344514147 0.871376443503077
"PPP6C" 80.7500212642994 -0.0541073191422437 0.127266825425794 -0.425148650963974 0.670728314028133 0.883498344514147 0.871376443503077
"STK24" 192.832819958523 -0.033731056483794 0.0793054864247733 -0.425330680189324 0.670595631202206 0.883498344514147 0.871376443503077
"TFIP11" 79.6737595735196 0.0529222736906215 0.124546793001374 0.424918798913093 0.670895870033669 0.883502251173021 0.871376443503077
"ZIC4" 14.3983644825469 -0.118114641031513 0.278123847469353 -0.424683615253554 0.671067329579011 0.883579288157819 0.871497767164368
"SELENOO" 23.9165107173717 0.0915737268821058 0.215950513218678 0.424049591349548 0.671529647032476 0.884062743628929 0.871996748315458
"TENT4A" 48.6150393897394 0.0652869372494752 0.154060332435412 0.423775128986211 0.671729818020596 0.884234901477468 0.872155249769532
"ANKHD1" 150.126787997939 -0.0518993510540621 0.123012215473974 -0.421904043058572 0.67309505884621 0.88436287223704 0.872298286737733
"ANTXR1" 81.4447617679037 0.0496930182458103 0.11767674871375 0.422284085760129 0.672817672700926 0.88436287223704 0.872298286737733
"C1orf198" 250.846340025019 -0.0300880186137266 0.071357298287359 -0.421652996061605 0.6732783178083 0.88436287223704 0.872298286737733
"CGGBP1" 152.555902439853 0.0389505963719617 0.0921682371121242 0.422603248064489 0.672584756419339 0.88436287223704 0.872298286737733
"EFCAB7" 13.9538416827831 0.112269997653299 0.265741389181768 0.422478402777169 0.672675861497146 0.88436287223704 0.872298286737733
"ENSG00000238142" 15.0903307624886 0.128247937527251 0.304031539520217 0.421824451929018 0.673153156575154 0.88436287223704 0.872298286737733
"FAM200A" 38.5401696682047 -0.0715892710425576 0.169787621856156 -0.421640106975573 0.673287727090305 0.88436287223704 0.872298286737733
"HMCES" 143.289830659468 -0.0443833943938839 0.10522676057356 -0.421788090329522 0.673179699457876 0.88436287223704 0.872298286737733
"HNRNPF" 371.374318437541 0.0346791645258056 0.0821345600520512 0.422223781363514 0.672861684795308 0.88436287223704 0.872298286737733
"HPS6" 34.1575337062066 0.0824411479064375 0.195548142320898 0.421590033676464 0.67332428205199 0.88436287223704 0.872298286737733
"LINC01278" 23.7029808851117 -0.0973211670822454 0.230710562851771 -0.421832298787174 0.673147428656231 0.88436287223704 0.872298286737733
"NETO2" 99.3946624174127 0.0452627797391869 0.107319057801431 0.421759011553522 0.673200926389694 0.88436287223704 0.872298286737733
"NMT1" 226.23287294871 0.0796823033069252 0.188677224693338 0.422320730212323 0.672790928944815 0.88436287223704 0.872298286737733
"PSME3" 171.969124000254 0.0355496431933629 0.0840918449073102 0.42274780904792 0.672479269939175 0.88436287223704 0.872298286737733
"RNF146" 88.3590245568246 0.0515071514217012 0.121975240920034 0.422275463718648 0.672823965276327 0.88436287223704 0.872298286737733
"SPSB3" 33.1844498012611 0.0796883341426763 0.188845183174262 0.421977054448573 0.673041765728978 0.88436287223704 0.872298286737733
"TRMT44" 14.5159762325767 0.121429615452213 0.287599581818967 0.42221763565932 0.672866170191446 0.88436287223704 0.872298286737733
"UPF1" 40.7794389119158 -0.0775737785054556 0.183336706664841 -0.423121915499817 0.672206313537568 0.88436287223704 0.872298286737733
"ZNF486" 19.2615966408709 0.104415483934627 0.246973628528425 0.422779891751113 0.672455859991314 0.88436287223704 0.872298286737733
"MRPL21" 130.465399154798 -0.0477382505084164 0.113295885791122 -0.421359082680452 0.673492892968841 0.88436287223704 0.872314307260188
"PPP2R3C" 116.470417600226 0.0427940717801537 0.101549535502375 0.421410807724993 0.673455128522161 0.88436287223704 0.872314307260188
"PKD1" 37.5347388522162 0.0780200606814239 0.185261435291885 0.421134925131616 0.673656559870369 0.884399494438623 0.872425092497395
"WDR44" 22.8119186222091 -0.0931413723589703 0.221367068703402 -0.420755322390637 0.673933759111924 0.884668249005257 0.872682866084164
"LINC00205" 27.914065375373 0.0889611549672048 0.211501023000813 0.420618083567676 0.674033986615436 0.884708666268391 0.872711444173001
"ARFIP1" 51.9822746664662 -0.0641277079116276 0.15255898053207 -0.420346987689439 0.674231988869738 0.884877397011674 0.872866595677622
"ASPHD2" 17.6616104769844 0.116431662706113 0.277416792966809 0.419699404138248 0.674705060451291 0.885268504665716 0.873218521985582
"EIF2AK3" 41.2047015326481 -0.072330465439894 0.17235139363482 -0.419668584712164 0.674727577810405 0.885268504665716 0.873218521985582
"ESCO2" 66.9726420234044 -0.0573634326321342 0.136692301231161 -0.419653719452177 0.67473843880455 0.885268504665716 0.873218521985582
"COMMD5" 55.9957706222856 -0.0624023147836146 0.148880941933383 -0.419142396422618 0.675112067613501 0.885576325899683 0.873600805072703
"ZNG1A" 138.17826826039 0.0571114472511256 0.136292748951165 0.419035111483364 0.675190471949646 0.885587997025987 0.873601020833111
"COX10" 58.827044555647 0.0592806127681205 0.14170942436591 0.418325125752054 0.675709421660511 0.886177430918845 0.874171173938277
"MREG" 11.3459365352082 -0.142945851046134 0.341933443348135 -0.418051681773039 0.675909331136738 0.886348372582665 0.874328497621967
"NSUN7" 24.9079350547305 -0.093105350020546 0.222829085701672 -0.417833020888473 0.67606920622286 0.88637556662744 0.874332726046381
"SAR1B" 73.5290851931776 -0.0564816905254977 0.135161706741791 -0.417882341730107 0.676033143747203 0.88637556662744 0.874332726046381
"CNOT6L" 34.2590621765276 0.0749805152501693 0.179516080251623 0.417681330525215 0.676180124032903 0.886429772641549 0.874374900399698
"DIP2B" 48.0515026466697 -0.0649940245187906 0.155701439153496 -0.417427256113651 0.676365922027732 0.886582120633264 0.874513882047436
"PIN1" 166.105769928808 -0.0458424382222876 0.109853626356731 -0.417304733058353 0.676455526988029 0.886608360184599 0.874528472195014
"ARFGAP2" 82.6996240983546 0.0545825606578532 0.1313525369209 0.415542493029448 0.677744814785775 0.886838521637626 0.8746762138116
"ARL17B" 19.6904296383983 0.110606043192806 0.265500201641795 0.41659494986762 0.676974703851806 0.886838521637626 0.8746762138116
"CCL2" 92.9247010471636 0.0509323305062693 0.12237148268507 0.416210782027921 0.677255770692568 0.886838521637626 0.8746762138116
"CHERP" 66.6640531623131 -0.0618285471360099 0.148670288529298 -0.415876956637677 0.677500042230156 0.886838521637626 0.8746762138116
"E2F3" 112.668595055068 -0.0422098697065829 0.101513741278364 -0.415804492820712 0.677553070981992 0.886838521637626 0.8746762138116
"EI24" 464.101531403245 0.0411510610596843 0.0990135230187166 0.415610512635789 0.677695032823032 0.886838521637626 0.8746762138116
"HSF1" 92.4329271967384 0.0592345316806157 0.142453728715991 0.415815943987757 0.67754469095422 0.886838521637626 0.8746762138116
"INSIG1" 208.425932540924 -0.0319212951112877 0.0768026649244822 -0.415627441348227 0.677682643312108 0.886838521637626 0.8746762138116
"LINC03072" 30.2180629462043 0.0809648223009416 0.1947871267422 0.41565797316831 0.677660298400234 0.886838521637626 0.8746762138116
"ME1" 31.4176246581836 0.0782930980427857 0.187960182877438 0.416540869689608 0.677014267548945 0.886838521637626 0.8746762138116
"OXTR" 66.5301496926887 0.0579094959328009 0.139042163140539 0.416488744311808 0.677052402006954 0.886838521637626 0.8746762138116
"SERP1" 276.249257169662 -0.0308999878774854 0.0741884007400337 -0.41650699528843 0.677039049662263 0.886838521637626 0.8746762138116
"SLC27A5" 28.8871260899593 -0.090355241829837 0.217101979327935 -0.416188015003559 0.677272429030484 0.886838521637626 0.8746762138116
"VEGFA" 12.2295653687906 -0.157604736312376 0.378905946302997 -0.415946853962394 0.677448893141957 0.886838521637626 0.8746762138116
"ZNF407-AS1" 34.2367101166136 -0.0781325257752237 0.187908320121883 -0.415801310578184 0.677555399771869 0.886838521637626 0.8746762138116
"PXMP4" 15.4310834937693 -0.119780853521604 0.288467046191023 -0.415232363984776 0.67797180882771 0.88695336443925 0.874766953705825
"SP100" 10.5416114274349 -0.138606198172545 0.3337954235626 -0.415242955380277 0.677964056141302 0.88695336443925 0.874766953705825
"COL5A2" 168.726324651382 0.0371418020277385 0.0895512493300518 0.414754705329102 0.678321480694232 0.887137547272142 0.874914826548665
"DMPK" 13.731157066326 0.133025002586088 0.320667065129343 0.414838369922499 0.678260228698434 0.887137547272142 0.874914826548665
"ZFP28" 14.5228423444717 -0.117618171313642 0.283518121002496 -0.414852394258803 0.678249961497595 0.887137547272142 0.874914826548665
"EIF3M" 453.716835432785 -0.0432097922060969 0.104265580522369 -0.414420482671427 0.678566190885494 0.887202903844853 0.874945524188443
"PTOV1" 314.56435058595 0.0525085099069662 0.126693961582936 0.414451559102864 0.678543436002945 0.887202903844853 0.874945524188443
"SEC14L2" 29.3959726665299 0.0840119548404627 0.202730993827599 0.414401139432612 0.678580354600745 0.887202903844853 0.874945524188443
"CKS2" 335.752670308391 -0.046326901094195 0.112272639018306 -0.412628593210865 0.679878748868982 0.888369069994384 0.876117883212173
"GPHN" 14.6230224732034 0.11914825848202 0.288774920763397 0.412599051770295 0.679900396101255 0.888369069994384 0.876117883212173
"LOX" 17.5728762705998 -0.111155817065335 0.269457412896904 -0.412517198433371 0.67996037756732 0.888369069994384 0.876117883212173
"NUF2" 156.181315968857 -0.0398704068878737 0.0965665636712992 -0.412880042243066 0.679694503960763 0.888369069994384 0.876117883212173
"PTPN2" 85.1834647684122 0.0493278822679185 0.119572913298726 0.412533916813451 0.679948126308442 0.888369069994384 0.876117883212173
"TNPO2" 58.3830111176987 -0.0615819732032959 0.149207304627167 -0.412727603096741 0.679806198813566 0.888369069994384 0.876117883212173
"ZNF3" 59.6930568207042 -0.0607357329160099 0.147296623691723 -0.412336219213848 0.680093004870987 0.888451243213498 0.876187664980898
"COG6" 35.4212370313868 -0.0763601463742008 0.185242757906934 -0.412216635279012 0.680180645196507 0.888474636092751 0.87619947903371
"SPIN3" 12.0586469420777 0.128393021296635 0.311966318443737 0.411560523383203 0.68066157142097 0.888906654582319 0.876717857479127
"WDTC1" 22.7834706102875 0.0976501029413764 0.237354435397889 0.411410483135403 0.680771568307779 0.888906654582319 0.876758400429603
"PIK3C2B" 18.9700235391533 0.108565946751714 0.263999464435457 0.411235481041124 0.680899873698806 0.888906654582319 0.876822510635551
"ARHGEF7" 119.046660403424 0.0426054360197853 0.103794010875472 0.410480678609689 0.68145337410252 0.888906654582319 0.876838322064334
"BCL2L11" 42.5016022288625 -0.0689321221438572 0.167749433304034 -0.410923129730773 0.681128901659543 0.888906654582319 0.876838322064334
"MYCL" 17.0992707828698 0.109359435274273 0.266494579892838 0.410362699752649 0.681539904095733 0.888906654582319 0.876838322064334
"NAP1L4" 297.452389299574 0.0313731809670753 0.0763888800008261 0.410703507719135 0.681289954545302 0.888906654582319 0.876838322064334
"NFKBIB" 57.969925635014 0.0637457076864086 0.15540672036506 0.410186300416521 0.681669289611717 0.888906654582319 0.876838322064334
"PHPT1" 490.625390729965 -0.0427508058532707 0.104232647945835 -0.410147940168291 0.681697427354512 0.888906654582319 0.876838322064334
"RPL10A" 1547.04523803364 -0.0651422713407767 0.158628647237623 -0.410658935035831 0.681322642292488 0.888906654582319 0.876838322064334
"TAF8" 26.8296453910606 0.0858058250667216 0.209130639492616 0.410297722394481 0.681587562647263 0.888906654582319 0.876838322064334
"UBTF" 148.427110027987 0.0424482399909319 0.103435180220715 0.410384937700632 0.681523593653834 0.888906654582319 0.876838322064334
"VAPB" 107.248143868839 0.044039533622431 0.107269514973686 0.410550319289076 0.681402299057083 0.888906654582319 0.876838322064334
"CD2BP2" 176.947658144675 0.0410879998865701 0.100267632841603 0.409783284217734 0.681964929356131 0.889085312505915 0.877081363878203
"CRAT" 31.2821712399722 -0.0882963571042729 0.215610610978028 -0.409517679597275 0.682159795074967 0.889160995023778 0.87716556903106
"CAVIN4" 18.6172682635371 -0.0971596186426931 0.237631550868142 -0.408866660541241 0.682637516815568 0.889204993319742 0.87716556903106
"CCND2" 298.913400592018 -0.0279167178887042 0.0683437532249544 -0.408475048141063 0.682924945646213 0.889204993319742 0.87716556903106
"CFAP251" 31.0165888255816 0.0806716998657961 0.197330092310428 0.408816004296436 0.682674694010956 0.889204993319742 0.87716556903106
"ID3" 93.3953962022604 0.0482152989143345 0.117805721408177 0.409278075275111 0.68233560338246 0.889204993319742 0.87716556903106
"NRSN2" 25.3454439738257 0.112550534554603 0.275582579735353 0.408409467182894 0.682973084108547 0.889204993319742 0.87716556903106
"PHLDB2" 113.527444368765 -0.048310918268149 0.118210626878333 -0.408685069557007 0.682770792075218 0.889204993319742 0.87716556903106
"PLPP3" 20.7048837956523 0.0961670633806588 0.235293941440307 0.408710325442256 0.68275225540487 0.889204993319742 0.87716556903106
"POLH" 56.3855963342035 -0.0596400982454858 0.1459699477152 -0.408577924285132 0.682849433955971 0.889204993319742 0.87716556903106
"RPS9" 778.231909238996 -0.0508938619790434 0.124579403725633 -0.408525490225732 0.682887920465084 0.889204993319742 0.87716556903106
"TAF6" 62.0533742443144 0.0586643422646713 0.143603018473276 0.408517473298018 0.682893804948854 0.889204993319742 0.87716556903106
"UBE2S" 436.220487314306 -0.0414923402086134 0.101465056670237 -0.408932311972823 0.682589335627344 0.889204993319742 0.87716556903106
"CSTF2" 64.4634255084018 -0.0566347454291034 0.138709124907539 -0.408298628275934 0.683054446243425 0.88922005717661 0.877169171564587
"HAT1" 164.878951538482 -0.0380257790300312 0.0931646947118555 -0.408156535559304 0.683158755858646 0.889264988597774 0.87720223872098
"VWA8" 22.7251952615659 0.0919321679157592 0.225301777343537 0.408040136210654 0.683244208597443 0.889285367426706 0.877211088099235
"TEX10" 115.877256453968 -0.0440632194064553 0.108138047917303 -0.407471932914418 0.683661404296862 0.88968096444497 0.877578805619367
"ZNF641" 21.9508884530667 -0.103181944731079 0.253247012065806 -0.407435980742259 0.683687804951001 0.88968096444497 0.877578805619367
"FBXO16" 12.5698918207745 -0.124039179136064 0.304592982188267 -0.407229274440067 0.683839602492155 0.889787620031919 0.877672758784759
"BUB1" 166.748359448845 -0.0392560960070017 0.0965376105873851 -0.406640435454608 0.684272094317024 0.890111124896131 0.878025994615478
"TTC21B" 30.6547088700635 -0.0797568551141048 0.196119203546665 -0.406675397777288 0.684246412215679 0.890111124896131 0.878025994615478
"ANKRD13C-DT" 16.5189540562361 -0.112483381567966 0.2767441304262 -0.406452636934832 0.684410050799067 0.890166236957014 0.87810210585113
"SQLE" 277.696706591338 0.0271456635562714 0.0668536077310411 0.406046352284849 0.6847085428606 0.890372682648184 0.878283238320673
"TWNK" 31.2584255837747 -0.0800593880667112 0.197128248045854 -0.406128441054722 0.68464822933514 0.890372682648184 0.878283238320673
"DYRK4" 65.8899574151916 -0.0596885322862171 0.147040725805208 -0.405931975371839 0.684792582979901 0.890391090901819 0.878290142608956
"CAPRIN2" 71.2582652391877 0.0546428421915371 0.134711550045222 0.405628486742181 0.68501559462537 0.890499305287403 0.878475264682081
"ETV6" 31.6658775264185 -0.081938775778528 0.202125314669454 -0.405386014673751 0.685193789384067 0.890549226822646 0.878501992451773
"SH3BP2" 21.2923341755862 0.0954828924705843 0.235518002376279 0.405416535072485 0.685171358722979 0.890549226822646 0.878501992451773
"ENSG00000280128" 24.1769447340903 -0.0963310824594619 0.237795749353162 -0.405100102594331 0.685403931075681 0.890640641084676 0.878569658407881
"TUB" 13.1508043097036 -0.114708446727709 0.283103823924559 -0.405181551903997 0.685344064403362 0.890640641084676 0.878569658407881
"AKIRIN2" 106.895695707223 0.0454725290205015 0.112302035463024 0.404912776807804 0.685541626312344 0.890723257637932 0.878645293779113
"AMMECR1" 33.5175570655054 0.078729875202424 0.194726774618538 0.404309450288245 0.685985177006537 0.890756245979791 0.878694520709635
"ATL3" 55.3706215172179 -0.0600199441308166 0.148457365094815 -0.404290781346442 0.685998903676217 0.890756245979791 0.878694520709635
"ATOH8" 23.7968031295041 0.092055920414469 0.227652984712149 0.404369486000226 0.685941035389725 0.890756245979791 0.878694520709635
"ATXN10" 362.762140065947 0.0302542258091762 0.0748462544155448 0.404218301175172 0.686052196986083 0.890756245979791 0.878694520709635
"PRKACB" 48.6295628738021 -0.0600814931922602 0.148576273711664 -0.404381478222142 0.685932218165136 0.890756245979791 0.878694520709635
"RPSA2" 40.6329397837723 0.0913879224503226 0.225922765473418 0.404509577681648 0.685838036309865 0.890756245979791 0.878694520709635
"ZNF280D" 50.788602778615 -0.057917160616103 0.143367594666894 -0.403976650027992 0.686229889819733 0.890805402566808 0.878821304017334
"BBS12" 11.7731594872197 -0.131939256499416 0.326794305216449 -0.403737930537153 0.686405443957746 0.890860122805397 0.878852781430394
"VASH2" 14.2445470696273 0.119597220257188 0.296231306509895 0.403729172538328 0.686411884905469 0.890860122805397 0.878852781430394
"ANAPC5" 173.034400360007 -0.0409986974040481 0.101643622404759 -0.40335730303654 0.686685392136733 0.890980320502844 0.878937613852834
"LNX2" 14.9723602958261 -0.112455535571236 0.27879948661181 -0.403356322272624 0.686686113535502 0.890980320502844 0.878937613852834
"TNIP1" 148.130839946678 0.0451677463255477 0.111990400374705 0.403318018101753 0.686714288308447 0.890980320502844 0.878937613852834
"SLC25A1" 47.0445734591756 -0.128016303726723 0.317555670324761 -0.403130271916739 0.686852391995917 0.891068763508805 0.879013617080391
"PRCC" 128.165291809662 0.0425285000210644 0.105533835474518 0.402984500940776 0.68695962646646 0.891117145266664 0.879050101893708
"MXRA7" 471.966864856503 0.0268831885045961 0.0667398464821728 0.402805668900916 0.687091190471303 0.891197073989094 0.879117707436985
"SNHG7" 122.543927296614 0.0429712195089744 0.106845022001947 0.402182700736317 0.687549572640493 0.891610087024175 0.879603406061382
"DEDD2" 39.6721096882948 -0.0715700038779111 0.178085337910867 -0.401885998687508 0.687767927441576 0.891802479496552 0.879781954154272
"SYT11" 125.109627670985 -0.0389716876795131 0.0970087625271126 -0.401733685331993 0.687880030994093 0.891857074885086 0.879824561979386
"MTHFSD" 19.4879721238869 0.102946399473672 0.256418917701543 0.401477396427888 0.688068676661464 0.891973860423124 0.87996504908967
"ARL6IP4" 180.964475719872 -0.0668101010635706 0.166512854559801 -0.401230891393892 0.688250139064416 0.891973860423124 0.879995540225955
"NUDT15" 74.0932752513923 -0.051333510918049 0.127920169836397 -0.401293329923668 0.688204173819957 0.891973860423124 0.879995540225955
"UBAP2" 107.580920828421 0.0424724836989385 0.105900471248713 0.401060384322461 0.688375666771212 0.892045806583809 0.880055266220214
"TSC1" 73.3322808517182 0.047690118802876 0.118954669113229 0.400910020248817 0.688486372278847 0.892098532411755 0.880096031238192
"ATP6V1E1" 172.051773559256 0.0338832576114125 0.0845429325349348 0.400781669093526 0.68858087606129 0.892121951952575 0.880096638644782
"IQCA1" 18.0799667471142 0.102326754059988 0.255372995640463 0.400695280263904 0.688644486104197 0.892121951952575 0.880096638644782
"TCEANC2" 21.0521309902992 0.0920059479175884 0.229704410116679 0.400540624669999 0.688758368003965 0.892178768476873 0.880127078491596
"WDR48" 93.4574369455076 -0.044994925204627 0.112364134863057 -0.400438496317923 0.688833574911246 0.89218548113695 0.880127078491596
"ACTL6A" 112.262660861917 0.0401661324571277 0.100336911592501 0.400312624931635 0.688926270324687 0.892209778759371 0.880127078491596
"MRPS16" 180.679519405025 0.0361961442509015 0.0904614659116798 0.400127765851605 0.689062414488047 0.892209778759371 0.880127078491596
"PPP2R1A" 318.062746951783 -0.0383212797680413 0.0957617649766811 -0.400173073014818 0.689029045945491 0.892209778759371 0.880127078491596
"ADGRL2" 147.121112590491 0.0374931965684905 0.0937570591057713 0.399897318944196 0.689232147066022 0.892338866555044 0.880233685851283
"PER2" 11.6251637190517 0.127640920026202 0.319261617933427 0.399800392081009 0.689303541920439 0.892340624629985 0.880233685851283
"GPR89B" 32.747226043792 -0.078987525314663 0.197799298681803 -0.399331675294406 0.689648830611067 0.892618400702999 0.880521047844967
"H4C11" 34.432439174872 -0.152309232447562 0.381561192948068 -0.399173802950899 0.689765144680273 0.892618400702999 0.880521047844967
"ZNF207" 334.942543800636 -0.025399956083995 0.0636166921855946 -0.399265589130183 0.689697519378605 0.892618400702999 0.880521047844967
"HACE1" 18.387321357851 -0.107222558039143 0.268816291066778 -0.398869270956899 0.689989532457362 0.892633518208583 0.880587315752171
"KIF1C" 177.776497516032 0.0388347753530187 0.0973834064149767 0.398782264686176 0.690053646142889 0.892633518208583 0.880587315752171
"ZNF133" 20.0619841540753 0.0941500993410912 0.236005515931494 0.398931774833688 0.689943475611319 0.892633518208583 0.880587315752171
"ARRB1" 34.9946865194758 -0.07795108246495 0.195654995587347 -0.398410897871248 0.69032732608218 0.892633518208583 0.88066879658804
"COX18" 24.9701017512402 0.0844007921359958 0.211862907186762 0.398374558608291 0.690354108591717 0.892633518208583 0.88066879658804
"SFT2D3" 33.7559452412859 0.0744188190571905 0.186775330945731 0.398440300870426 0.690305655973079 0.892633518208583 0.88066879658804
"TM2D1" 34.6238538257722 0.0708369135356637 0.177931096865138 0.398114296959311 0.690545936143392 0.892642198930968 0.880712269900299
"WDR35" 41.178916645309 0.0680013441375794 0.170798179299247 0.398138577451915 0.690528039206555 0.892642198930968 0.880712269900299
"STK39" 55.375995453366 -0.0617420519366718 0.15517385846033 -0.397889519209551 0.690711626052058 0.892642198930968 0.880722395397657
"SVBP" 132.865679280328 -0.0431539281909609 0.108443039523145 -0.397940968647882 0.690673699937169 0.892642198930968 0.880722395397657
"NOMO3" 75.1789121485614 0.223474599862608 0.562533741094193 0.397264347962354 0.691172535008621 0.89285504091502 0.881108862416516
"SLC25A51" 11.2836800514761 -0.136501262267829 0.34358342510448 -0.397287099126859 0.691155759651388 0.89285504091502 0.881108862416516
"DROSHA" 140.22634032377 0.0381614140305562 0.0961461981756224 0.3969102757537 0.691433626359099 0.892870472793159 0.881139907775131
"RPP25" 14.8234457773924 -0.11691636649853 0.294498871554911 -0.397001067886031 0.691366673124952 0.892870472793159 0.881139907775131
"SPIRE1" 60.8480359088013 0.0542093850000741 0.136568488754116 0.396939187762962 0.691412305389425 0.892870472793159 0.881139907775131
"CACFD1" 30.4056000504772 0.0798941108397714 0.201345602959784 0.396800872059417 0.69151430760308 0.892870472793159 0.881142161211456
"ANAPC15" 133.639790830591 -0.0421928158920003 0.106365414138876 -0.396677963730873 0.691604952201215 0.892870472793159 0.881157108201594
"MRPS26" 102.454140798922 0.0570581038028943 0.143884012753801 0.396556244928518 0.691694723882173 0.892895894324495 0.88117093974539
"ENSG00000289194" 26.7647642524336 0.085668811783361 0.216214842690953 0.396220771512026 0.6919421691547 0.893124828001219 0.88137887834673
"ALG13" 39.3265444344974 0.0691219449117488 0.174930908686981 0.395138546015529 0.69274064303393 0.893153576662314 0.88137887834673
"CCDC88C" 45.0327054355357 -0.0649820611573166 0.164084980163567 -0.3960268702994 0.692085205737511 0.893153576662314 0.88137887834673
"CRLS1" 25.4118513478094 0.324691917162107 0.821319968972631 0.395329383709319 0.692599816764548 0.893153576662314 0.88137887834673
"DISP1" 35.3539032009651 0.0714401705281665 0.180405313696719 0.39599815029986 0.692106392772158 0.893153576662314 0.88137887834673
"DZIP3" 89.6265110564934 0.0471448215579666 0.119264840230183 0.395295222523054 0.69262502480058 0.893153576662314 0.88137887834673
"EDEM2" 27.8075169401476 0.0824171589635238 0.208737058894652 0.39483721481924 0.692963028211172 0.893153576662314 0.88137887834673
"EIF3H" 350.588983951086 -0.0351090698683835 0.0887712868929611 -0.395500291785985 0.692473706322404 0.893153576662314 0.88137887834673
"ENSG00000269918" 13.6937419520591 -0.12759008614952 0.323115499696643 -0.394874545694366 0.692935476247771 0.893153576662314 0.88137887834673
"GRK6" 41.4489501421736 0.0765958292524334 0.193678188746232 0.395479892435352 0.692488758241677 0.893153576662314 0.88137887834673
"NCK1" 42.1395337017187 -0.0648148127321675 0.163894758563466 -0.395466049678878 0.692498972364054 0.893153576662314 0.88137887834673
"NDUFAF5" 39.9943823584045 0.0672931285190707 0.170343183739856 0.395044445229104 0.692810087432095 0.893153576662314 0.88137887834673
"PPP3R1" 23.5709102369341 -0.0941009721928689 0.237714866248755 -0.39585648839647 0.692210901718859 0.893153576662314 0.88137887834673
"STAG3L5P-PVRIG2P-PILRB" 50.2576520548739 0.0968917419571527 0.245153834961174 0.395228334782109 0.692674383222894 0.893153576662314 0.88137887834673
"ACBD6" 184.23390883563 -0.0347401892371578 0.0883139278855121 -0.39337157874117 0.694045058058304 0.893153576662314 0.881463101088384
"AFG2A" 34.0781682671709 0.0694635848143545 0.178563382504962 0.389013603124506 0.697266083590002 0.893153576662314 0.881463101088384
"C12orf4" 50.194014492252 -0.0625687163807321 0.160404853053799 -0.390067477320944 0.696486651117403 0.893153576662314 0.881463101088384
"CAMK2N1" 51.2746153484672 -0.0592700446361731 0.151227089266824 -0.391927431279177 0.695111833948242 0.893153576662314 0.881463101088384
"CHCHD5" 70.7386717944535 0.0585492525360765 0.148727097838873 0.393669031312016 0.693825408290006 0.893153576662314 0.881463101088384
"CNOT1" 244.220210318182 -0.0289006956982762 0.0733431715689016 -0.394047531352331 0.693545947317717 0.893153576662314 0.881463101088384
"DOCK6" 13.3246240531289 -0.128220969380701 0.329091578984535 -0.389620937054504 0.696816867771306 0.893153576662314 0.881463101088384
"DPPA4" 178.864250516976 -0.0327228022288941 0.0840601952523587 -0.389278208677202 0.697070354479586 0.893153576662314 0.881463101088384
"E2F6" 71.9702937946658 -0.0484613854903283 0.123126224594026 -0.39359109442457 0.693882957228945 0.893153576662314 0.881463101088384
"ERCC8" 48.6551353873167 0.0595720245531019 0.151756363795755 0.3925504213667 0.694651563819376 0.893153576662314 0.881463101088384
"FABP5" 352.991341353498 0.0429683619962204 0.110271222726204 0.389660701440738 0.696787459665126 0.893153576662314 0.881463101088384
"FAM210B" 135.705684955127 0.0389385287400339 0.0999552045072478 0.389559792629012 0.696862088564967 0.893153576662314 0.881463101088384
"FANCD2" 137.362135010916 0.0426900383279687 0.109155084789044 0.391095278891246 0.695726810189504 0.893153576662314 0.881463101088384
"FDX2" 50.6293887079762 -0.0629495068740122 0.161397477387993 -0.390027823809687 0.696515972574229 0.893153576662314 0.881463101088384
"FUNDC2" 165.23039181449 0.0332444055207208 0.0849702676823118 0.391247508422776 0.695614294736233 0.893153576662314 0.881463101088384
"GATAD2A" 141.52082207276 0.0372847190632585 0.0953692364885235 0.39095121693404 0.695833295018241 0.893153576662314 0.881463101088384
"GSR" 150.020871556711 -0.0396450761298502 0.101566811495075 -0.390334948456786 0.696288883674683 0.893153576662314 0.881463101088384
"H1-10-AS1" 13.1525479109241 0.120140758973971 0.306689026348137 0.391734782312014 0.695254187326824 0.893153576662314 0.881463101088384
"HACD3" 401.635925777569 -0.0296914981675489 0.0757797265489972 -0.39181321337114 0.695196231261698 0.893153576662314 0.881463101088384
"HERPUD2" 37.1092394319397 -0.0742490038701163 0.190333692730471 -0.390099108596917 0.696463261960455 0.893153576662314 0.881463101088384
"INPP4A" 43.4605316371315 -0.0707704312383598 0.180425635377777 -0.392241551984451 0.694879744965757 0.893153576662314 0.881463101088384
"ITPA" 104.382056464768 0.0468323981260582 0.119807168636105 0.390898129546022 0.695872536601558 0.893153576662314 0.881463101088384
"KLHL12" 62.4237868126465 -0.0558684432214329 0.143001083151709 -0.390685454893809 0.696029751410007 0.893153576662314 0.881463101088384
"LENG1" 24.9576795292762 0.0858879065139047 0.220396022660813 0.389698078381774 0.696759817630764 0.893153576662314 0.881463101088384
"LRRC2" 12.185956914052 -0.12571969723432 0.321941997342294 -0.390504184828837 0.696163761417566 0.893153576662314 0.881463101088384
"MAP7D1" 180.703994727305 0.0418378631703698 0.107360621567859 0.389694680967596 0.696762330164296 0.893153576662314 0.881463101088384
"MBIP" 55.6276751155348 -0.0583993587135922 0.148809237429092 -0.392444445805454 0.694729851483363 0.893153576662314 0.881463101088384
"MCM4" 254.447788753728 0.0312098276584257 0.0798356165230562 0.390926118161967 0.695851847638817 0.893153576662314 0.881463101088384
"MCUR1" 129.805023709862 0.0376710457654243 0.0965571730294948 0.390142384905128 0.696431262569193 0.893153576662314 0.881463101088384
"MRPL38" 92.9721522374447 0.0468291888886555 0.120202638718966 0.389585365077902 0.696843175729686 0.893153576662314 0.881463101088384
"MTMR10" 35.8144279495038 -0.069585352674192 0.176595895917789 -0.394037201785178 0.693553573476895 0.893153576662314 0.881463101088384
"MTRES1" 48.2864461063874 0.0680076704946387 0.172603030477854 0.394012030416606 0.693572157237789 0.893153576662314 0.881463101088384
"MYLK-AS1" 12.0294758363795 -0.140805349151123 0.361987545400892 -0.388978435695032 0.697292098505615 0.893153576662314 0.881463101088384
"NDUFAF3" 149.882251289309 -0.0363007511976467 0.0932984617995323 -0.389081990179485 0.697215495655201 0.893153576662314 0.881463101088384
"NDUFAF4" 99.4732686215624 0.044777094602093 0.114398362171252 0.391413773346356 0.695491413140855 0.893153576662314 0.881463101088384
"NFKB1" 63.681881483593 -0.0552966582353424 0.14182783496033 -0.389885795343411 0.696620998054947 0.893153576662314 0.881463101088384
"NLGN2" 32.4331287703512 -0.0831804900792836 0.211531161539416 -0.393230432215936 0.69414929476544 0.893153576662314 0.881463101088384
"NSL1" 92.6415310277636 -0.0449004221244898 0.115139696035697 -0.389964744309984 0.696562617116501 0.893153576662314 0.881463101088384
"POLQ" 38.6297746337865 -0.0633271213362284 0.161390850724332 -0.392383589602586 0.694774809451768 0.893153576662314 0.881463101088384
"PSMD5" 33.1731550127242 -0.0768334378166818 0.194843479646806 -0.394334149420644 0.693334354026976 0.893153576662314 0.881463101088384
"RPE" 66.0809442359557 0.0548306786996007 0.139957995140571 0.391765248169852 0.695231674589517 0.893153576662314 0.881463101088384
"SEMA3D" 43.582492445456 0.0646004573882386 0.163823860469976 0.394328745537515 0.693338343175459 0.893153576662314 0.881463101088384
"SNHG29" 535.201556842973 0.0363020671099348 0.0932001765635154 0.389506419928241 0.696901562477856 0.893153576662314 0.881463101088384
"SUV39H2" 78.034993969098 -0.0484823037030358 0.123575706330931 -0.392328760583429 0.694815315713127 0.893153576662314 0.881463101088384
"TAF5" 28.902020665948 0.0743619535005815 0.190092141438047 0.391188993600857 0.695657543250283 0.893153576662314 0.881463101088384
"TBCCD1" 12.9373591888013 0.116448476828918 0.297703929689295 0.391155323177801 0.695682429629053 0.893153576662314 0.881463101088384
"TMEM129" 30.6229047351938 -0.0814135441108075 0.207851471890408 -0.391690967450707 0.695286564777645 0.893153576662314 0.881463101088384
"UBR7" 84.0412729718042 -0.0512778843511983 0.131389562295645 -0.390273652299836 0.696334204066073 0.893153576662314 0.881463101088384
"VAMP4" 24.1234152474183 0.0846292094214405 0.217439335779373 0.389208369856824 0.697122012398321 0.893153576662314 0.881463101088384
"WDFY1" 74.4581587617998 0.0476357262319497 0.121306886471648 0.392687732885498 0.694550132087363 0.893153576662314 0.881463101088384
"ZC3H18" 43.3671553213078 -0.0692693191634258 0.177208598013345 -0.390891412380618 0.695877501910587 0.893153576662314 0.881463101088384
"ZNF287" 26.4082836397043 -0.0821696626028783 0.208620659247173 -0.393871167406887 0.693676158341408 0.893153576662314 0.881463101088384
"ZNF441" 20.6155382901573 0.0924969506015908 0.237679868829195 0.389166112625476 0.697153269630785 0.893153576662314 0.881463101088384
"ZNF587B" 26.1295130208514 -0.0840355624634883 0.214491736041287 -0.391789278293278 0.695213917725943 0.893153576662314 0.881463101088384
"COQ6" 23.9750069662712 0.0868083525661658 0.22332866884171 0.388702234318574 0.697496429349946 0.893181277030602 0.881621590459758
"PIK3CD" 20.1351091890171 0.0971155026107618 0.2499304111216 0.388570171092591 0.697594136074996 0.893181277030602 0.881645288445207
"COX15" 59.1544471286813 -0.0596695278604467 0.153675980857097 -0.388281418655354 0.697807786477876 0.893354260274651 0.881793655415515
"PRPF38A" 160.291183882866 -0.0347150466773708 0.0894261222392354 -0.388198054529302 0.697869472766157 0.893354260274651 0.881793655415515
"STT3B" 148.361853690825 -0.0361390462532599 0.0931416000204842 -0.388001132096851 0.698015195816688 0.893451035754513 0.881877990098341
"SLC25A11" 96.960447402858 0.0490600054447166 0.126515921495636 0.387777323713435 0.698180828050827 0.893483520509802 0.881887683938409
"ZNF354A" 23.0603859274928 -0.0848070934233567 0.218654473131283 -0.38785894570946 0.698120420991216 0.893483520509802 0.881887683938409
"CTDSP2" 125.760098231349 0.0392643771982359 0.101308999269514 0.387570477266095 0.698333920171634 0.893499947470054 0.881981286351823
"ABCA11P" 10.0355080674998 0.142903875843758 0.369773642680819 0.386463120539692 0.699153710597574 0.893875455503296 0.882526947234803
"CCDC148" 14.9970391405898 -0.113008587166307 0.292674360838179 -0.386123973561149 0.699404855700015 0.893875455503296 0.882526947234803
"DDX3Y" 85.0086134935044 -0.0436558116022529 0.113162365649326 -0.385780302062049 0.699659384851474 0.893875455503296 0.882526947234803
"EDA2R" 54.5743974887858 -0.0583783525051931 0.151177090208996 -0.386158725667278 0.699379119559376 0.893875455503296 0.882526947234803
"ELP4" 32.214885965935 0.0729182352670469 0.18859001247804 0.386649506561424 0.699015702044355 0.893875455503296 0.882526947234803
"FAM210A" 31.3948692064618 0.0713948097500977 0.185066652368663 0.385778900932812 0.699660422621501 0.893875455503296 0.882526947234803
"FOXL1" 17.9332837574955 0.106711235814687 0.275846830118538 0.386849599717461 0.698867555184837 0.893875455503296 0.882526947234803
"HYLS1" 14.0923577928044 0.111842869037389 0.289731763993335 0.386022117478157 0.699480288584572 0.893875455503296 0.882526947234803
"ISOC1" 42.1685717277005 0.0679747729073837 0.176343346185104 0.385468317222652 0.699890475530816 0.893875455503296 0.882526947234803
"LCLAT1" 26.3899805720473 -0.0864285059114573 0.224273330071765 -0.385371305111495 0.699962339158251 0.893875455503296 0.882526947234803
"NEK4" 36.2689178258402 -0.0680586272550825 0.176357171571924 -0.385913578951486 0.699560673637616 0.893875455503296 0.882526947234803
"POLR3E" 65.645759961773 0.0500989827798911 0.129789694494472 0.386001238195572 0.699495751792854 0.893875455503296 0.882526947234803
"PPP1R35" 65.4261213238797 0.0565490855142149 0.146747398253821 0.385349833708159 0.69997824488529 0.893875455503296 0.882526947234803
"SDF2L1" 41.0253013550147 0.0737892172769915 0.191224033347342 0.38587836468735 0.69958675450587 0.893875455503296 0.882526947234803
"SMAD2" 145.278129163364 -0.0376304365747341 0.0976471395299326 -0.385371622311568 0.699962104181686 0.893875455503296 0.882526947234803
"ULK1" 42.5063723295406 0.0637579284297272 0.165484990881967 0.385279221335564 0.700030554509999 0.893875455503296 0.882526947234803
"ZNF180" 24.1461647293816 -0.0863603582318251 0.224625557776817 -0.384463633998545 0.700634844457594 0.894467790905231 0.883189057712068
"KMT5B" 128.607848771159 0.0375230584287452 0.0977288450468799 0.383950699619397 0.7010149880232 0.894863436770222 0.883568501666898
"ZNF212" 12.7559583450111 -0.126873869111832 0.330604553092968 -0.383763223842094 0.701153947896744 0.894951157098018 0.883619931096933
"KMT5A" 131.450052626892 -0.0375157760468669 0.0978349301900135 -0.38345993577145 0.701378770756928 0.894969145539711 0.883619931096933
"PROCR" 11.8631672981754 0.112784298836141 0.294110061027435 0.383476506863262 0.701366486181697 0.894969145539711 0.883619931096933
"SPATA33" 43.2034864893616 0.0659088621221445 0.171840240338345 0.38354731110928 0.701313998058147 0.894969145539711 0.883619931096933
"ASB8" 34.8638523993915 0.0764529141314955 0.199427535077818 0.383361876792304 0.701451465989899 0.894972274001332 0.883619931096933
"DPH3" 165.200699000414 0.0353200406804848 0.0922531575409163 0.382859965143411 0.70182359692019 0.895076111321247 0.883749117771157
"DPH5-DT" 15.1748349651401 -0.109678077286699 0.286741857004775 -0.382497618005146 0.702092295387562 0.895076111321247 0.883749117771157
"PPP1R3B" 25.1104261497065 -0.0872670780060166 0.227828676221281 -0.38303816470082 0.701691466735473 0.895076111321247 0.883749117771157
"TFB2M" 30.1539672997171 -0.0761587551960215 0.199033921564393 -0.382642087325713 0.701985159718001 0.895076111321247 0.883749117771157
"TMEM234" 26.6773499564002 0.0866261329293076 0.226525503534486 0.382412274016288 0.702155587630149 0.895076111321247 0.883749117771157
"TMEM44-AS1" 11.5539684173026 0.127333110467425 0.332914000020074 0.382480491837974 0.702104996216304 0.895076111321247 0.883749117771157
"UBE2E1" 181.221975621433 0.0365604991779059 0.0956155859454739 0.382369660933261 0.702187190835188 0.895076111321247 0.883749117771157
"WASHC5" 53.324714436553 -0.0550715211498244 0.144022140070585 -0.382382327625697 0.702177796763185 0.895076111321247 0.883749117771157
"ABCD4" 101.074007058822 -0.0408341095976529 0.107049121971019 -0.381452074018016 0.702867827048107 0.895792636232863 0.884506047201529
"HDGFL3" 202.046556439007 -0.0314146891285184 0.0824322030014524 -0.381097289465439 0.703131058624274 0.896038489491085 0.884737593035682
"NSMAF" 39.9823717936627 0.0690819897875995 0.181368364427385 0.380893272129925 0.70328244493396 0.896141777268086 0.884828369592405
"AGAP4" 16.3638595794403 -0.110188593569902 0.289466151314318 -0.380661410909676 0.703454506431652 0.896221069562045 0.884945135062621
"MIB2" 10.7779329925307 -0.134837092664558 0.354390015981685 -0.380476555726463 0.703591696180507 0.896221069562045 0.885018010538644
"B4GALNT4" 45.7325822598122 -0.0675130576071212 0.177499741491519 -0.380355808069427 0.703681313921275 0.896221069562045 0.885031037536039
"POLI" 63.3057112522299 -0.051946912389295 0.136661663794579 -0.380113273517424 0.703861333150636 0.896341553790331 0.885157748165334
"APOLD1" 124.777559043589 -0.174224869912868 0.459098868076399 -0.379493137595527 0.704321699267455 0.896390247764124 0.885238191582666
"CDHR3" 10.4549001683875 -0.140176490890314 0.369303058724127 -0.379570349009829 0.704264374442521 0.896390247764124 0.885238191582666
"CLCN4" 14.5567022543404 0.105899768010996 0.27898499141613 0.379589480686571 0.704250170584477 0.896390247764124 0.885238191582666
"FBXL3" 57.3949763293256 0.056173801996848 0.14786480563204 0.379899745289194 0.704019836418826 0.896390247764124 0.885238191582666
"NAT14" 100.776151705614 0.0455753315781421 0.120083390572041 0.379530685809544 0.704293821770127 0.896390247764124 0.885238191582666
"ENSG00000263126" 15.6307170263949 -0.868201941776983 2.28864682347471 -0.37935164695217 0.704426751907782 0.896434403321719 0.885270580956927
"COL12A1" 85.1236799166032 0.0468744257041855 0.123703099678361 0.378926848446508 0.704742186172804 0.896746249278707 0.885512736139974
"ACTN4" 413.566676267338 0.046538186270084 0.123027557407084 0.378274487853925 0.705226695588197 0.896770420639292 0.885512736139974
"CRK" 223.628801055352 -0.0281584388958844 0.0743824303826667 -0.378563039027105 0.705012373340867 0.896770420639292 0.885512736139974
"EIF3K" 276.772498494724 0.0278535561495476 0.0735581384938428 0.378660427246662 0.704940043232506 0.896770420639292 0.885512736139974
"HMG20B" 55.3009974245524 0.0649368029787901 0.171606194806235 0.378405937222207 0.705129058274393 0.896770420639292 0.885512736139974
"RAD51D" 24.4493860652554 0.0901321296307655 0.238294814209988 0.378237897998654 0.705253874484398 0.896770420639292 0.885512736139974
"TBC1D13" 38.7083717407322 -0.0681205867795261 0.179940600579474 -0.378572632080549 0.705005248473711 0.896770420639292 0.885512736139974
"TUBB" 1881.51594829804 -0.0646380838358262 0.170888628760063 -0.378246840090114 0.705247232275933 0.896770420639292 0.885512736139974
"RRP8" 37.8118794844824 -0.0682264130460482 0.180628196423489 -0.377717401806354 0.70564053908739 0.897090308718449 0.885806206314328
"UBE2Q1" 136.911734649422 0.0360984026623659 0.0955718195072293 0.377709693594724 0.705646265911333 0.897090308718449 0.885806206314328
"CCPG1" 36.2739258239829 -0.0749945743334025 0.198667085331645 -0.37748867261132 0.705810480775651 0.897135737143136 0.885828670090471
"CD83" 32.5490107583125 -0.0775221995596394 0.205372021754644 -0.377472057280785 0.705822826239918 0.897135737143136 0.885828670090471
"CCDC40" 11.2742412241064 -0.13096860752188 0.347300086829878 -0.377105023835005 0.706095557877158 0.897213872834634 0.885872247107455
"TM2D3" 50.0591464414211 0.0604447731931999 0.160283047513467 0.377112702378094 0.706089851793426 0.897213872834634 0.885872247107455
"YPEL1" 13.799120221728 0.107566074799642 0.28522384608647 0.377128617664848 0.706078024868215 0.897213872834634 0.885872247107455
"ANKRD40" 87.7066293760502 0.0442676980950784 0.117444711984768 0.376923723060599 0.706230291021885 0.897266603773578 0.885901940141517
"TKFC" 13.9978760823929 0.120655999839384 0.320161623894178 0.376859657231324 0.706277903558999 0.897266603773578 0.885901940141517
"BORCS7-ASMT" 14.3766085742239 0.435802375300353 1.15686613980421 0.376709422383224 0.706389559822437 0.897318981226088 0.885942471636227
"CASK" 81.4578747997991 0.0479311796610826 0.127346031483235 0.376385342384171 0.706630441313442 0.897356568601073 0.886045537080954
"RELA" 87.6596145904536 0.0469285942214556 0.124664545948635 0.376438977612699 0.706590573405382 0.897356568601073 0.886045537080954
"PCBD2" 12.3390764595917 0.116447290776469 0.309574003737636 0.376153324796477 0.706802912901768 0.897486138457388 0.886162286712457
"TUSC2" 122.356282802879 -0.0419786129684928 0.111649408549997 -0.375985986076178 0.706927314431488 0.897554650042012 0.886218748505894
"EIF2S1" 234.963607365002 -0.0267437097560094 0.0712023838093312 -0.37560132575933 0.707213305006874 0.897828290065024 0.886477746262545
"ENSG00000286388" 10.5100078845683 0.130746048833847 0.34839182872562 0.375284487331697 0.707448901815901 0.897954128555859 0.886673525387401
"MSRA" 23.292416378839 0.0850359292009353 0.22665635460978 0.37517557955671 0.707529890648901 0.897961782723144 0.886675506058993
"PAFAH1B2" 321.630853557676 -0.0272387856178427 0.0726451161654299 -0.374956873299144 0.707692540680691 0.898078751076961 0.886779812505958
"HIBCH" 69.4875542022016 0.0491543420079053 0.131145140577117 0.374808717971529 0.707802730149264 0.898129129054055 0.886818366791594
"AFG3L2" 149.590484885493 0.0354239805687698 0.0946414301375503 0.374296759012255 0.708183543067077 0.898522856225615 0.887195943216311
"NDUFB8" 379.226874093242 0.0346930730798089 0.0927850534368137 0.3739079926643 0.708472769782604 0.898677162316611 0.887303552449594
"NOC2L" 63.9561179326814 -0.062738856996537 0.167829461779534 -0.373825050329678 0.708534481027281 0.898677162316611 0.887303552449594
"TRIM9" 11.5920960044163 0.122410415046487 0.327296873707024 0.374004229432577 0.708401169533591 0.898677162316611 0.887303552449594
"URM1" 105.25564117145 0.0411367353707224 0.110063647204547 0.373754063358196 0.708587298691835 0.898677162316611 0.887303552449594
"ZNF276" 15.4430738067978 0.105760377685329 0.283107460331957 0.373569730593888 0.70872445753117 0.898761651578046 0.887375789727859
"E2F2" 12.0670440622965 0.122296174293383 0.327512294019447 0.373409415544325 0.708843752881623 0.898823472876668 0.887425646897209
"GPR89A" 55.1673424063572 0.0588479735904267 0.157777936186895 0.372979739833323 0.709163522984162 0.899008263378039 0.887726445923896
"C2orf69" 60.4410952814726 0.050972750279617 0.136751649311437 0.372739565016376 0.709342286456277 0.899008263378039 0.887751173567674
"LRRFIP2" 105.5202878847 0.038596756727698 0.103521525168175 0.372837983839554 0.709269030834698 0.899008263378039 0.887751173567674
"SLITRK5" 17.2065683762475 0.105345248591687 0.282724108513072 0.372607943290468 0.709440260039067 0.899043003099041 0.887774284836515
"ADPRM" 16.4574909042434 0.101331571022268 0.272918189821891 0.37128918042582 0.710422155719471 0.899131295064381 0.887903712316021
"APOL2" 23.1089926841294 0.0901232914848362 0.242580663617972 0.371518859503027 0.71025111165838 0.899131295064381 0.887903712316021
"DBNDD2" 49.2766755399963 0.255152188795325 0.68580120977169 0.372049779381795 0.70985578675399 0.899131295064381 0.887903712316021
"ENSG00000280649" 13.941939324152 -0.118017032719046 0.317944555302802 -0.371187462564502 0.71049791058066 0.899131295064381 0.887903712316021
"EXOSC4" 61.432595980099 -0.057902717281347 0.155689695125047 -0.37191104546027 0.709959081012935 0.899131295064381 0.887903712316021
"NBPF12" 20.6167758084798 -0.0970341669537478 0.261176732777754 -0.371526842845982 0.710245166653961 0.899131295064381 0.887903712316021
"PCYT1A" 75.279527013551 -0.0473924098666662 0.127671805903854 -0.371204977725121 0.710484865877577 0.899131295064381 0.887903712316021
"POLR2C" 130.642369427073 0.0394941846619527 0.10610259525196 0.372226377386591 0.709724308527251 0.899131295064381 0.887903712316021
"PPIF" 150.855543399471 0.0353911596935761 0.0953000102234 0.371365749181065 0.710365132662023 0.899131295064381 0.887903712316021
"PTPN18" 21.0403245178843 0.0919648280524494 0.247538383946431 0.371517445441315 0.710252164678129 0.899131295064381 0.887903712316021
"SMYD5" 29.7823296680841 -0.0759168140355185 0.204385211652248 -0.371439858206021 0.710309942983914 0.899131295064381 0.887903712316021
"SPATA24" 17.0009389367464 0.104411558604698 0.281192599453519 0.371316879632022 0.710401527099447 0.899131295064381 0.887903712316021
"FASTKD1" 37.7231101358263 -0.0643666412408455 0.17360957537626 -0.370755133185166 0.710819921848624 0.899270839467115 0.888007971286836
"METTL22" 29.930379125734 0.0789902321445348 0.212975072475483 0.370889565743089 0.710719787108081 0.899270839467115 0.888007971286836
"PRPF4" 85.7599805641388 0.0449852594104774 0.121306043668944 0.370841040148391 0.710755931778037 0.899270839467115 0.888007971286836
"ABCC9" 20.1561126229712 0.0894455775594604 0.241394333977078 0.370537187372235 0.710982273687474 0.899384331697542 0.888097689828975
"GABPB1-IT1" 28.8777672603543 0.0749334045061374 0.20227933063587 0.370445187210094 0.711050810233838 0.899384331697542 0.888097689828975
"ARL2BP" 120.833920427798 0.0397996420580854 0.10774298016061 0.36939429370486 0.711833850671441 0.89980515418125 0.888633684444341
"CIRBP" 295.777840472588 0.0254792221427327 0.0689867097425699 0.369335227579496 0.711877870979279 0.89980515418125 0.888633684444341
"KRCC1" 61.9731600224907 0.0536532994719946 0.145161559227954 0.369610933895663 0.711672403104777 0.89980515418125 0.888633684444341
"NAA20" 161.061354560315 0.0361575836333231 0.0978168957561496 0.369645584781808 0.711646581296376 0.89980515418125 0.888633684444341
"PRKCD" 22.4541707183792 0.0938046527241128 0.253891250496194 0.369467843183981 0.711779037673472 0.89980515418125 0.888633684444341
"BMT2" 34.6613882165764 -0.0661145505752704 0.17920848566101 -0.3689253348211 0.71218337887382 0.899956245167252 0.88874528155881
"ENSG00000290872" 15.8748957198837 -0.107392662527957 0.291029522751059 -0.369009513236972 0.712120633885217 0.899956245167252 0.88874528155881
"GNG11" 220.037460447242 -0.0336847881826475 0.0913137745476254 -0.368890546355401 0.712209310102927 0.899956245167252 0.88874528155881
"BTBD9" 11.5678473698671 0.13315059097643 0.361132563398737 0.368702810190547 0.712349253880036 0.900027029617534 0.88874528155881
"COG5" 38.0168751943095 0.064438766084906 0.174945629773599 0.368335957681811 0.712622743934719 0.900027029617534 0.88874528155881
"FBXL4" 15.1745301250985 -0.0999499047827941 0.271193208798501 -0.36855607566876 0.712458640632859 0.900027029617534 0.88874528155881
"MCM3" 229.081583306382 0.0330403184503021 0.0897232852467251 0.368246864339022 0.712689168967216 0.900027029617534 0.88874528155881
"MRPL54" 108.97099695316 -0.0398173422310817 0.108069084834039 -0.368443410918386 0.712542633276109 0.900027029617534 0.88874528155881
"TMEM67" 21.9339348454662 -0.0919970471744856 0.249757658866286 -0.368345249519409 0.712615816375235 0.900027029617534 0.88874528155881
"UNK" 45.5845299474764 0.0574089279222303 0.15593999290716 0.368147560173412 0.712763209417799 0.900031323210325 0.88874528155881
"EEF2K" 16.8861249633531 0.0958645076043095 0.260878317789995 0.367468283360673 0.713269745732592 0.900492452475124 0.889277577138245
"ZNF614" 17.8826299644027 -0.098921313088552 0.269329672169641 -0.367287095742815 0.713404878603039 0.900573819308562 0.889346753877586
"PHF21B" 21.6528796813553 -0.0882920552492959 0.240481785803779 -0.367146538579591 0.713509714769582 0.900616928460397 0.889378150827992
"ENSG00000291066" 16.0913026875586 0.100026431507815 0.272792624921273 0.366675717632332 0.71386092135708 0.900881735242726 0.889617304450129
"STARD7" 328.831201064841 0.02869819801066 0.0782628515833679 0.366689910092144 0.713850333674245 0.900881735242726 0.889617304450129
"RIDA" 47.771205852612 0.0617398860658026 0.168568209555478 0.366260555466617 0.714170659858673 0.901183359142255 0.889903982589214
"COMMD8" 50.9976345982307 0.059323042434187 0.162101451988761 0.365962437142759 0.714393104951626 0.901339485398757 0.890023893855628
"ENSG00000272916" 16.6882411300023 0.133879431978228 0.365980464988647 0.36581032264217 0.714506616633501 0.901339485398757 0.890023893855628
"ZNF749" 38.0266801876247 0.0677310245426125 0.185127192647415 0.365862105798849 0.714467974024988 0.901339485398757 0.890023893855628
"UBL3" 72.2380885146391 -0.0461471420765947 0.126187031626056 -0.365704315902665 0.714585725274557 0.901350037196628 0.890023893855628
"LRP8" 71.1966194974599 0.0497239510934539 0.136092611401383 0.365368483868689 0.71483636369626 0.90157692633677 0.890221851882896
"ATP1A1" 159.905605471532 -0.045440794964764 0.124404632213848 -0.365266101077753 0.714912780218013 0.901584057483688 0.890221851882896
"IGFBP7" 54.9902147594094 0.0628434113550512 0.172093153627969 0.365170897448403 0.71498384091759 0.901584433603623 0.890221851882896
"AMER1" 11.636343666496 0.123127155774648 0.337428240387225 0.364898787467669 0.715186959458114 0.901672586429184 0.890286575316547
"SIGIRR" 37.9136649968559 0.0658703097298965 0.180522177484075 0.364887631248007 0.715195287532637 0.901672586429184 0.890286575316547
"ATP5MJ" 579.137985981252 -0.0256243149952732 0.0702509257553376 -0.36475412558284 0.715294951621755 0.901709011438882 0.890305326826522
"DAPK3" 86.4239541754019 -0.0534126037251003 0.146560661378958 -0.364440247625472 0.715529285593875 0.9017367584324 0.890305326826522
"NUP35" 43.7369660962222 -0.0580957364631919 0.159329057809684 -0.364627377214434 0.715389575773238 0.9017367584324 0.890305326826522
"PPWD1" 78.3938859075459 0.0446890771618059 0.12262193370956 0.36444603187922 0.71552496696224 0.9017367584324 0.890305326826522
"ZW10" 40.7056095448486 -0.0615909692810289 0.169240909774545 -0.363924829777136 0.715914142697005 0.902132538038033 0.890684937866825
"STK11" 31.3401199443229 -0.077454736670401 0.212960467172167 -0.363704765015297 0.716078484745472 0.902250393012466 0.890790147133237
"PPP1R16B" 11.2196763265368 0.120067852664903 0.330415379884907 0.363384575823092 0.716317622156124 0.902293377749913 0.890799148627756
"RNF145" 183.055259925497 0.0304450728139529 0.0837562632051327 0.363496073593779 0.716234345455224 0.902293377749913 0.890799148627756
"VASP" 101.275028884965 0.0446072931349077 0.122758415203418 0.36337462536471 0.716325054229681 0.902293377749913 0.890799148627756
"ESD" 273.299914173668 0.0317691342172039 0.0876110481667176 0.362615616203444 0.716892043140082 0.902761453710575 0.891227829557854
"GON7" 43.1491492720042 -0.0634704128384313 0.175046067410754 -0.362592623629154 0.716909221304733 0.902761453710575 0.891227829557854
"TMEM263" 98.0883005941719 -0.0396094703757444 0.1092078552978 -0.3626979970235 0.716830496127751 0.902761453710575 0.891227829557854
"PIGC" 66.089144119077 -0.0505092379443615 0.139359720575802 -0.362437853173564 0.717024856814274 0.902817837797279 0.891272353466346
"TMEM241" 10.2163456522205 -0.13438089395241 0.370967273829739 -0.362244606013645 0.717169248991929 0.902910415158712 0.891352608442106
"AHCYL1" 303.191504021367 -0.025309468475883 0.0701312382856078 -0.360887232203298 0.718183748539995 0.903295078000798 0.891918555911198
"ATF4" 903.958349582796 -0.0462313024581216 0.128041323397655 -0.361065484418199 0.718050494662023 0.903295078000798 0.891918555911198
"ORAI2" 84.2970003427031 0.0508402205172753 0.140773288406781 0.361149626414681 0.717987596614655 0.903295078000798 0.891918555911198
"PHRF1" 33.0230711878704 0.0659963365471649 0.182689382436481 0.361248889601512 0.717913397592577 0.903295078000798 0.891918555911198
"SIAH1" 43.6299774337968 0.058733863614933 0.162727087482256 0.360934768290112 0.718148211717325 0.903295078000798 0.891918555911198
"SNAPC3" 91.5531548216455 -0.0405162608823858 0.112077723202218 -0.361501462777609 0.7177246116774 0.903295078000798 0.891918555911198
"WASL" 105.370961281595 -0.0394084595120485 0.1090535748038 -0.361367883473321 0.717824453431773 0.903295078000798 0.891918555911198
"ACTC1" 197.377174557823 0.0311001876883491 0.086323061826175 0.360276698143241 0.718640223131651 0.903561238394993 0.892136754770065
"AKAP7" 14.1089247905036 0.106287514540385 0.295058853815757 0.360224793006054 0.718679035389283 0.903561238394993 0.892136754770065
"EFNA5" 93.7820470607154 0.0424734065140557 0.117898001834578 0.360255524717458 0.718656055551175 0.903561238394993 0.892136754770065
"ENSG00000293427" 23.3833604372984 -0.184477566887213 0.511729056336556 -0.36049851889959 0.718474364023267 0.903561238394993 0.892136754770065
"ACADM" 109.810266821722 0.0400451389095179 0.111202158842287 0.360111164445217 0.718764004097573 0.903578902437808 0.892143049105547
"CORO1B" 85.8305104371383 0.0511883142769767 0.142593460107161 0.358980799249194 0.719609453215177 0.903710671742868 0.892293142653777
"CTSH" 20.8006568160545 0.0968856386188538 0.270232041787776 0.358527574960715 0.719948535727695 0.903710671742868 0.892293142653777
"CYP20A1" 55.1238212481462 -0.0545262988547209 0.15172186079993 -0.359383272570212 0.71930838659026 0.903710671742868 0.892293142653777
"DAP3" 230.779346004955 0.0325031813470484 0.0906332853901104 0.358623007067942 0.719877133033466 0.903710671742868 0.892293142653777
"ENSG00000247134" 48.6017709946113 0.0574542701360109 0.159749014421644 0.359653362144476 0.719106372874486 0.903710671742868 0.892293142653777
"ENSG00000275964" 10.6108346287096 0.127288072489527 0.354857668174711 0.35870176666679 0.719818206618963 0.903710671742868 0.892293142653777
"ENSG00000291081" 11.8203091018567 -0.117171042442881 0.326087433681922 -0.359324004362506 0.719352718918337 0.903710671742868 0.892293142653777
"LOXL4" 11.226702123385 0.13029276000598 0.362823089620653 0.359108236860576 0.719514119923409 0.903710671742868 0.892293142653777
"LSAMP" 58.0814068416102 0.0543523176590564 0.151300442550304 0.359234360077867 0.719419774196589 0.903710671742868 0.892293142653777
"RANBP1" 652.449432464664 0.0370628002969705 0.103213009437766 0.35909039469795 0.719527466992691 0.903710671742868 0.892293142653777
"RPF2" 152.982207918267 -0.0358952332416887 0.0999240855866781 -0.359225035995468 0.71942674887498 0.903710671742868 0.892293142653777
"SLIT2" 155.483698714043 0.0397877736322926 0.110998312637971 0.358453860123651 0.720003691143698 0.903710671742868 0.892293142653777
"SNRNP35" 28.1043636532676 0.0737450352345158 0.205692374123837 0.358520997915643 0.719953456789802 0.903710671742868 0.892293142653777
"SPHK2" 18.2247130678113 0.104077631902204 0.290057752036937 0.358816929288451 0.719732047160908 0.903710671742868 0.892293142653777
"DHX29" 156.265820208255 -0.031771332912397 0.0887981436861858 -0.357792760000451 0.720498409082507 0.904122016846592 0.892659521808465
"ERH" 362.419907621736 -0.028522666950256 0.0798138091227225 -0.357365063311278 0.720818527690109 0.904122016846592 0.892659521808465
"MAP2K5" 13.7689929325943 -0.116482194260449 0.325779500566171 -0.357549182984241 0.720680713436328 0.904122016846592 0.892659521808465
"SF3A3" 261.008466944795 -0.0268981751926077 0.0752581939206849 -0.357411914787058 0.720783458327487 0.904122016846592 0.892659521808465
"SKIDA1" 65.3626261291792 -0.0481690704483577 0.134737942112543 -0.357501901046726 0.720716103275239 0.904122016846592 0.892659521808465
"ZNF382" 13.4498942920416 -0.101168488564605 0.28313840560169 -0.357311076713928 0.720858938576655 0.904122016846592 0.892659521808465
"ZNF682" 22.8774613091234 -0.0900522093340638 0.251616821415006 -0.357894233094756 0.720422466592335 0.904122016846592 0.892659521808465
"C9orf40" 73.7495113479572 0.0466967567578309 0.130829855083441 0.356927375086126 0.721146175333054 0.904155674461163 0.892916189151573
"ATP5MK" 602.561544521855 -0.0430487794520427 0.120716443826875 -0.356610732451505 0.721383241755943 0.904195168048448 0.893110686045777
"PLEC" 46.8714328836941 -0.0656243580828358 0.184091907111486 -0.356476061943851 0.721484076014116 0.904232600088123 0.893136495872907
"BAG5" 75.8193806120017 -0.0439273382185039 0.12369322118962 -0.355131330529131 0.72249120606059 0.904817472892394 0.893853871035761
"CEP170B" 15.3168673202791 0.103878854032634 0.292301419724814 0.355382653051873 0.722302942679545 0.904817472892394 0.893853871035761
"FAM131A" 44.8605991752142 -0.0591303164605205 0.166500837677156 -0.35513524908009 0.722488270581267 0.904817472892394 0.893853871035761
"LPIN2" 59.0375248535009 -0.0501198952858172 0.141093255892133 -0.355225308034101 0.722420806411925 0.904817472892394 0.893853871035761
"THAP1" 20.9093129634188 0.0872127129599275 0.245613554332179 0.3550810263589 0.722528890468632 0.904817472892394 0.893853871035761
"THOC7" 220.722644608468 -0.0324682194697514 0.0914440580915822 -0.355061008307769 0.722543886796416 0.904817472892394 0.893853871035761
"DPAGT1" 55.678690849468 0.0521310504128306 0.146883117078393 0.354915196856883 0.72265312323834 0.904817472892394 0.893889971649419
"CYTH2" 152.291534527268 0.0328486870134729 0.0927066130330238 0.354329491055526 0.723091968885167 0.905200856635225 0.894255989437525
"NLGN3" 15.6497522531691 -0.1039488239595 0.293386729229985 -0.354306495840222 0.723109200128194 0.905200856635225 0.894255989437525
"DHODH" 22.2201708635614 0.0829898985469575 0.234427124993338 0.354011501652447 0.723330263630208 0.905269383475767 0.89443031270154
"CDK6-AS1" 13.5259634079013 0.107703636896722 0.304964234902243 0.353168091764095 0.723962427605386 0.905735004921467 0.895013780629068
"RASSF1" 12.6018368800406 0.11798036354347 0.334016491238123 0.353217181301869 0.72392562818627 0.905735004921467 0.895013780629068
"C18orf21" 68.324879729209 0.0464669704519722 0.131711511970639 0.352793539127624 0.724243227770063 0.905834314916486 0.895145295166355
"EIF4A1" 875.560892577366 -0.0349424161882209 0.0990972210796435 -0.352607427408464 0.724382768560723 0.905834314916486 0.895145295166355
"KLHL20" 75.0634379343003 -0.0451789716985121 0.12810520896737 -0.352670840340458 0.724335222483715 0.905834314916486 0.895145295166355
"RPL3" 2076.3823902674 -0.0627618654235865 0.178003375072604 -0.3525880641195 0.724397287079827 0.905834314916486 0.895145295166355
"DEXI" 59.3971835404343 0.0540928237925008 0.15345849119112 0.352491565456176 0.724469642881815 0.905835890084122 0.895145295166355
"DCUN1D3" 25.5441460160423 -0.0790338477630355 0.224534998477146 -0.351988991912456 0.724846518050872 0.906218181384179 0.895511863305603
"CSE1L" 405.61620466073 -0.0279471468678756 0.0795286183607448 -0.351409938257776 0.725280827596814 0.906583245797214 0.895946208954088
"PFKFB3" 42.1262260182594 0.0599459089231543 0.170637155771412 0.351306306367756 0.725358564297417 0.906591472210456 0.895946208954088
"CLEC2D" 15.5464418407897 0.0979664096563238 0.279125834599062 0.350975787665958 0.725606512997431 0.906663399100185 0.895961220182415
"CMBL" 113.605226140062 0.0346322874505408 0.0987351738395104 0.350759370787497 0.725768880314367 0.906663399100185 0.895961220182415
"EFNB3" 36.5631117519499 0.0683291327346131 0.194768107830021 0.350823004319812 0.725721137814314 0.906663399100185 0.895961220182415
"H2BC5" 16.8581935844492 0.0951724183096106 0.271335635781381 0.350755322040679 0.725771918014503 0.906663399100185 0.895961220182415
"OSBP" 75.4286261163246 -0.0431960036766387 0.123086163699148 -0.350941181189301 0.725632475766932 0.906663399100185 0.895961220182415
"ZNF311" 12.973076221524 0.108585586343458 0.309824488586083 0.350474511679178 0.725982615377631 0.906837696326118 0.896106407403041
"RAB33B-AS1" 13.9722792993839 0.101143081638848 0.288711886900825 0.350325311245643 0.726094571741947 0.906844341769497 0.896106407403041
"SAMD1" 37.993815341247 -0.069279606513624 0.197784794827973 -0.350277717626783 0.726130286063292 0.906844341769497 0.896106407403041
"ATP5PD" 396.679027457653 0.0290398653741897 0.0833352961110878 0.348470176856142 0.727487107359039 0.90715159718955 0.896757301249995
"CDIN1" 25.0338896579592 0.0730718077505017 0.209940294374805 0.348059947082131 0.727795163422809 0.90715159718955 0.896757301249995
"CEP72" 12.127707812646 0.105146787997104 0.301930600823126 0.348248199124078 0.727653792834216 0.90715159718955 0.896757301249995
"GOLGA5" 55.6208714325226 0.0473204904556431 0.135586876784553 0.349004944857864 0.727085597252542 0.90715159718955 0.896757301249995
"MRPL42" 162.813596410251 0.0318180227392787 0.0910772735198084 0.349351945986378 0.726825104801586 0.90715159718955 0.896757301249995
"NDUFB7" 339.191931646656 -0.0355285840896431 0.102012227052767 -0.34827770274308 0.727631637505543 0.90715159718955 0.896757301249995
"NECTIN3-AS1" 42.4788726031127 0.0597410929213664 0.171289953829716 0.34877172645371 0.72726069116654 0.90715159718955 0.896757301249995
"NFKB2" 47.2800709930455 -0.0633867895528623 0.182204085714782 -0.347888958165771 0.727923578046217 0.90715159718955 0.896757301249995
"NUBPL" 28.9920540364799 -0.0706524514249517 0.202992123480941 -0.348055137378694 0.727798775460418 0.90715159718955 0.896757301249995
"RUSC2" 23.0128386988899 0.0805964070031185 0.231003298361887 0.348897213046963 0.727166477539736 0.90715159718955 0.896757301249995
"SDC4" 108.890265951416 -0.0421368643020197 0.121130456266007 -0.347863498586068 0.727942699133974 0.90715159718955 0.896757301249995
"TULP3" 76.1958346317323 -0.0439571416031361 0.125932196153599 -0.34905403817084 0.727048741169238 0.90715159718955 0.896757301249995
"USE1" 31.0860799020654 -0.0696166392651709 0.199758879420339 -0.348503352978275 0.727462196158107 0.90715159718955 0.896757301249995
"WDR47" 20.6334414965077 -0.0866983174102244 0.249195735399438 -0.347912524551252 0.727905878968407 0.90715159718955 0.896757301249995
"ZNF568" 22.7397141389213 -0.0864197318832854 0.247397219262865 -0.349315696194072 0.726852315908702 0.90715159718955 0.896757301249995
"ZNF75D" 12.3917659096187 0.103723994330166 0.297041718898163 0.349189988244468 0.726946681945539 0.90715159718955 0.896757301249995
"SBNO2" 36.8126902235791 -0.0648657504334009 0.186546947553326 -0.347718101443919 0.728051901020179 0.90719895069908 0.896792887676924
"ETFDH" 34.0426351618332 0.0635513077842289 0.183030465632831 0.347217101614746 0.728428223912565 0.907312933900674 0.896959588465781
"FBXO45" 64.1467148164789 -0.0465344913666096 0.133953836593228 -0.347392001230386 0.728296841716205 0.907312933900674 0.896959588465781
"SRPRA" 87.1296503699046 0.0408292262975863 0.117585789362546 0.347229257199607 0.728419092545628 0.907312933900674 0.896959588465781
"ENSG00000275895" 49.9810609985918 -0.687534408372232 1.9810028972131 -0.347063807599406 0.728543382839207 0.907367667717921 0.897002471362067
"AASDHPPT" 130.026478506311 -0.0354966127425983 0.102453654569372 -0.346465071371011 0.728993229600287 0.907814250847845 0.897410272228227
"GNB4" 113.541369107501 -0.0378749846195236 0.109369787475152 -0.346302077510469 0.729115707473981 0.907814250847845 0.897410272228227
"TTC31" 35.3158774573329 0.0611323644662828 0.176506469808189 0.346346309756894 0.72908246951705 0.907814250847845 0.897410272228227
"BCL2L2" 35.5748961095691 0.071784939512471 0.207374979147463 0.346160080678899 0.729222413262902 0.907858390402837 0.897442683400591
"ADAMTS7" 12.3322401450097 -0.116324270504615 0.33727161351805 -0.344897897843364 0.730171131033646 0.907936782421335 0.897572068009688
"COPS9" 550.784146879703 -0.0301183056024494 0.0873389697734464 -0.344843838673332 0.730211773759628 0.907936782421335 0.897572068009688
"DDX10" 121.065217246146 -0.0375340169644372 0.108551027840582 -0.345773022246826 0.729513301137831 0.907936782421335 0.897572068009688
"MAX" 60.9795610861131 -0.0485312335619358 0.140514048046216 -0.345383498922284 0.7298060807712 0.907936782421335 0.897572068009688
"MCAT" 27.4758993496647 0.0724893543188874 0.209932791388818 0.345297911009191 0.729870416981365 0.907936782421335 0.897572068009688
"OGFOD3" 34.6302729965692 0.0674366701002055 0.195555761799479 0.344846244772651 0.730209964791672 0.907936782421335 0.897572068009688
"PMS2P4" 18.8968105577479 -0.0895767237667763 0.259008783517154 -0.345844347633267 0.729459694701643 0.907936782421335 0.897572068009688
"RALBP1" 248.107655023559 -0.0299978127388525 0.0868552093314164 -0.345377242997467 0.729810783269085 0.907936782421335 0.897572068009688
"SPTLC2" 65.5853017072288 0.0465027768001759 0.134764118176351 0.34506794115124 0.730043294138366 0.907936782421335 0.897572068009688
"TRAM2-AS1" 15.6631023279131 -0.10782985690605 0.312138492270628 -0.34545517318819 0.729752204876349 0.907936782421335 0.897572068009688
"ZBTB45" 21.1985790779612 0.0886890830737081 0.257001966876472 0.345091067401584 0.730025908628967 0.907936782421335 0.897572068009688
"C14orf28" 10.641112141179 -0.1179573588703 0.34267932204807 -0.344220824779596 0.730680222268452 0.908076152157857 0.897752570626049
"MACIR" 20.8993763838364 0.0811686692396301 0.235764784468243 0.344278172937076 0.730637097586345 0.908076152157857 0.897752570626049
"RHOD" 17.6669232793378 -0.0940029093840081 0.272928357799883 -0.344423386934872 0.730527903335055 0.908076152157857 0.897752570626049
"SOX21" 116.110406414348 -0.0385829581076469 0.112031131219199 -0.344394970288712 0.73054927091702 0.908076152157857 0.897752570626049
"COPB2-DT" 10.4979669237451 0.11724048609525 0.340840805231854 0.343974325537396 0.730865594523679 0.908129368034542 0.897881530251007
"DNAJC14" 46.7976123389119 -0.0545117654800503 0.158642341075015 -0.343614227517445 0.73113642353368 0.908200172783721 0.897917873424667
"EDC3" 55.5314781526989 -0.0554341554980127 0.161242022785115 -0.343794716417624 0.731000673997082 0.908200172783721 0.897917873424667
"LRP12" 28.6466354009178 -0.0673512895479147 0.196001508971944 -0.343626382782367 0.731127281036221 0.908200172783721 0.897917873424667
"ELOC" 270.07996223511 0.0313555758510734 0.0912848818947172 0.34349144349266 0.731228776819615 0.908226344848773 0.897932532933885
"GOLIM4" 140.381132627218 -0.0345017186405326 0.10056480718738 -0.343079449018843 0.731538691219054 0.908266422901428 0.898115560874322
"NAPA" 23.01399171633 0.138615778383015 0.404018695254627 0.343092485598109 0.731528884048054 0.908266422901428 0.898115560874322
"ABHD6" 10.0261628388894 -0.109930649392874 0.320623572569019 -0.342865150282144 0.731699910374601 0.908266422901428 0.898184472341544
"MAP2K3" 20.3666621723054 -0.0891763589324943 0.26014790316788 -0.342790996377728 0.731755699882771 0.908266422901428 0.898184472341544
"ABR" 59.8131079769929 -0.0542352863007275 0.158561589340204 -0.342045551677475 0.732316612114224 0.908266422901428 0.898274864760354
"HK2" 44.0595537276241 0.0558846441721725 0.163445288023985 0.341916520493217 0.732413716568352 0.908266422901428 0.898274864760354
"JUP" 45.9893267475721 -0.0740188596966634 0.216281072739327 -0.342234568930008 0.732174371935289 0.908266422901428 0.898274864760354
"NCSTN" 91.5295749425472 -0.0409185237867301 0.11944983488982 -0.342558228100299 0.731930831736772 0.908266422901428 0.898274864760354
"OGFR" 33.72443771832 -0.068296285994048 0.199791467046331 -0.341837852255274 0.7324729216947 0.908266422901428 0.898274864760354
"RRP1" 64.1583329303665 -0.0475516413254324 0.139013252693311 -0.342065525438355 0.732301580928249 0.908266422901428 0.898274864760354
"SLC35G2" 22.9615158498101 -0.0805921515361938 0.235340338863002 -0.3424493732165 0.732012737542315 0.908266422901428 0.898274864760354
"THBS3-AS1" 23.681139991322 0.0826575266701525 0.24165831330293 0.342042967777142 0.732318556627153 0.908266422901428 0.898274864760354
"COX7A2L" 295.40507394347 0.0290348954669299 0.0849799192420353 0.341667722514942 0.732600965506731 0.908336794620598 0.8983332287336
"EXO1" 67.6686620475756 -0.0461324232669655 0.135228817431717 -0.341143434832297 0.732995604063175 0.908642814327986 0.898632723527647
"SPRTN" 34.8907660043081 -0.0637387209796873 0.186886601027527 -0.34105559536769 0.733061728944146 0.908642814327986 0.898632723527647
"N6AMT1" 26.4711605700245 0.0686299510881854 0.201469505506353 0.340646843380579 0.733369460382118 0.908649300474255 0.898632723527647
"NPIPB12" 18.5613104230154 -0.229437491396888 0.673676828894485 -0.340575008009996 0.733423546509476 0.908649300474255 0.898632723527647
"SCG2" 13.7645608487826 -0.108748125597601 0.319283637451932 -0.340600371711729 0.733404449576474 0.908649300474255 0.898632723527647
"TNPO3" 117.589034895903 0.038611127869276 0.1132883476203 0.340821705676967 0.733237808983492 0.908649300474255 0.898632723527647
"ZNF277" 44.7615944099728 0.0602186647838257 0.176776472205746 0.340648639677222 0.733368107935407 0.908649300474255 0.898632723527647
"ANKRD16" 17.4938310658164 -0.0895819895067527 0.263310468124312 -0.340214311056027 0.733695141655446 0.908676132047369 0.898632723527647
"PSAP" 604.866503733047 -0.0327978494886428 0.096416797075548 -0.340167382483613 0.733730480064621 0.908676132047369 0.898632723527647
"RNF139" 66.9103171539532 0.0487284692688882 0.143189248154492 0.340308157888456 0.733624474294954 0.908676132047369 0.898632723527647
"SETD3" 87.649759808062 -0.0405515863328055 0.119194628538302 -0.340213202810349 0.733695976186137 0.908676132047369 0.898632723527647
"ARHGAP11A-SCG5" 22.194454833222 -0.131689957268112 0.387277519003309 -0.340040283275484 0.733826191835259 0.908706337853342 0.898641384984557
"IER3" 148.068688528962 0.0387965161647264 0.114162001854369 0.339837384896397 0.733978992572019 0.908718914037517 0.898641384984557
"NEFH" 17.1150647989355 -0.0908295185416799 0.267252749707883 -0.339863738131637 0.733959145619057 0.908718914037517 0.898641384984557
"ALMS1" 83.527282095679 -0.0387168402181981 0.114007629179636 -0.339598678586622 0.734158773391903 0.90885318031347 0.898762949643021
"ESRRA" 19.6586958462031 0.0839926352466702 0.247550216533658 0.339295341457518 0.73438725171322 0.908967055016266 0.898944096977616
"FAM120AOS" 150.845677515428 0.0301328460241353 0.0889115019256532 0.338908300630575 0.734678811126089 0.908967055016266 0.899005326579059
"NEK7" 13.4073143125684 0.096600497030262 0.284887455081176 0.339083014388038 0.734547193811319 0.908967055016266 0.899005326579059
"SCUBE3" 114.284043873413 -0.0360328966500477 0.106295611294539 -0.338987623394937 0.734619053851106 0.908967055016266 0.899005326579059
"CARM1" 100.674554090808 0.0501749965508582 0.148318133895848 0.338293067967617 0.735142347070379 0.909096940036265 0.899142526936361
"CCDC142" 108.151139736391 0.0745182148130621 0.220460665330838 0.338011384939056 0.735354608273585 0.909096940036265 0.899142526936361
"MYO5C" 31.4772006554952 -0.0640190192728991 0.189243850309672 -0.338288505376215 0.735145785033125 0.909096940036265 0.899142526936361
"REXO4" 94.7341144499711 0.0415736885379184 0.122960899313366 0.338104948565542 0.735284101506868 0.909096940036265 0.899142526936361
"RPP21" 111.293495068497 -0.0409125780559284 0.120907503409437 -0.338379148541207 0.735077485407024 0.909096940036265 0.899142526936361
"STK3" 40.2317096701053 -0.0570735072535756 0.168775019872647 -0.33816323823657 0.735240177271642 0.909096940036265 0.899142526936361
"UBR3" 36.2341007821088 -0.0634702595747365 0.187733812049395 -0.338086458064553 0.735298035221762 0.909096940036265 0.899142526936361
"ENSG00000273154" 43.4384636433962 0.117242042717234 0.347393559891856 0.337490547475123 0.735747136639091 0.909405730298667 0.899519306801139
"GPC1" 122.176937058308 0.0431491666626613 0.127891543169865 0.337388740437285 0.735823871424109 0.909412352877542 0.899519306801139
"MECR" 18.9596008012742 -0.0980292135936876 0.290933992643809 -0.336946579197793 0.736157171174199 0.909647805055811 0.899690829216121
"NOP14-AS1" 14.4323727955927 0.10109994875787 0.300022722865612 0.336974305786685 0.736136269498808 0.909647805055811 0.899690829216121
"DUBR" 35.4850193465428 0.0580760216194779 0.172416101318611 0.336836415945621 0.736240219616738 0.909656809425054 0.899690829216121
"ZNF771" 34.4036472453291 -0.0682197385169617 0.202584244491798 -0.336747503183662 0.736307250262976 0.909656809425054 0.899690829216121
"CAMK1D" 31.7202082472245 -0.0694401604565972 0.206444862327696 -0.336361775602693 0.736598070548459 0.909699153847969 0.899690829216121
"ENSG00000272447" 17.5051007142046 -0.146924466109721 0.436966532338648 -0.336237343677971 0.736691894364567 0.909699153847969 0.899690829216121
"MYO1B" 152.116083448347 0.0302038923325869 0.0898506597018052 0.336156600661888 0.736752778090643 0.909699153847969 0.899690829216121
"NUDCD1" 86.2575783442875 0.0398577000184459 0.118576864947763 0.336133865876826 0.736769921399983 0.909699153847969 0.899690829216121
"TAFA5" 11.7022595986489 0.101922839070903 0.302945828806843 0.336439156374351 0.73653972609301 0.909699153847969 0.899690829216121
"VPS8" 30.7280226653699 -0.0637106163514479 0.189312383376177 -0.336536972464451 0.736465975751769 0.909699153847969 0.899690829216121
"MAP2K1" 133.052689783278 0.0373099456476749 0.111154463607361 0.335658546106321 0.737128369287538 0.909965367027664 0.900014192024814
"PSMC3" 410.560100762585 -0.0362337420519101 0.10798965998981 -0.335529735488835 0.737225517733289 0.909971942318286 0.900014192024814
"RGS17" 20.9598612137639 0.0766844892688011 0.228593607163782 0.335462090214354 0.737276537206786 0.909971942318286 0.900014192024814
"LYPD1" 169.85818579952 -0.0299293881960859 0.089273886035157 -0.335253560983101 0.73743382157656 0.910077907856156 0.900107788776112
"NVL" 81.7123802294655 0.0395093278218095 0.117977100825897 0.33488980103109 0.73770821592631 0.910240207158349 0.90034429325972
"TTC13" 22.921080125688 0.0746843108506164 0.223145583026004 0.334688725798857 0.737859906970479 0.910339215136136 0.900431007784958
"SYCE1L" 18.9505946477142 0.0950266586258467 0.284150165121878 0.334424083776576 0.738059568325037 0.910474403736354 0.900576236467857
"AMD1" 230.322935759352 -0.0242416736154783 0.0727223549973006 -0.333345552634787 0.738873457663465 0.910756482273623 0.901004282318262
"ATP5F1C" 326.881126291814 0.0252855505706601 0.075806645942769 0.333553216293854 0.738716726163977 0.910756482273623 0.901004282318262
"CD46" 136.542136976869 0.0408698227701329 0.122505683775369 0.333615727128819 0.738669549033636 0.910756482273623 0.901004282318262
"GTF2H2" 52.0743565282642 -0.0574160762308302 0.172343432469188 -0.333149197554106 0.73902166413741 0.910756482273623 0.901004282318262
"LINC00680" 10.5302017073058 -0.117923038419399 0.353794549411645 -0.333309370128803 0.738900767058705 0.910756482273623 0.901004282318262
"MAPK3" 56.2351558223113 0.0574283811377236 0.172325664838641 0.333254951846536 0.738941840853269 0.910756482273623 0.901004282318262
"SCRN2" 27.1914060369616 -0.0745107961917773 0.223686394794498 -0.33310383611051 0.739055903793029 0.910756482273623 0.901004282318262
"SPRYD3" 18.4626807104972 -0.0915856784233454 0.274908036726604 -0.333150240036189 0.739020877258757 0.910756482273623 0.901004282318262
"DDAH1" 228.123965230903 0.0249981471194897 0.0753219756114922 0.331883848193642 0.739976967078843 0.911084619138106 0.901390877791518
"FOSL1" 39.9277554116581 -0.0620757087341272 0.187168331157236 -0.33165711501685 0.740148186639388 0.911084619138106 0.901390877791518
"GREM1" 177.257973168258 0.0276650125341586 0.0832840590405698 0.332176563592827 0.739755939514673 0.911084619138106 0.901390877791518
"LACC1" 20.5604935507187 0.0760031066508779 0.229114912759178 0.331724835086421 0.740097045881976 0.911084619138106 0.901390877791518
"MED7" 43.945114614111 0.055661167810624 0.16779513562057 0.331720985860335 0.740099952704923 0.911084619138106 0.901390877791518
"MGME1" 80.1923791892497 0.0399010611337925 0.120185160242065 0.331996571402223 0.739891847946884 0.911084619138106 0.901390877791518
"MRTFA" 14.0371343174456 -0.103050208280168 0.310159847834406 -0.332248706593339 0.739701468087223 0.911084619138106 0.901390877791518
"QTRT1" 10.0818994564979 -0.131859341278688 0.397628246225238 -0.331614623786046 0.740180275700379 0.911084619138106 0.901390877791518
"VTI1A" 32.2153285357163 -0.0732823546963559 0.220717763259124 -0.332018382273663 0.73987537857016 0.911084619138106 0.901390877791518
"ZCCHC14" 36.8398718419037 0.0597142294852745 0.179654233409318 0.33238420465842 0.739599164074861 0.911084619138106 0.901390877791518
"CDCA5" 105.206653311131 0.0413926362952955 0.125011386587408 0.331110928574124 0.74056069700697 0.911200757176804 0.901559173874818
"COBL" 15.4995808169272 -0.0991741275261045 0.299510032687349 -0.331121220335312 0.740552923406714 0.911200757176804 0.901559173874818
"TOMM7" 524.944067264631 -0.0357819103731858 0.108016267444415 -0.331264088454075 0.740445014618388 0.911200757176804 0.901559173874818
"GEMIN7" 26.7343036064741 0.0688973029565039 0.208334533736032 0.330705148690325 0.74086721284586 0.91135994267516 0.901671768282717
"KBTBD2" 65.3728364501937 -0.0437013305330372 0.132203571606104 -0.330560891828581 0.740976190736361 0.91135994267516 0.901671768282717
"MZT1" 110.474074487611 -0.0398381583274011 0.120491726248505 -0.330629824700477 0.740924115206518 0.91135994267516 0.901671768282717
"PPM1A" 70.4815325118382 0.0418173637408038 0.126454018520874 0.33069224869197 0.740876957852522 0.91135994267516 0.901671768282717
"NAP1L3" 51.3055543468463 -0.0488358581394493 0.147806968747439 -0.330402947528787 0.741095514671013 0.911418721276388 0.901718700753681
"ABCB7" 72.9319417822437 -0.0449537283816295 0.136339563056211 -0.329718882574794 0.741612384675686 0.91164633030328 0.90208429333419
"EXOSC8" 199.504181022102 0.030834442287326 0.0935271150979061 0.329684522558489 0.741638349705164 0.91164633030328 0.90208429333419
"TMEM39B" 14.6396448147466 0.0948595261283185 0.287638780637917 0.329786984626836 0.741560922478955 0.91164633030328 0.90208429333419
"CHTOP" 170.0583690944 0.0302822414061222 0.0919113272363534 0.32947235467779 0.741798686332103 0.911755456546144 0.902181040364259
"BBS7" 46.0556259692184 0.0524680132294197 0.159649887036239 0.32864422395432 0.742424617220761 0.912436775152862 0.902833049506143
"C9orf78" 125.826826442144 0.033633761963425 0.102370568366456 0.328549137707492 0.742496497726573 0.912437102385636 0.902833049506143
"ENSG00000188223" 18.3381944791905 -0.0944766689869291 0.287939763415391 -0.328112615869014 0.742826515483819 0.912666599207265 0.903135983437753
"ALPK3" 11.7592839545074 -0.107523952219488 0.328266469396991 -0.327550823015839 0.74325130976641 0.912748427733381 0.903160749249291
"EIF3C" 796.392170548412 -0.0393427519441097 0.120029891658624 -0.327774618475906 0.743082079598907 0.912748427733381 0.903160749249291
"NIPSNAP2" 150.758913889107 -0.0313023927738264 0.0955325406574073 -0.327662098782456 0.743167163449245 0.912748427733381 0.903160749249291
"NOP53" 265.020716627431 -0.0338993998327232 0.103478578443654 -0.327598236684145 0.743215455353291 0.912748427733381 0.903160749249291
"P4HA1" 79.1377095988335 -0.0408912011920794 0.124752887056429 -0.327777594225802 0.743079829473092 0.912748427733381 0.903160749249291
"ARL6IP6" 72.4432485981503 0.0554089443125079 0.169231911733538 0.327414278695564 0.743354568259778 0.912787254645126 0.903187933535221
"CCDC113" 18.014858382152 -0.0865170590896137 0.264540552721859 -0.32704648946802 0.743632723340655 0.912883922211883 0.903249891253275
"HSD17B8" 11.4587092685511 -0.114066716962606 0.348800175376658 -0.327025973652189 0.743648240219538 0.912883922211883 0.903249891253275
"PSMB3" 381.643902222568 -0.0315038614384736 0.0962787214348405 -0.327215203618952 0.743505122466814 0.912883922211883 0.903249891253275
"ENSG00000290318" 50.8202381820486 -0.276109429599272 0.845657003931316 -0.326502859097348 0.744043926477538 0.913111709320471 0.903533929640912
"SH3BGRL" 125.277707258108 0.0359627649626662 0.110141067620433 0.326515492718853 0.744034369551225 0.913111709320471 0.903533929640912
"YWHAH" 277.002701188019 -0.0232604167683333 0.0712932588074199 -0.326263901488432 0.744224697607792 0.91323961015322 0.903655173280623
"NANP" 25.4129524160521 0.0695504963823451 0.213510888718237 0.325746835676042 0.744615905475751 0.913525999944712 0.904003127947695
"ZNF805" 22.0559292193966 -0.0763863610117225 0.234550601142693 -0.325671137228301 0.744673183849445 0.913525999944712 0.904003127947695
"CNOT9" 98.3173770755422 -0.0371250230494792 0.114065757390589 -0.325470359367834 0.744825112288589 0.913624410866363 0.90408927098754
"MLF1" 69.3694269919501 0.0406083231911763 0.124853512099111 0.325247744404185 0.744993576452134 0.913699081385263 0.904140683660392
"SNHG10" 52.5865656608709 0.0493349120691744 0.151706189677611 0.325200390135797 0.74502941342999 0.913699081385263 0.904140683660392
"ARMC9" 73.7488752202949 0.0407298566143749 0.125319869210179 0.325007174609043 0.745175641671066 0.913732888656344 0.904151667666147
"PPAN" 34.6169770779737 0.0635903107356895 0.195677880024337 0.324974446410502 0.745200411743825 0.913732888656344 0.904151667666147
"ITGA6" 151.563048561415 -0.0284331611022949 0.0876250372048809 -0.324486722166106 0.745569573102737 0.913800288014084 0.904304785277554
"KIAA1586" 107.580204290753 -0.0391615924491741 0.120670451534606 -0.324533404417927 0.745534236501025 0.913800288014084 0.904304785277554
"OTUB1" 158.744762628031 -0.0362884550791768 0.111770107778703 -0.324670484804626 0.745430475213002 0.913800288014084 0.904304785277554
"CCDC28B" 36.9179622532092 0.065077377130617 0.200825676019261 0.324049087848586 0.745900870837962 0.913800288014084 0.904411893123758
"HEATR5B" 27.740095295319 0.0639138591226965 0.197229733617068 0.32405792955533 0.745894177027835 0.913800288014084 0.904411893123758
"UNC80" 44.7421056627012 -0.0596040867036004 0.183853724498266 -0.324192979316895 0.745791936995564 0.913800288014084 0.904411893123758
"RAB1A" 247.782651586807 0.0271165988646452 0.0837991887100715 0.32359023138593 0.746248284610334 0.914138005405275 0.904729514123558
"CPNE1" 132.114793327387 -0.0356034678410102 0.110060802248546 -0.323489081613347 0.746324875030637 0.914143937008782 0.904729514123558
"EGF" 53.2412611634005 -0.0476930289076423 0.147621520368918 -0.323076396913225 0.746637385084081 0.914405544175247 0.904965933087826
"SDHAP4" 16.6217002122526 -0.0853911012851661 0.264354417281688 -0.323017493572562 0.746681993689606 0.914405544175247 0.904965933087826
"EGFR" 74.9093874446752 -0.0450183046907367 0.139560634269425 -0.322571654438227 0.747019663549757 0.914555350560917 0.905073739590399
"NDST1" 38.5424591425543 -0.0573009996282876 0.177575367341505 -0.3226855193158 0.746933419893266 0.914555350560917 0.905073739590399
"RNF181" 258.251756240254 -0.0274305972105559 0.0850197586717862 -0.322637909576409 0.746969480127219 0.914555350560917 0.905073739590399
"CDK8" 40.3769346297836 -0.0562289131327667 0.174368374070493 -0.322471970232598 0.747095169067232 0.914559910557802 0.905073739590399
"DCAF16" 97.2385058820042 0.037835923505617 0.117408688237723 0.322258293432329 0.747257026127356 0.914639135818514 0.905107211894499
"GOLM2" 97.1464902168932 -0.0368397748788464 0.114383411352071 -0.322072706552298 0.74739761452698 0.914639135818514 0.905107211894499
"MIER2" 20.8468726742798 -0.0822623592509084 0.255434647434184 -0.322048555578602 0.747415910332376 0.914639135818514 0.905107211894499
"SERINC5" 27.4455533330165 -0.0729090924142108 0.226420500427511 -0.322007469626421 0.747447035722656 0.914639135818514 0.905107211894499
"LRRCC1" 66.8730121201467 -0.0425811188768706 0.132443822760097 -0.321503245598703 0.747829053082249 0.915018723261398 0.90547161209243
"BTF3" 966.448291866745 -0.0391175718884151 0.121734516697358 -0.321335090076913 0.747956467229347 0.915086743707424 0.905527693058971
"CLSTN2" 150.882553782443 -0.0348194610884181 0.108460294585237 -0.321034174041027 0.748184493338294 0.915277832897091 0.905705556441391
"NDUFC2-KCTD14" 35.3405709702604 0.0869520525517734 0.271048990993549 0.320798289021644 0.748363256089017 0.915313301358031 0.905706978226555
"PLAT" 82.1852761628462 0.0390345240807757 0.121712255652554 0.320711532881336 0.748429006635897 0.915313301358031 0.905706978226555
"YY1AP1" 91.2224910214965 0.0366675047222691 0.114277509110349 0.320863702820668 0.748313681637349 0.915313301358031 0.905706978226555
"SERINC2" 43.9242592391108 0.0565403461075923 0.176520680502035 0.32030437423416 0.748737607541045 0.915602827304008 0.905982241634515
"LSM14A" 218.758700982151 0.0256842266112829 0.0803154210808184 0.319791968536625 0.749126036351445 0.915628907883383 0.906038873608474
"NUDT5" 192.743013826147 0.0293523973229356 0.0917807334414872 0.319810010470756 0.749112358593126 0.915628907883383 0.906038873608474
"PPP1R1A" 42.7271137386865 -0.0577868422358435 0.180730391362127 -0.319740591498287 0.74916498619509 0.915628907883383 0.906038873608474
"RND2" 71.7229006663217 -0.0424244244557649 0.132697647610738 -0.319707434303694 0.74919012359189 0.915628907883383 0.906038873608474
"SEC22C" 90.9447353522004 -0.0366837765784324 0.114630431992822 -0.320017781846356 0.748954850866551 0.915628907883383 0.906038873608474
"ADA2" 11.810464600992 0.10123545554671 0.317047929883747 0.319306470740339 0.749494126374203 0.915884945673831 0.906259343898889
"BUB3" 225.663506714955 -0.0248604439391894 0.0778767728344447 -0.319227967908215 0.749553650253849 0.915884945673831 0.906259343898889
"POLA2" 63.2323370933168 0.0461301348221549 0.144542485392938 0.319145853184621 0.74961591440535 0.915884945673831 0.906259343898889
"VPS18" 35.8141447777488 -0.0632532306430011 0.19850621976247 -0.318646089370344 0.749994899521573 0.916058123264392 0.906619362136828
"TGOLN2" 153.701391901964 -0.031291651135973 0.0982466556322885 -0.31850092946766 0.750104989720283 0.916058123264392 0.906654288289314
"POLA1" 70.5745777147594 -0.0410479353887166 0.128949686114936 -0.31832520594218 0.750238266376183 0.91611901014941 0.906717229392408
"CNPY2" 271.119860062131 0.0294456899530565 0.0925811377965079 0.318052798376465 0.750444887309029 0.91621644975055 0.906779956549775
"PARM1" 10.909913502067 0.103366966851873 0.32511920689132 0.317935589964779 0.75053379531014 0.91621644975055 0.906779956549775
"ZNF706" 289.341010191702 -0.0240369174780935 0.0755848274578799 -0.318012467402776 0.750475479843912 0.91621644975055 0.906779956549775
"EPS15" 87.7175337310519 -0.0404314283412844 0.127523931994621 -0.317049731049618 0.751205867340741 0.916949028146041 0.907493748212346
"ENSG00000256861" 19.8723300455145 0.379130143856648 1.19646592682659 0.316875002752666 0.751338450259779 0.917023009364866 0.907555726482117
"ANKRD36B" 44.6290763742905 -0.0731656510537746 0.232742197438988 -0.314363496859887 0.753244977113976 0.91724115964916 0.907796375008597
"CYB5R4" 28.747385010324 -0.0602024478177345 0.190912732719932 -0.315340139759306 0.752503411344304 0.91724115964916 0.907796375008597
"FAM118A" 30.3067347942625 0.0628479219110379 0.199882208103153 0.314424793019116 0.753198428185081 0.91724115964916 0.907796375008597
"FUT4" 13.7476855589501 0.0901641836368211 0.285577960086576 0.315725287797024 0.75221103086395 0.91724115964916 0.907796375008597
"MAP6" 213.16742748334 0.0253275278821775 0.0805623576021408 0.314384144605823 0.753229296904794 0.91724115964916 0.907796375008597
"MKNK1" 40.9117657791604 -0.0529020967575436 0.168044216643116 -0.3148105767299 0.752905480695762 0.91724115964916 0.907796375008597
"MRPS6" 265.824420210579 0.0225486612208557 0.0715366605257721 0.315204275054638 0.752606559868931 0.91724115964916 0.907796375008597
"MSANTD3-TMEFF1" 30.1365804196495 0.979648313332284 3.10392058236029 0.315616423596553 0.752293670204137 0.91724115964916 0.907796375008597
"NTM" 17.7457348627831 -0.0821525623929678 0.260707944946208 -0.315113382562693 0.752675567942381 0.91724115964916 0.907796375008597
"PIP5K1B" 13.0561273651694 0.0918111065399222 0.291757892062642 0.314682512582076 0.753002723136212 0.91724115964916 0.907796375008597
"PLPBP" 71.6676504247054 0.0417198824694463 0.132042641198955 0.31595764891271 0.752034653921478 0.91724115964916 0.907796375008597
"PML" 42.9309155602528 0.0566335035129316 0.179220418038535 0.315999170924568 0.752003137423238 0.91724115964916 0.907796375008597
"PTN" 276.577057525124 -0.0215832387330965 0.0685073476556449 -0.315049983274576 0.752723703591411 0.91724115964916 0.907796375008597
"RGS20" 104.423788251051 -0.0345347680106728 0.109635712366996 -0.314995609232426 0.752764987625433 0.91724115964916 0.907796375008597
"SAMM50" 138.390061104746 0.0305393651198528 0.0967930992273063 0.315511801602044 0.752373091940971 0.91724115964916 0.907796375008597
"SCMH1" 31.1894603425572 -0.0672750496716176 0.212762762445912 -0.316197481637418 0.751852619129864 0.91724115964916 0.907796375008597
"SGF29" 14.0776873283716 0.0977820612016941 0.31098598843071 0.314425938271751 0.753197558477079 0.91724115964916 0.907796375008597
"SHISA9" 48.0670286157666 0.0527956344266002 0.16682555422479 0.316472105679088 0.751644194427809 0.91724115964916 0.907796375008597
"VAMP8" 15.3815782013774 0.0947829026262983 0.299645107564146 0.316317204031131 0.751761754122424 0.91724115964916 0.907796375008597
"VPS33B" 32.4788895749941 -0.062368010965594 0.198283833752926 -0.314539061431041 0.753111653982076 0.91724115964916 0.907796375008597
"ZEB1-AS1" 11.8684243507972 0.0990047585675333 0.314166092890823 0.315135085573792 0.752659090241301 0.91724115964916 0.907796375008597
"DOLK" 44.8335117721877 0.0523675949559377 0.167103947705844 0.31338335015353 0.753989432264398 0.91755941942402 0.907976860433721
"GOLGA3" 105.985195398421 -0.0336849246880431 0.107328840866148 -0.313847838253021 0.753636609020273 0.91755941942402 0.907976860433721
"HMG20A" 48.4714219706542 0.0488466710638941 0.155916549112277 0.313287276700302 0.754062415675809 0.91755941942402 0.907976860433721
"OIP5" 57.2165835172091 0.0489231201725954 0.156362988855062 0.312881715365162 0.75437052966538 0.91755941942402 0.907976860433721
"PLCXD1" 25.5803824333915 -0.0716248679050766 0.22881037247048 -0.313031560290464 0.754256684577511 0.91755941942402 0.907976860433721
"PNP" 46.1779089241916 -0.0555074278555563 0.177024416592257 -0.313558032976928 0.753856737882879 0.91755941942402 0.907976860433721
"PSMB1" 600.455606309374 -0.0344720171308896 0.109963277705597 -0.313486627992128 0.7539109784014 0.91755941942402 0.907976860433721
"PSTPIP2" 23.1756827927556 0.068230158223018 0.217511034804326 0.313685962114052 0.753759563632511 0.91755941942402 0.907976860433721
"RAB35" 44.034616592941 0.0503693188966493 0.160974175592711 0.312903102073287 0.754354280729358 0.91755941942402 0.907976860433721
"STIMATE-MUSTN1" 22.1626574362054 0.0933497912025215 0.298249667093908 0.312992105279128 0.754286660111429 0.91755941942402 0.907976860433721
"TMEM245" 113.45864891198 -0.0332105175241998 0.106118461117067 -0.312957021564445 0.754313314909172 0.91755941942402 0.907976860433721
"TRMT12" 27.8283114293778 -0.0675324593875513 0.215817473417516 -0.312914697397576 0.75434547101871 0.91755941942402 0.907976860433721
"ZNF689" 48.7693965841984 -0.0552586829267105 0.176771311840909 -0.312599835070762 0.75458470344526 0.917732312580762 0.908136753467318
"SIPA1L3" 11.0062558830258 0.111196318318468 0.35616116256109 0.312207871062851 0.754882550637388 0.918006927333298 0.908397301478292
"ZNF503-AS2" 10.7260009943813 -0.109538579666718 0.350980150534053 -0.31209337479639 0.754969561403229 0.918025117564282 0.908404108041859
"PAPPA" 173.80206474051 -0.027586883352438 0.0884597702738026 -0.311857958335755 0.755148474528728 0.918155044753367 0.908521481153731
"RNF24" 33.3581412537363 0.0610150928663032 0.195916959567589 0.311433440989339 0.755471134803108 0.918459706920458 0.908801455452208
"TSG101" 157.030069194784 0.0271738970632834 0.0872811206608284 0.311337627857464 0.755543964800542 0.91846061020167 0.908801455452208
"TLCD1" 16.3572263223435 0.0892690177637868 0.286836426076867 0.311219251281092 0.755633948845965 0.918482364266976 0.908811453088901
"MRPL14" 196.041790888886 0.0283535820320056 0.0911360912595864 0.311112553107473 0.755715058385317 0.918493328139591 0.908811453088901
"ETV5" 31.9241514528714 -0.0625114061309839 0.201182039298282 -0.310720610791213 0.75601302717776 0.918592597679938 0.909071878254024
"TSPAN9" 21.5784668706528 0.0759731686998085 0.244620191951889 0.310576032557241 0.756122949969854 0.918638553024308 0.90910019544694
"KBTBD11-OT1" 13.6734255924103 0.390277514716949 1.25703172061628 0.310475470360931 0.756199410291168 0.918643848829117 0.90910019544694
"PHTF1" 84.0746082627743 0.0365990755777077 0.11792907657427 0.310348190971022 0.756296187883679 0.918673823036129 0.909118660125865
"MTSS2" 31.5090604020711 -0.0679474117618919 0.219104008778185 -0.310114872570314 0.756473602754173 0.918801732382356 0.909234041803347
"COPS6" 229.317729456448 0.0235846059509644 0.0764019425330824 0.3086911820436 0.757556452172343 0.918890589977897 0.909263178002406
"DNAL1" 43.9157519515775 0.0516573820943652 0.166684756429863 0.309910655303993 0.756628899712934 0.918890589977897 0.909263178002406
"EED" 95.8696569614607 0.0352330300234002 0.113892405617374 0.309353638044727 0.757052533269472 0.918890589977897 0.909263178002406
"GTF2F2" 199.642658564492 -0.0269153798180477 0.0868855734022362 -0.309779618918358 0.756728551470091 0.918890589977897 0.909263178002406
"GTF3C3" 88.9074631807881 -0.0353436668061497 0.11416619305438 -0.309580847539645 0.756879722680163 0.918890589977897 0.909263178002406
"HEATR6" 80.7420985121007 0.0383120798884999 0.124083849417451 0.308759601417651 0.757504401953772 0.918890589977897 0.909263178002406
"HIGD1A" 303.297320759805 0.0229042599397375 0.0740852384047027 0.309160912928689 0.757199125313664 0.918890589977897 0.909263178002406
"IMPA1" 41.8249347878664 0.0494744359859367 0.159993869983849 0.309227072205522 0.7571488017563 0.918890589977897 0.909263178002406
"LSM2" 260.387864375461 0.03097611573807 0.100241869758463 0.309013746578235 0.757311069984691 0.918890589977897 0.909263178002406
"ORC5" 42.9045282667403 -0.0521172837139841 0.168614779996556 -0.309090838389426 0.757252428108502 0.918890589977897 0.909263178002406
"PPP6R1" 49.8891697956901 0.0824707831003622 0.267037889221544 0.308835511472836 0.757446654466575 0.918890589977897 0.909263178002406
"PXN" 96.1847998789072 -0.0395214361972672 0.127810224528063 -0.309219675837356 0.757154427697121 0.918890589977897 0.909263178002406
"RHPN2" 25.0299922279497 -0.0658998425000556 0.213455764170543 -0.308728334210755 0.757528188427154 0.918890589977897 0.909263178002406
"ANGEL2" 36.7760641502674 0.0553775999727183 0.179551493338136 0.30842182898713 0.757761373898523 0.918940309047888 0.909278859582413
"MKKS" 210.900079842138 0.0261819528708074 0.0848811062831132 0.308454425458122 0.757736573849277 0.918940309047888 0.909278859582413
"ZNF681" 11.132495923006 0.0994350951403579 0.322471734550401 0.308352901934159 0.75781381580458 0.918940309047888 0.909278859582413
"LRIF1" 48.7597138859826 0.0461264019260483 0.14966561703577 0.308196383642505 0.757932904064889 0.918997252635207 0.909324036401477
"UQCRFS1" 309.376213879884 -0.0234787122127191 0.0763042193039665 -0.307698740998698 0.758311577817821 0.919368904080013 0.909680605706252
"HIPK1" 46.7345493287844 -0.0611528627352588 0.198865501545058 -0.307508654141318 0.758456236888962 0.919456794881282 0.90975640145044
"PPP2R5D" 158.810674086044 0.0364787785912651 0.118678104415437 0.307375810988436 0.758557337625796 0.919491869345473 0.909779938982775
"C2CD5" 45.4145002676111 -0.0546900971314452 0.178522227852728 -0.306348950431886 0.759338972540438 0.919861525848508 0.910165247210373
"CHPT1" 51.5880679108669 -0.04671061707197 0.152296888480632 -0.306707625730057 0.759065924878965 0.919861525848508 0.910165247210373
"MICAL3" 36.1010415993259 -0.0578175492935055 0.188602685858781 -0.3065574015038 0.759180281968482 0.919861525848508 0.910165247210373
"NDUFA5" 199.679610782448 -0.0264220158643761 0.0861744922209141 -0.306610635971506 0.75913975701812 0.919861525848508 0.910165247210373
"RAB4B-EGLN2" 36.8407761113955 0.44826641001741 1.46343436113716 0.306311251069084 0.759367673563661 0.919861525848508 0.910165247210373
"SCML1" 21.7220662833089 -0.0687667627028951 0.224482294041296 -0.306334907154168 0.759349663834656 0.919861525848508 0.910165247210373
"SLC12A2-DT" 20.9410634544741 0.0795463962420719 0.259940668117103 0.306017510912283 0.75959131317676 0.920044958758922 0.910335580437019
"BCDIN3D" 24.3634334566895 0.0691927725171475 0.226233394935202 0.305846855796713 0.759721250999279 0.920114872526789 0.910393591828499
"ZNF576" 26.892194173398 -0.0668533279481476 0.218706564089405 -0.305675909758331 0.759851417131707 0.920169786033004 0.910451864330147
"CGNL1" 39.2069471935671 0.0525614971606042 0.172228580765053 0.305184522377889 0.760225619824041 0.920335407386044 0.910653674580678
"FOS" 14.434327183845 -0.0886822946717532 0.290634454110757 -0.305133453440993 0.760264513204467 0.920335407386044 0.910653674580678
"PSMC6" 234.129134893726 0.0234351266852861 0.0767579917350771 0.305311879004993 0.760128629458106 0.920335407386044 0.910653674580678
"VMA21" 163.994919162988 -0.0269818468242395 0.0885781900602006 -0.304610500687605 0.76066282149235 0.920730097723165 0.911033043525001
"PCBP1" 547.888022065199 0.0244059153949603 0.0801535345071203 0.304489571733012 0.760754936373439 0.920754122193786 0.911045647741937
"PSPC1" 123.444952463693 -0.0284832825579937 0.0937612865733434 -0.303785107894323 0.761291613075611 0.921316151424426 0.911590579260297
"TUBG1" 160.023848473408 0.0272723391459193 0.0898526464543369 0.303522936965236 0.761491370240687 0.921319247115856 0.911732000869345
"SDHAF4" 13.8077271132909 -0.0904354986851293 0.298103540374297 -0.303369421817598 0.761608346160308 0.921319247115856 0.911774288970301
"MRM3" 26.5731194221457 0.0648350718282953 0.213868130114173 0.3031544334992 0.761772172742197 0.921372627008575 0.911872650175747
"CBX8" 14.4186165270929 0.0861196530961789 0.284258671220512 0.302962272800368 0.761918613133198 0.921439675603174 0.91190544042887
"CTNNAL1" 177.822318581212 0.026976593549021 0.0890913500760791 0.302797000224875 0.762044569643721 0.921439675603174 0.91190544042887
"SLC25A20" 21.2910743700347 -0.0764473999609986 0.252460265815293 -0.302809631108167 0.762034943250756 0.921439675603174 0.91190544042887
"ATPAF1" 104.079926573217 -0.0314259386561506 0.103970022670566 -0.302259611462481 0.762454164589156 0.921720039425643 0.912132066976467
"BLOC1S5" 35.3928712668081 -0.0533946597086947 0.176681787992406 -0.302208056163602 0.762493463271822 0.921720039425643 0.912132066976467
"DIS3" 100.674921633953 0.0314133764062442 0.103916531272426 0.302294312768113 0.762427713422141 0.921720039425643 0.912132066976467
"UHRF2" 65.5623384320341 0.0396480181118938 0.131237174336348 0.302109659952598 0.762568468735243 0.921723257770205 0.912132066976467
"KLHL36" 43.4032279442516 0.0514787373305071 0.170452236718887 0.302012682974684 0.762642394527342 0.921725170619699 0.912132066976467
"EPB41L4A-AS1" 70.5195539587807 -0.0405769072712417 0.134473234087377 -0.301747091505778 0.762844866649462 0.921882428718657 0.912276510764474
"FEZF2" 118.737994782184 -0.0303452927676812 0.100672942833301 -0.301424513018639 0.763090804317767 0.921917308724888 0.912375192313115
"ZNF766" 40.1705575226324 -0.0533748209712471 0.177035333569183 -0.301492475514154 0.763038986915095 0.921917308724888 0.912375192313115
"CHIC2" 20.4324357890501 0.0732314521835668 0.243250026034108 0.301054241915265 0.763373132880856 0.922083531099259 0.912615032307028
"ARHGEF26" 14.3593061787767 0.0880089671718691 0.292590401051407 0.300792393925481 0.763572808743861 0.922140063549189 0.912626239896813
"IKBIP" 185.116792407874 0.0253936188223701 0.0844271184820413 0.300775619006489 0.763585601230174 0.922140063549189 0.912626239896813
"PARD6G" 48.6071067212036 0.0480724088933757 0.159914479207984 0.300613234845689 0.763709438079511 0.922140063549189 0.912626239896813
"ZC3H4" 57.4160250902443 0.0457538779475903 0.152175056057054 0.30066608242573 0.763669134976364 0.922140063549189 0.912626239896813
"HIF1AN" 87.6386049900678 0.0345490030134036 0.115142030118181 0.30005553122472 0.76413479810997 0.922362263330226 0.912801430385682
"RER1" 180.806610171545 0.0264976273917473 0.0882791643447848 0.300157206838271 0.764057244904982 0.922362263330226 0.912801430385682
"TRAF5" 25.857397040495 -0.0640962341100126 0.213659603434499 -0.299992291849696 0.764183035218104 0.922362263330226 0.912801430385682
"ZNF793" 17.3293653657314 0.077484823478808 0.25825672453263 0.300030226198498 0.764154099919002 0.922362263330226 0.912801430385682
"PPME1" 120.164560985992 -0.0314715447831621 0.105068991214983 -0.299532187558249 0.764534016580502 0.922698484915428 0.913122989532344
"DDX31" 31.4739087437339 0.0566796167819093 0.189371788509006 0.299303382136108 0.764708574237178 0.922734344573907 0.913136128749046
"TTC32" 23.4444015679637 0.0715203779155884 0.23891508658132 0.299354799811877 0.764669346201195 0.922734344573907 0.913136128749046
"DOT1L" 22.3242477738429 0.0740971066768131 0.247815948195189 0.299000557536561 0.764939620150989 0.92289479411826 0.913272566681478
"TSTD3" 44.4965648201478 -0.0517860090875585 0.173232564700458 -0.29893922760483 0.764986415562589 0.92289479411826 0.913272566681478
"UROD" 186.597043704003 -0.0266000517361373 0.0891243359437106 -0.298460027269515 0.765352080210729 0.923248518648447 0.91361143122012
"CYRIA" 11.9999093564844 0.0935617820265097 0.314143401974039 0.297831440796078 0.765831816616575 0.923652326345303 0.913988677248896
"PANK4" 28.7818567868777 -0.0612500037484441 0.205619858806071 -0.297879806474391 0.765794900799825 0.923652326345303 0.913988677248896
"KANSL3" 100.626984194442 -0.0326193460640118 0.109655159676827 -0.297472058406979 0.76610613717196 0.923833211034827 0.914218352854772
"NINL" 28.9267250458442 -0.0650726614653004 0.21899328310491 -0.297144554128297 0.766356150354958 0.923934870521623 0.914418975728089
"C1GALT1C1" 33.7719574214024 -0.0591392517327569 0.199182520212091 -0.296909847660251 0.766535337672875 0.924015903101076 0.914535055075897
"CDC123" 238.701667179084 0.0235652194050082 0.0794496630062428 0.296605655874922 0.766767592331812 0.924081147739276 0.914616700777376
"TRIM16" 27.2070663240061 -0.0665991574779947 0.224524886329546 -0.29662260859691 0.766754648141204 0.924081147739276 0.914616700777376
"ATP6V0D1" 96.5088252561758 -0.0414490029473638 0.140170343845347 -0.295704510742267 0.76745575209435 0.924126258637224 0.914635969628234
"CENPT" 39.9262653986482 0.059441820733918 0.201087295987634 0.295602068952051 0.767533993418515 0.924126258637224 0.914635969628234
"DNAJA4" 17.5464479511591 -0.0825427584955762 0.278607368543098 -0.296269114945564 0.767024570428809 0.924126258637224 0.914635969628234
"H2BC21" 14.4550518428293 -0.0850401394766385 0.287551358157944 -0.295738959542415 0.767429441882607 0.924126258637224 0.914635969628234
"KLHL25" 18.7996507425645 -0.0774905371209125 0.262195549088842 -0.295544822901077 0.76757771690814 0.924126258637224 0.914635969628234
"MT-RNR2" 5174.72337916383 -0.0813391067904849 0.275248171268628 -0.295511888110247 0.767602872235911 0.924126258637224 0.914635969628234
"PDLIM4" 46.9349490934537 0.0477998843717048 0.161624491298075 0.295746541800712 0.76742365098189 0.924126258637224 0.914635969628234
"RECK" 23.7620681994761 0.0679030498511508 0.229334508536802 0.296087362884832 0.767163364499129 0.924126258637224 0.914635969628234
"TM7SF2" 60.76337509839 -0.0512233838334785 0.173330032396606 -0.295525150057501 0.767592742838049 0.924126258637224 0.914635969628234
"TNNI3" 12.3665959138382 0.09664857340543 0.326917749444866 0.295635748042275 0.767508270289357 0.924126258637224 0.914635969628234
"LDLRAD4" 11.0129545686679 -0.0900790369261385 0.304975850406717 -0.295364491339261 0.767715455700903 0.924174472891648 0.914662030570423
"SIRT3" 28.5245198182119 -0.0622899437632411 0.210960151142744 -0.295268767233169 0.767788573574832 0.924175173917519 0.914662030570423
"APBA2" 39.1422796206635 0.0624589241855334 0.211827151085758 0.294857972008729 0.768102378739255 0.924378238171045 0.914840657173602
"ZNF253" 23.9372571936831 0.0677811486475264 0.229851044792546 0.294891627352414 0.768076668099127 0.924378238171045 0.914840657173602
"MRPL45" 129.184433064917 0.0286435955307359 0.0972466068691408 0.294545963637373 0.768340746343435 0.924550622675882 0.915026959649189
"SUGP2" 147.775594973573 0.0275090397676294 0.0934640414522395 0.294327522544449 0.768507643622589 0.924550622675882 0.915128116528722
"FANCA" 39.1273615776721 0.0540526006519175 0.183730326656005 0.29419531133322 0.768608663215256 0.924550622675882 0.915150813975426
"ZNF211" 19.443171115326 -0.0741522143815114 0.252372274003592 -0.293820764084631 0.768894867614535 0.924720550148838 0.915393975027604
"MYL6" 2931.22415578886 -0.0482070777614241 0.164384662010323 -0.293257760011678 0.769325137584408 0.925150691643505 0.915808580625533
"FAAP100" 27.6955183109379 0.0693277108161509 0.236715250639928 0.292873866929709 0.769618564599567 0.925208710906297 0.915962576456914
"TIMM8A" 50.9136532425119 -0.0486589158768367 0.166138202275137 -0.292882162022279 0.769612223932586 0.925208710906297 0.915962576456914
"SMAD3" 107.904373124644 -0.0312368818831407 0.106729326826042 -0.292673839628481 0.769771467677732 0.925208710906297 0.916046915494997
"DAXX" 139.986398771772 -0.0323131135379368 0.110656756833309 -0.292012114421649 0.770277361493448 0.925208710906297 0.916101942614077
"ENTPD3-AS1" 17.8604484787905 0.0766942153305284 0.262375198823195 0.292307411960114 0.770051592249444 0.925208710906297 0.916101942614077
"F3" 16.3623661083888 0.081910952997659 0.280429449647404 0.292091123456003 0.770216953358654 0.925208710906297 0.916101942614077
"PDPN" 122.394707057515 0.0311479694484932 0.106578727031376 0.292253157042526 0.770093071296104 0.925208710906297 0.916101942614077
"TAF4" 21.0904342165632 0.066598495023207 0.228108483111286 0.291959747024033 0.770317400933522 0.925208710906297 0.916101942614077
"ZNF570" 26.3652384634607 0.063457598881444 0.217167443905367 0.292205856183012 0.770129234353069 0.925208710906297 0.916101942614077
"MTA1" 95.8668781495054 0.0382305432726248 0.130988351029407 0.291862161575283 0.770392015148324 0.925211109907135 0.916101942614077
"BSG" 335.786126028459 0.0336682372483905 0.11550040965463 0.291498855710256 0.770669818908454 0.925348585596204 0.916222002160652
"PARP11" 23.5350127490762 0.062974919834043 0.216105516167886 0.291408201654231 0.770739142602096 0.925348585596204 0.916222002160652
"WBP1" 14.9095669030788 0.459443515069583 1.57652599887986 0.291427807340965 0.77072414986209 0.925348585596204 0.916222002160652
"BCKDK" 65.6077583248925 0.045016936780163 0.154629810641469 0.29112715454681 0.770954072627419 0.925348585596204 0.916257146536954
"MMP19" 13.5729098679659 -0.0935820644731908 0.321398501879308 -0.29117143958665 0.770920204593762 0.925348585596204 0.916257146536954
"UBL4A" 72.4328549045556 0.0369246635623791 0.126868105927537 0.291047645839919 0.771014879890849 0.925348585596204 0.916257146536954
"GPATCH4" 222.786703386554 -0.0288724709009511 0.0993425882554535 -0.290635380132308 0.771330198098167 0.925447649105827 0.916416741325949
"MYL12A" 963.428772696245 0.0351961948200856 0.121181136140254 0.290442852255072 0.771477464487186 0.925447649105827 0.916416741325949
"WDR5B" 11.9497342684539 0.0941866348584356 0.324135662118567 0.290577822393337 0.771374223692266 0.925447649105827 0.916416741325949
"ZNF512B" 35.9354118439514 0.0532362849166498 0.183267528494498 0.290484000924626 0.771445988789653 0.925447649105827 0.916416741325949
"ARHGAP28" 16.6330290071708 -0.0846305979677247 0.291699944901459 -0.29012894738912 0.771717590936589 0.925447649105827 0.916463219268952
"RNF150" 29.3484758882008 -0.0639577707234371 0.220480643293157 -0.290083382233228 0.771752448535271 0.925447649105827 0.916463219268952
"SAP30L" 90.314208837394 -0.0330184358550799 0.113829268153231 -0.290069824666116 0.771762820238757 0.925447649105827 0.916463219268952
"CTNNA1" 548.427807179323 -0.0235976809149698 0.0814361771447273 -0.28976901596243 0.771992953039205 0.925447649105827 0.916629510684194
"ENSG00000289599" 10.6103337619861 0.114184081980093 0.39484651223514 0.289185996182976 0.77243904768237 0.925447649105827 0.916629510684194
"MIR22HG" 44.159287587249 0.0467386528657135 0.161640718267265 0.289151479693585 0.772465460159869 0.925447649105827 0.916629510684194
"RAPGEF3" 16.9773777920501 0.0811985433140775 0.28043424028792 0.28954575315308 0.772163772555706 0.925447649105827 0.916629510684194
"RPRD1A" 76.0979834036596 -0.0369135835102806 0.127526483276256 -0.289458178112825 0.772230779682363 0.925447649105827 0.916629510684194
"SDCBP" 354.440103371077 0.0221754406319493 0.0766956017280429 0.289135753971679 0.772477493779175 0.925447649105827 0.916629510684194
"ZCCHC24" 46.807154126202 0.0476298307650981 0.164648999147687 0.289281022123766 0.772366333928677 0.925447649105827 0.916629510684194
"IPO8" 58.2683944722512 -0.0403942854818096 0.139868367446892 -0.288802151759921 0.772732785377756 0.925487219706854 0.91675591518056
"LMO3" 13.5255312857911 0.0852711530187338 0.29527865157476 0.288781977850317 0.7727482244026 0.925487219706854 0.91675591518056
"CHEK2" 38.2282736993409 0.0516402285975908 0.179368807495243 0.287899715222003 0.773423504910589 0.925832460845497 0.917223239212627
"CISD2" 182.275007738147 -0.0254441795817869 0.0883489625525966 -0.28799635951174 0.773349525358424 0.925832460845497 0.917223239212627
"NUP85" 81.4806298694969 0.0354555274408752 0.12317874075832 0.287838041066192 0.773470716498844 0.925832460845497 0.917223239212627
"UBQLN1" 238.210592351652 -0.0222107669630934 0.0771136527049717 -0.288026389413419 0.773326538401167 0.925832460845497 0.917223239212627
"CHCHD1" 245.384226891642 0.0280776794211749 0.0976031880610002 0.287671744939591 0.77359802041921 0.925832460845497 0.9172610576069
"C15orf61" 25.311402458051 0.06236696550611 0.217403296759277 0.286872215995725 0.774210165161534 0.925841409734143 0.9172610576069
"E2F5" 152.260325258514 -0.0282873649267597 0.0984321090329786 -0.287379445636813 0.773821797738466 0.925841409734143 0.9172610576069
"ERCC6L2-AS1" 14.3011464679701 -0.0881827874038028 0.307463008910785 -0.286807794265066 0.774259494601467 0.925841409734143 0.9172610576069
"FAM200C" 15.1494828461511 -0.0763152271866339 0.266075060842315 -0.286818414867754 0.774251362059553 0.925841409734143 0.9172610576069
"MAGED4" 100.093114557348 0.0920840798649953 0.320417694600661 0.287387623769531 0.773815536500962 0.925841409734143 0.9172610576069
"RBFA" 78.2610679333729 -0.0380694714304427 0.132570379780316 -0.287164233017422 0.773986571362711 0.925841409734143 0.9172610576069
"WNT5A" 33.2339768146243 -0.0591102703485754 0.205705872909217 -0.287353343453943 0.773841781856717 0.925841409734143 0.9172610576069
"ZBTB1" 105.461209197049 0.0348529085318752 0.121465694665388 0.286936230249104 0.774161148640846 0.925841409734143 0.9172610576069
"INKA2" 24.409365546137 0.0638661302799943 0.222819638919978 0.286627025290759 0.774397919100067 0.92585442387157 0.9172610576069
"TMCC1-DT" 14.1622621086662 0.0846616738257164 0.295483716217628 0.286518915185708 0.774480708233354 0.92585442387157 0.9172610576069
"TMTC4" 56.6819038106694 -0.0425455321537971 0.14849637331416 -0.286508897182206 0.77448838000339 0.92585442387157 0.9172610576069
"CLP1" 44.6361920585504 -0.0465599468753724 0.162696479087082 -0.286176733120645 0.774742763141289 0.92607163384775 0.917465022084594
"ECHDC3" 15.9736443364632 0.0902491723743636 0.31585173562412 0.285732709988223 0.775082849727171 0.926391237183291 0.917770424183838
"CWC25" 56.7337753059736 0.0472467975052067 0.165456957727135 0.285553404064907 0.775220196110988 0.926468485006106 0.917833363088329
"ISY1-RAB43" 37.8608076380041 0.0545581855540803 0.191203190669942 0.285341397091326 0.775382600216031 0.926473268180333 0.917833363088329
"NAA50" 190.240927491224 0.0264997282667476 0.0928362726515145 0.285445844710087 0.775302588779798 0.926473268180333 0.917833363088329
"SDF2" 89.9620505356128 0.0336035873414786 0.117848329547797 0.285142669993042 0.77553484043406 0.926473268180333 0.917916263333338
"C18orf32" 22.2286755809857 0.0752634325055775 0.264101997717523 0.284978656564641 0.775660493813642 0.926473268180333 0.917967681390898
"TMX3" 85.6256901240728 -0.0354380647824943 0.124401563382005 -0.28486832334794 0.775745025206539 0.926487379654717 0.917970427242074
"NCOA7" 11.7100488469902 0.0879123664596411 0.308887693871506 0.284609481710889 0.775943346212121 0.926550531779629 0.918010532295459
"SUPV3L1" 44.300069089159 -0.048736114539806 0.171228986052841 -0.284625376014117 0.775931167788086 0.926550531779629 0.918010532295459
"SMARCE1" 332.042048464204 -0.0551148071579521 0.194016362307843 -0.284072984888265 0.776354449424301 0.926780852629534 0.918399595536788
"DNPEP" 64.535959014824 -0.0394866451085402 0.139248052234985 -0.283570538149469 0.776739517786776 0.926909803707512 0.918563170473114
"MTMR12" 45.1431724063826 -0.0463985308278024 0.163621937659903 -0.283571576595336 0.776738721879342 0.926909803707512 0.918563170473114
"SEPSECS-AS1" 15.6481128310081 0.0842295408586978 0.296949449177142 0.283649426163615 0.776679055449884 0.926909803707512 0.918563170473114
"DNAAF5" 130.437533631448 -0.0290076940877697 0.102857878731419 -0.282017230430293 0.777930298357534 0.927080366739173 0.918639204169373
"ENSG00000291176" 12.7962029428673 0.0902553346992295 0.318731440637125 0.283170478942443 0.777046156974584 0.927080366739173 0.918639204169373
"FAM222B" 65.1989943195353 -0.0423927896874073 0.150461156601022 -0.281752384768783 0.778133383714678 0.927080366739173 0.918639204169373
"GART" 167.616301614274 -0.024321491404961 0.0863127128197708 -0.281783419966728 0.77810958494108 0.927080366739173 0.918639204169373
"GRAMD1A" 53.2277995605932 0.0435190475617365 0.154446680771334 0.281773925761271 0.778116865376694 0.927080366739173 0.918639204169373
"HAUS5" 13.4807564880249 0.0870956041531961 0.308091275636926 0.282694159297892 0.777411293907201 0.927080366739173 0.918639204169373
"HERPUD2-AS1" 26.2208021284023 -0.0661640034524999 0.234600265907956 -0.282028680557672 0.777921518668158 0.927080366739173 0.918639204169373
"KLC4" 18.4295987387463 -0.0755783350717133 0.267324001145806 -0.282721845953857 0.777390068534259 0.927080366739173 0.918639204169373
"LIMS1" 124.793067379331 0.0287847454619741 0.102082661002839 0.281974873883565 0.777962776611478 0.927080366739173 0.918639204169373
"NFYB" 100.836461474364 -0.0320038016977091 0.113182548176999 -0.282762689241281 0.77735875721914 0.927080366739173 0.918639204169373
"PNRC2" 327.781068513427 0.0184604859253913 0.0654788957418568 0.281930318406249 0.777996941385299 0.927080366739173 0.918639204169373
"RNF152" 48.3196245037056 -0.0473591671359336 0.167616919697432 -0.282544072647453 0.777526357466017 0.927080366739173 0.918639204169373
"SLC29A4" 27.3255564991758 0.0731629040579915 0.258631366307512 0.28288488400514 0.777265082326694 0.927080366739173 0.918639204169373
"SMARCAL1" 58.889550922588 -0.0391639409058771 0.138618878368173 -0.282529633531282 0.777537427436001 0.927080366739173 0.918639204169373
"TIPRL" 116.500988716584 0.0293618143742043 0.104181866057559 0.281832294671919 0.778072106689778 0.927080366739173 0.918639204169373
"ZMYM5" 30.8731464103851 0.0555678785911305 0.196958893968419 0.282129318821421 0.777844352825489 0.927080366739173 0.918639204169373
"ANK2" 48.9096917730108 -0.0517875559763447 0.184568477383959 -0.280587220040889 0.779027019344964 0.927104731316476 0.918639204169373
"EGR1" 77.118081418981 -0.0368745763832803 0.130968102706982 -0.281553871676532 0.778285614768468 0.927104731316476 0.918639204169373
"HERPUD1" 71.6787389128231 0.0395052867923796 0.14074226160374 0.280692425588604 0.778946318800203 0.927104731316476 0.918639204169373
"HIGD2A" 147.607970879901 -0.0282265128019577 0.100585579525927 -0.280621863839657 0.779000444690158 0.927104731316476 0.918639204169373
"MXRA5" 38.1097571169026 0.0497691345276501 0.17717527795261 0.280903380554945 0.778784507701819 0.927104731316476 0.918639204169373
"PNMA6A" 17.5533738508966 0.07387619364028 0.262809267644482 0.281101934883883 0.778632217159475 0.927104731316476 0.918639204169373
"SEC62" 394.441703205361 -0.0197957682916363 0.0704969099850501 -0.280803347208186 0.778861236180491 0.927104731316476 0.918639204169373
"TCEAL2" 10.5792557931247 -0.0928509064953854 0.330142628524192 -0.281244827153793 0.778522624499575 0.927104731316476 0.918639204169373
"TCF3" 258.732428681327 0.0244155245768806 0.0868162543623949 0.281232181187678 0.778532323272543 0.927104731316476 0.918639204169373
"TRIT1" 57.9282558541477 0.0400626964468511 0.142541454006263 0.281059967615391 0.778664405213462 0.927104731316476 0.918639204169373
"UBAP1" 67.8360310613526 -0.0373031590189438 0.132609984639282 -0.28129977633595 0.778480481845416 0.927104731316476 0.918639204169373
"DCTPP1" 182.799015274937 0.0274818615888245 0.0980826595682836 0.280190827917875 0.779331103220552 0.927206796725469 0.918639204169373
"GNAI3" 234.98419625444 0.0200658829282655 0.0715998339498776 0.280250411506713 0.779285392766278 0.927206796725469 0.918639204169373
"SERINC1" 195.730955014961 0.0243007533907114 0.0866899052025419 0.280318144701338 0.779233431145295 0.927206796725469 0.918639204169373
"FASTKD5" 53.5813480696764 -0.0437590811346274 0.156365586053698 -0.279851099202865 0.779591745834822 0.927207177253528 0.918639204169373
"PDZD11" 89.8998113087474 -0.0326765934713578 0.116697114826244 -0.280012008180422 0.779468292076759 0.927207177253528 0.918639204169373
"SSR4" 313.184436525225 0.0209918940549603 0.0750029997522217 0.279880726428392 0.77956901460135 0.927207177253528 0.918639204169373
"VPS4A" 140.695386948477 0.0306667815641393 0.109598201291008 0.279810993272709 0.779622517064363 0.927207177253528 0.918639204169373
"GATAD1" 82.1077277220714 -0.0362771724766875 0.129741680353643 -0.279610780265872 0.77977613543126 0.927216774757787 0.918639204169373
"RPP38" 40.5906706673156 -0.0492107710786752 0.175951129872609 -0.279684314129181 0.779719713761674 0.927216774757787 0.918639204169373
"GNB5" 50.0526940622166 0.0435558722091592 0.155885098089671 0.279410108746278 0.779930114232998 0.927226797186025 0.918639204169373
"PPP2R2D" 83.5165138136571 0.0339595630864159 0.121529425344143 0.279434902207843 0.779911089304396 0.927226797186025 0.918639204169373
"ARHGEF3" 12.1136815126595 -0.0928936996603748 0.333294822473098 -0.278713299447886 0.780464855320532 0.927429837869698 0.918784456985668
"EGLN1" 69.7741682611471 0.0374263111795317 0.134262699674692 0.278754347039146 0.780433351950314 0.927429837869698 0.918784456985668
"LINC00294" 13.315913510565 -0.085314862770795 0.305914028962796 -0.278885094155556 0.780333008031176 0.927429837869698 0.918784456985668
"NCOR2" 59.5243959994503 0.0431165573940994 0.154491365653452 0.279087165886128 0.780177932119214 0.927429837869698 0.918784456985668
"YTHDF1" 89.0956636101255 0.0326298643471859 0.116972813143487 0.27895254863333 0.780281240467994 0.927429837869698 0.918784456985668
"LINC00641" 23.1528404882684 -0.0718835253167955 0.258064127095347 -0.278549080516862 0.780590894330147 0.927493106841406 0.918835961004683
"WDR55" 40.935730500747 0.0462616806116966 0.166147677654125 0.278437118501296 0.780676829150899 0.927508716916412 0.918840252376825
"ENSG00000261915" 101.591337595115 -0.0591950328925609 0.212776871590985 -0.27820238379268 0.78085700506609 0.927578612475879 0.91888715407682
"EXOSC10" 182.935714206555 0.022989482063397 0.0826452086498032 0.278170778911231 0.780881265004025 0.927578612475879 0.91888715407682
"DNAJC6" 12.6495544599213 -0.0819249226560872 0.295015465256193 -0.277697044068327 0.781244929879273 0.927837588701698 0.91912136624507
"SGMS1" 19.3861165115944 0.0670294625466384 0.241353678463921 0.277722978879969 0.781225019655302 0.927837588701698 0.91912136624507
"AP4S1" 15.3206639418496 -0.0807817772027708 0.291176190730786 -0.277432632798811 0.781447927296299 0.927905688879976 0.919166497017853
"ZNF624" 18.4205233115366 -0.076841863940186 0.276922933721672 -0.277484652164698 0.781407989103931 0.927905688879976 0.919166497017853
"BIVM-ERCC5" 29.8162099917742 -0.325821856332894 1.17711657516551 -0.276796591949342 0.781936298200913 0.928158658621109 0.919393563451458
"CCNG1" 262.719521619899 -0.0196338102005283 0.0709861164756255 -0.276586622502021 0.782097537816492 0.928158658621109 0.919393563451458
"DNAJC25" 39.822280096362 0.0497072787636207 0.179888051710287 0.276323403867174 0.782299681743892 0.928158658621109 0.919393563451458
"NELFCD" 130.725105338995 0.0287988421603891 0.10420963001676 0.276354902668374 0.782275490845293 0.928158658621109 0.919393563451458
"PIGA" 12.5862311816453 0.0888713914583962 0.321545661599243 0.276388090625713 0.78225000291229 0.928158658621109 0.919393563451458
"STEEP1" 32.6967077891518 0.054979230868056 0.198798568374436 0.276557478847146 0.782119918535179 0.928158658621109 0.919393563451458
"ZNF416" 11.8803397750669 0.0980381987355057 0.354547273003525 0.276516578184289 0.782151328291418 0.928158658621109 0.919393563451458
"ZNF577" 15.7772227921148 0.0797271557236565 0.288517600435214 0.276333768211687 0.782291721963528 0.928158658621109 0.919393563451458
"SLC7A1" 98.9406645998086 -0.0319784840166844 0.115831440676053 -0.276077754278469 0.782488346440862 0.928158658621109 0.919518509404195
"CFAP210" 11.5506200562086 -0.0950937659371147 0.345178402457959 -0.275491645073874 0.782938543844814 0.928299923320768 0.919754372847118
"NME1-NME2" 651.683405648796 0.0580749734158946 0.210761689553483 0.275548054007973 0.782895212312217 0.928299923320768 0.919754372847118
"PIP5K1C" 27.9446030719363 -0.0636377327146058 0.231079324486751 -0.275393451387099 0.783013974689503 0.928299923320768 0.919754372847118
"ZNF646" 13.9643783770987 -0.0785687641764594 0.28530257706177 -0.275387502579231 0.783018544535617 0.928299923320768 0.919754372847118
"MGAT1" 73.7542048786055 0.040924958027127 0.148772797193757 0.27508360936326 0.783252003825522 0.928465946084505 0.919850779310745
"OCIAD2" 822.240858344866 -0.0288779865733097 0.105004941244471 -0.275015501471272 0.783304328895875 0.928465946084505 0.919850779310745
"CTDP1" 22.850751301259 0.0671786287742906 0.244794135311278 0.274429077677318 0.783754899681713 0.928487380002134 0.919850779310745
"ENSG00000283515" 13.4179783382851 -0.299305380028108 1.09057718222044 -0.274446765352927 0.783741308534172 0.928487380002134 0.919850779310745
"ITM2B" 207.653555813167 0.0256478669377049 0.0933627715881238 0.274711927478462 0.783537566802755 0.928487380002134 0.919850779310745
"MARCKSL1" 589.00688730328 0.0246113439411857 0.0895976711654928 0.274687317438496 0.783556475711901 0.928487380002134 0.919850779310745
"MEST" 697.698536211989 0.0234154639672847 0.085326206252144 0.274422888298709 0.783759655593984 0.928487380002134 0.919850779310745
"SNX16" 12.38504599958 -0.0849926996149108 0.309289032329125 -0.274800237741593 0.783469715436282 0.928487380002134 0.919850779310745
"FADS2" 361.309526915487 -0.0215566632577982 0.0786499980329921 -0.274083455777782 0.784020487564486 0.9285409610461 0.920012651237638
"SLX4" 16.3471145793169 -0.074561808149697 0.272094629596066 -0.274028959191097 0.784062366933312 0.9285409610461 0.920012651237638
"ZFAND3" 49.9107275432694 -0.0413197116652356 0.150941904847373 -0.273745794496343 0.784279982529332 0.928672049944816 0.920171302398079
"IMPA2" 35.9490071121609 0.0545733762729803 0.199544797487701 0.273489346553091 0.784477080526203 0.928725330221751 0.92017943381733
"PARD3" 198.598387910822 -0.0222531691658634 0.0814013795176512 -0.273375823576037 0.784564335207634 0.928725330221751 0.92017943381733
"PRELID3B" 117.463783943997 0.0322854928907785 0.118093764021277 0.273388634517243 0.784554488478688 0.928725330221751 0.92017943381733
"UBE4B" 64.5986870207286 -0.0379388150942262 0.138813463531747 -0.273307891965029 0.784616549290238 0.928725330221751 0.92017943381733
"ATG7" 11.5493879859798 0.0970926896345266 0.356202849880859 0.272576959075431 0.78517842546284 0.929217752073384 0.920741682285032
"MACO1" 56.1327385481546 0.0398145414759096 0.146138392992941 0.272444089882887 0.785280575510031 0.929252327721121 0.920764770150689
"KCTD17" 19.6138880864399 0.0708877090923806 0.260539400530574 0.2720805718752 0.785560067627325 0.929324124571936 0.920899077703592
"SLC25A46" 70.2934633187043 -0.0359983489142346 0.13229622270089 -0.272104132524054 0.785541952100211 0.929324124571936 0.920899077703592
"CSTF3" 184.575891647852 -0.02392760516644 0.0879817162329358 -0.271961109545653 0.785651922702546 0.929346499596429 0.92091007441703
"RUVBL1" 156.872287870074 -0.0262855809002788 0.0967404951054495 -0.271712284205563 0.785843255107407 0.929400251863314 0.921037659969487
"BFAR" 121.892387819609 -0.0280344894731074 0.103218502315425 -0.271603335102044 0.785927034787502 0.929413063878556 0.921039176158401
"MTCH1" 382.64315016226 0.0182309424871676 0.0672585390197351 0.271057664244212 0.786346682040816 0.929733538183003 0.921434258754093
"NEK9" 71.0130542308068 0.0359824745006138 0.132825787504944 0.270899764093434 0.78646812647068 0.929733538183003 0.921479863606675
"SLC12A9" 26.2327424866683 -0.0578475495348673 0.214122445852374 -0.270161072112684 0.787036339443905 0.930167111547438 0.921952136616727
"ZNF260" 57.0093582009615 -0.0383100179765755 0.141750565901724 -0.270263598123029 0.786957468111593 0.930167111547438 0.921952136616727
"NOTCH3" 144.336708978496 -0.0267761959569272 0.0991953465256489 -0.269933992820961 0.787211035050703 0.930232000171384 0.922040166916287
"TMLHE" 18.5240760224525 -0.0692200147081595 0.256514148169841 -0.26984872063403 0.787276639027394 0.930232000171384 0.922040166916287
"ARPC5" 373.661747268321 -0.0203923541875898 0.0756561209433533 -0.269540044259715 0.787514131162946 0.93038478283804 0.922169201063181
"DDX28" 32.2209722423409 0.0530521949481068 0.19686084492894 0.269490842464163 0.787551988298271 0.93038478283804 0.922169201063181
"ELF1" 43.7756020820609 -0.0477505922054516 0.177319177009044 -0.269291754061186 0.787705177193951 0.930479479197861 0.922251862068539
"NOMO1" 73.9777360238868 0.0444984552216812 0.165383165022147 0.269062786503828 0.787881366807796 0.930515062523001 0.922361432352259
"ATF7IP2" 16.574980454369 -0.0739151936274313 0.275245714871294 -0.268542577173252 0.788281706126947 0.930572388965503 0.922362257243566
"COX16" 276.903211453939 0.0199055584936571 0.0740891540617362 0.268670343800531 0.788183375130066 0.930572388965503 0.922362257243566
"GTF3C6" 363.858426463939 0.0241265996954836 0.0898485554834584 0.268525181798002 0.788295094113859 0.930572388965503 0.922362257243566
"TLE1" 61.5007847016905 0.0375840386875243 0.139904233699239 0.268641181855304 0.788205818276843 0.930572388965503 0.922362257243566
"XRCC6" 719.298784409299 -0.0290610586565721 0.108161939393353 -0.2686810057176 0.788175169721004 0.930572388965503 0.922362257243566
"WRAP53" 18.2813975521977 -0.0751552110491857 0.280031577747026 -0.268381200626877 0.788405908612905 0.930616979955255 0.922395261480689
"BSDC1" 41.0263032703845 -0.046109171105441 0.17245993191994 -0.267361645062263 0.789190727636428 0.930972423363103 0.922669246994145
"COX20" 267.866456802037 -0.0213528729423653 0.0798481963927173 -0.26741835015716 0.789147072366537 0.930972423363103 0.922669246994145
"ENSG00000291130" 44.3914610025536 -0.0459470908732261 0.171762149624728 -0.267504167673804 0.789081005720108 0.930972423363103 0.922669246994145
"NAALAD2" 15.2533504028263 0.0790766100880282 0.295327681547571 0.267758882857348 0.788884922076394 0.930972423363103 0.922669246994145
"NBPF11" 22.4714098146792 -0.0622679139159668 0.232443465398784 -0.267884123174377 0.788788515068417 0.930972423363103 0.922669246994145
"NR1H2" 25.396587428797 -0.0643577850077541 0.240746856058137 -0.267325547097539 0.789218518542099 0.930972423363103 0.922669246994145
"USP38" 49.5922465017952 -0.0405643130542551 0.15162162484989 -0.267536461862976 0.789056144419546 0.930972423363103 0.922669246994145
"CEPT1" 26.5754313381733 -0.0541925328798528 0.203013775835565 -0.266940175152189 0.789515223316428 0.931236202580504 0.922919491577809
"GNB2" 345.472715332562 0.0390964394733092 0.146717801192684 0.266473728174021 0.789874390041142 0.93140116645203 0.923049444186226
"HELQ" 23.6521810688049 -0.0622111986958699 0.233414801015136 -0.266526366045809 0.789833856355756 0.93140116645203 0.923049444186226
"PCDH17" 28.7999063892103 0.0573036796152892 0.215020062123469 0.26650387433329 0.789851175983352 0.93140116645203 0.923049444186226
"CARD8" 50.9417212165352 0.0381685419902857 0.14338295275961 0.266199999760624 0.790085183208821 0.931482496122791 0.923085356099457
"EBLN3P" 42.9399584089427 -0.0430723039289416 0.161818350069588 -0.266176882352458 0.790102986199132 0.931482496122791 0.923085356099457
"ENSG00000291186" 12.9172060296563 -0.090037372377837 0.338417643274498 -0.266054013929781 0.790197610467457 0.931482496122791 0.923085356099457
"OAS3" 11.6487874166761 -0.0847161996939459 0.318476650726213 -0.266004429212534 0.790235797864473 0.931482496122791 0.923085356099457
"DYM" 56.8862736956724 0.0407750482688677 0.153376251537276 0.265849816123312 0.790354875517507 0.931536676130301 0.923127880756118
"CDKN2B" 17.1568160664213 0.0744661107069317 0.280387353827902 0.265582986145081 0.790560390247794 0.931606542003991 0.923271343740913
"IFITM1" 509.059040265565 -0.0210553888328231 0.0793607345770212 -0.26531242364432 0.790768794670222 0.931678747361019 0.923298225522302
"KBTBD7" 18.6881081706917 -0.069549789661024 0.262329571449671 -0.26512371166042 0.790914161483147 0.931678747361019 0.923298225522302
"ORC6" 156.345200812603 0.0261081128971938 0.0984513515393581 0.265187958204479 0.790864670882176 0.931678747361019 0.923298225522302
"ZNF324" 24.33317948664 -0.0661539646557949 0.249265945446994 -0.265395116597917 0.79070509771712 0.931678747361019 0.923298225522302
"MRPL13" 191.742546394263 0.0216679129620349 0.0817683621189396 0.264991402549031 0.791016084911637 0.931712668749115 0.923320677830163
"BTN2A2" 20.8998643912617 -0.0617480449919031 0.234066210327301 -0.263805890246008 0.791929495555915 0.931781495771099 0.923549255552357
"CCDC25" 176.723263111872 -0.0234951142460941 0.0890577634103057 -0.263818822148584 0.791919530271507 0.931781495771099 0.923549255552357
"DERL1" 93.1513711477205 0.0313709545964102 0.11886837578402 0.263913378049434 0.791846666817932 0.931781495771099 0.923549255552357
"NDRG3" 56.1165306113791 0.039763149398624 0.150418103024805 0.264350823464824 0.791509601177605 0.931781495771099 0.923549255552357
"PIK3C3" 64.9673751933854 -0.0404201975992653 0.152821245883793 -0.264493312860446 0.791399816967611 0.931781495771099 0.923549255552357
"RAB3IP" 46.6973743736301 -0.0425158539182135 0.161179449046059 -0.263779620602029 0.791949738967558 0.931781495771099 0.923549255552357
"RNASET2" 36.0145904643676 0.0462378122947771 0.175295218893344 0.263771097618525 0.79195630681657 0.931781495771099 0.923549255552357
"UCP2" 33.8987697453541 0.0543423880525883 0.205604912300275 0.264304911028702 0.791544976343884 0.931781495771099 0.923549255552357
"USP39" 121.263342196873 -0.0263383163310847 0.0995537960255112 -0.264563656862822 0.791345620349319 0.931781495771099 0.923549255552357
"KCNG1" 10.4232508113523 -0.0987203270708433 0.374815641437596 -0.263383690958584 0.792254859694414 0.931781495771099 0.923584949917183
"PARP14" 46.7992844117198 0.0449805829301233 0.170775705348224 0.263389823736372 0.792250133264468 0.931781495771099 0.923584949917183
"PGAM5" 56.9297466384548 0.0415052251552566 0.157633499030568 0.263302060859589 0.792317771382473 0.931781495771099 0.923584949917183
"ZZZ3" 73.873792593111 -0.0337854875839544 0.128288082111148 -0.263356400906226 0.792275891776916 0.931781495771099 0.923584949917183
"FAR1" 103.442413361273 -0.0360591738420282 0.137021538447978 -0.263164275123933 0.792423964854117 0.93182037251558 0.923612316446876
"AATF" 106.751820036065 -0.0327762217447092 0.124749016786983 -0.262737315202065 0.792753053524396 0.932035310044692 0.923803026054415
"GTF2IRD1" 35.746193990766 0.0489699550474402 0.186346566550691 0.262789682438926 0.792712688347141 0.932035310044692 0.923803026054415
"ITGA3" 44.6786246889538 0.0491412697870668 0.187145551089045 0.262583157874189 0.792871882720717 0.932089006988804 0.923845084259577
"DIAPH2" 36.845650816868 -0.0481860288103104 0.183635529794036 -0.26240035827683 0.793012796490421 0.932168653942657 0.923912863690739
"FBXL12" 57.0254499096459 0.0396719755980876 0.151465398139297 0.261921046558783 0.793382313094359 0.932516978887014 0.924246938759688
"ENSG00000263272" 12.6581246231981 -0.0904686758968241 0.345765901618309 -0.261647188092863 0.793593460101586 0.93259299961335 0.924385212415538
"LPCAT4" 32.6880863264141 -0.0522784008813483 0.199877384720704 -0.261552355982638 0.793666579923676 0.93259299961335 0.924385212415538
"SRSF2" 475.213663235568 0.0197036066819142 0.0755037602707255 0.260961925753964 0.794121868958798 0.933041934009964 0.924819022610966
"ACBD3" 99.8593893725156 -0.0283257510623875 0.10865749242763 -0.260688429573814 0.794332789485752 0.933123653541876 0.924968185149432
"ZNF69" 18.4777762370752 0.06709569377029 0.257496670271026 0.260569170466045 0.794424766938058 0.933139665857637 0.924978826655929
"FYN" 118.566798903188 0.0260246042382289 0.100016523692357 0.260203047231261 0.794707153851233 0.93329927617463 0.92511468722924
"GNG5" 478.660427334687 -0.0150042072030693 0.0576559287231947 -0.260237022199474 0.794680948190694 0.93329927617463 0.92511468722924
"CD302" 11.6525095833981 0.0834429091010986 0.321068230914768 0.259891515468093 0.794947456136026 0.933445663771258 0.925226272502578
"SLC16A14" 18.8725131394069 0.0665031427670531 0.255937106388736 0.259841738876438 0.794985853474312 0.933445663771258 0.925226272502578
"TPI1" 641.924157449979 -0.0268376003923322 0.103318294010997 -0.259756518913055 0.795051592751409 0.933445663771258 0.925226272502578
"TMEM255A" 32.0684656761367 0.051659312463636 0.198960462992385 0.259646121076895 0.795136756579667 0.93345963471681 0.925228952060083
"ERAP1" 29.7322440979401 0.0553598763429114 0.213910185161706 0.258799627989018 0.795789844921455 0.9337101403577 0.925506656430889
"GTF2F1" 128.184367179716 0.0290499224002202 0.112064376332644 0.259225307371456 0.795461405848382 0.9337101403577 0.925506656430889
"KALRN" 42.8771967323278 -0.0424557912053178 0.163932217439483 -0.258983815801739 0.795647727711046 0.9337101403577 0.925506656430889
"NFIL3" 41.9440734056387 -0.0435187883873355 0.168090379017052 -0.258901125940829 0.795711529424023 0.9337101403577 0.925506656430889
"UTP25" 30.8573308061848 -0.0521914863261109 0.201605826550768 -0.258878858905241 0.79572871042181 0.9337101403577 0.925506656430889
"GPR63" 11.0369784895202 -0.0870286444598892 0.336439061595791 -0.258675803121958 0.795885390581502 0.933736257955701 0.925521377966366
"CC2D1A" 12.790455114511 -0.0861035408151687 0.333059770198413 -0.258522789359623 0.796003463184592 0.933788797020062 0.925562289900984
"INO80B-WBP1" 98.7121849621425 -0.0975556263343105 0.37867778840599 -0.257621728343144 0.79669885882234 0.934432491968649 0.926177975805336
"PLXNA2" 24.34503785183 0.0583271626726004 0.226405539896007 0.257622506496049 0.796698258211556 0.934432491968649 0.926177975805336
"NUDT4" 94.6239947804029 -0.0292801413332779 0.113709825115998 -0.257498780808154 0.796793756356715 0.934457773356122 0.926191867944939
"CDK1" 267.58757747373 0.022347494896344 0.0868329958451019 0.257361786022088 0.796899499855455 0.934495768767451 0.926218363212867
"LY6K" 16.4533021970108 0.0644419896523009 0.250705274109839 0.257042816036122 0.79714572076569 0.934698474901127 0.926408109707504
"FDPS" 855.819183153853 0.0257930458407005 0.100519440638121 0.256597586267493 0.797489438511665 0.934890311511595 0.926711111501847
"NQO2" 53.4979338288659 0.0397310151254876 0.154945098834782 0.256419954062909 0.79762658168182 0.934918148777191 0.926774028205952
"ST3GAL3" 17.7783449411197 -0.0729105018953914 0.284587918756477 -0.256196757100505 0.79779891254979 0.935034122417154 0.926877812665795
"CAPRIN1" 391.59870278117 -0.0149950186898635 0.0585631021579995 -0.25604891368985 0.797913068200088 0.935081898632939 0.926913994956532
"ADSS2" 121.284703312956 0.0251585579117159 0.098391252381604 0.255699132826769 0.798183164817597 0.93531239795282 0.927131303271953
"ELMO1" 16.3088425892044 0.0709607007936024 0.277839138003604 0.255402105345871 0.798412544870429 0.93549514752567 0.927301276890286
"UBAC2" 88.711535650407 0.0304732493929501 0.119371464560301 0.255280853805361 0.798506186612481 0.935518834356747 0.92731358083359
"COG7" 19.6444572992934 0.0615935349568841 0.241670266764131 0.254866003094204 0.798826594917954 0.93580816898213 0.927568723271409
"HMGN2" 1135.35653010132 0.02837257498777 0.111401635767333 0.254687238588015 0.798964673424944 0.935810053766721 0.927568723271409
"USP24" 61.6928205949409 -0.0354842522072891 0.139332199784531 -0.254673738462203 0.798975101238081 0.935810053766721 0.927568723271409
"CASP6" 31.7464519087885 -0.0495379215520845 0.19497117405544 -0.254078182541991 0.799435158221089 0.93602301158431 0.927809213396063
"FAN1" 58.7860441880342 -0.0351264854820645 0.138365279968176 -0.253867772971252 0.799597712744968 0.93602301158431 0.927809213396063
"SCARF2" 29.1581320751603 0.0575527121471537 0.22666238918779 0.253913815844724 0.799562141009536 0.93602301158431 0.927809213396063
"SLC26A11" 25.5843374022117 0.0530522346197411 0.208951888306227 0.253896890091708 0.799575217434559 0.93602301158431 0.927809213396063
"TTC9" 15.83793931622 0.0717445150575604 0.282579901148764 0.253891075642321 0.799579709549674 0.93602301158431 0.927809213396063
"ATG2B" 30.0801027338165 -0.0495352248247123 0.196470056768957 -0.252126077832635 0.800943613726454 0.936074227596858 0.928080433460785
"BLOC1S5-TXNDC5" 115.721796023548 -0.157488423407954 0.624754364428218 -0.252080549372535 0.800978803947542 0.936074227596858 0.928080433460785
"CFAP91" 12.6830797908351 -0.0781963975607614 0.309343246598384 -0.252781977368598 0.800436695478796 0.936074227596858 0.928080433460785
"CRKL" 106.88426068217 0.0270272795685805 0.10739991636332 0.251650843722733 0.801310955356005 0.936074227596858 0.928080433460785
"DCXR" 90.4396156445452 0.0314631589636509 0.125067046695273 0.251570336031929 0.801373189726064 0.936074227596858 0.928080433460785
"DTWD2" 10.2264394461354 -0.0848180848435725 0.336326526932061 -0.252189696772583 0.800894441543766 0.936074227596858 0.928080433460785
"FBXL15" 38.7261531880993 0.044665082663663 0.177689177773317 0.25136636470142 0.801530870083133 0.936074227596858 0.928080433460785
"FLII" 170.827898965005 0.0256533827021095 0.101732877512986 0.252164131490678 0.80091420129899 0.936074227596858 0.928080433460785
"HACD4" 10.0900259058964 0.0959326497158855 0.380849507618167 0.251891226841406 0.801125140961524 0.936074227596858 0.928080433460785
"HES6" 97.2714232987033 0.0369580067946464 0.146951640700873 0.251497748636071 0.801429302599314 0.936074227596858 0.928080433460785
"MRGBP" 50.585533966864 -0.0414633313434544 0.164754710533032 -0.251667046176147 0.801298430624485 0.936074227596858 0.928080433460785
"NME1" 501.747926316025 -0.0239187824236675 0.0951808338410893 -0.251298307215941 0.801583483828184 0.936074227596858 0.928080433460785
"NOP56" 559.696013216841 -0.0281062788405255 0.111573291844176 -0.251908663587508 0.80111166292171 0.936074227596858 0.928080433460785
"NPIPA9" 19.8015011167163 -0.0779380643169312 0.308271311868308 -0.252822956001258 0.800405027536666 0.936074227596858 0.928080433460785
"NSRP1" 190.448829820557 -0.024923085363623 0.0993865133912732 -0.250769289647014 0.801992486339165 0.936074227596858 0.928080433460785
"OSGIN2" 22.0290255671773 -0.0573445027325749 0.228634110628217 -0.250813417888562 0.801958367132497 0.936074227596858 0.928080433460785
"POMZP3" 24.3698670799016 0.0578009294269082 0.230202660268265 0.251087147991906 0.801746732105813 0.936074227596858 0.928080433460785
"RAP1A" 81.0669975050147 -0.0325726702869392 0.129223234537354 -0.252065121288412 0.800990728837193 0.936074227596858 0.928080433460785
"RBIS" 216.42938010892 0.0228985727024763 0.0907236827221891 0.252399065110655 0.800732622693356 0.936074227596858 0.928080433460785
"REEP2" 59.4709618708051 0.0391214735263102 0.15444754871455 0.253299413632097 0.800036849189955 0.936074227596858 0.928080433460785
"RP9" 135.158207760893 -0.028010044454356 0.110676189860509 -0.253081032963446 0.800205595375844 0.936074227596858 0.928080433460785
"SLC9A3-AS1" 23.1432044443953 -0.0574161857994694 0.227153102524333 -0.252764259705934 0.800450387640836 0.936074227596858 0.928080433460785
"TMEM147" 177.585256038723 0.0221969875219676 0.0884033824895026 0.251087536436781 0.801746431789142 0.936074227596858 0.928080433460785
"TRIM4" 33.2118585981233 -0.0466937717787285 0.186181130475318 -0.250797552144624 0.801970634212691 0.936074227596858 0.928080433460785
"UBR1" 58.345273089494 -0.036221772597398 0.143245114022847 -0.252865676044077 0.800372014196732 0.936074227596858 0.928080433460785
"ZNF410" 38.237590298673 0.255582630182805 1.01728189261564 0.251240715123367 0.801628007711111 0.936074227596858 0.928080433460785
"ASXL3" 22.9598742145841 0.0635973997777883 0.254009764657538 0.250373838437006 0.802298259341331 0.93625958254881 0.928338068788114
"CAPZB" 124.440709404322 -0.0297160141451247 0.11880271804671 -0.250129076452958 0.802487530746978 0.936394690836821 0.928460860876671
"ATOSB" 25.2699477899696 0.0577862482095026 0.231313384834989 0.249818004482211 0.802728095563525 0.936422406712196 0.92853984336453
"SEL1L" 102.459509574613 -0.0267542653173021 0.107069002734169 -0.249878719648932 0.80268114054571 0.936422406712196 0.92853984336453
"ST6GAL1" 24.769064091235 0.062143522823134 0.248854584493257 0.249718215759122 0.802805270270569 0.936422406712196 0.92853984336453
"TMEM184B" 70.3552384783344 0.0338730384362843 0.135746119032083 0.249532278917517 0.802949075429263 0.936504409560989 0.928609982003433
"MAP4K3" 65.5672346996497 -0.0361362081860774 0.144941813467212 -0.249315275707185 0.803116916023101 0.936614428105293 0.928707900198213
"GPX1" 489.159303564177 -0.0260719109007763 0.104724058439242 -0.248958179136101 0.803393131241963 0.936734281259848 0.928889400684759
"GTF3A" 224.272362342291 0.0194841989354507 0.078282092982566 0.24889726619586 0.803440250028068 0.936734281259848 0.928889400684759
"NADK2" 33.1396436703646 0.0454217456350235 0.182709192155755 0.248601316108402 0.803669190347479 0.936915468406737 0.929057892061285
"HSPA5" 699.716038776107 0.0270733636083701 0.109046552758398 0.248273447656373 0.803922841661346 0.937022214819417 0.929158725803808
"TWF2" 25.1036218379871 0.0573920317448055 0.231080080141378 0.248364254113519 0.803852588316665 0.937022214819417 0.929158725803808
"EDC4" 81.8951145763385 -0.0794956330494547 0.320354256758664 -0.248149139186692 0.804019016748889 0.937022214819417 0.929173705342382
"BMPR1A" 67.7155945891002 -0.0370112098613077 0.149291353123189 -0.247912615747864 0.804202018605315 0.937022214819417 0.929178847447704
"NAIF1" 15.0672563648334 -0.0723667736211517 0.291876892949375 -0.247935946178869 0.804183967011463 0.937022214819417 0.929178847447704
"IRX5" 10.9388858793043 0.0814921869365236 0.328921379205762 0.247755822784462 0.804323337670439 0.937030625706034 0.929178847447704
"UBLCP1" 113.55645986841 0.0255913679429269 0.103310477803457 0.247713189281859 0.80435632629675 0.937030625706034 0.929178847447704
"AKR1B1" 237.210489218575 0.0206663246672887 0.0835163765818611 0.247452362196676 0.804558154671874 0.937099944252668 0.92919821512737
"ARSD" 10.8911707587619 -0.0840352969182528 0.339774036220092 -0.247327011366513 0.804655155960722 0.937099944252668 0.92919821512737
"USP31" 49.2844783277001 0.0360814763377586 0.145927546674509 0.247256101812211 0.804710029830346 0.937099944252668 0.92919821512737
"VPS54" 51.8108488684606 -0.0368246012528973 0.14886757330883 -0.247364825222908 0.804625893828855 0.937099944252668 0.92919821512737
"ALG14" 33.8555897872491 -0.0480198111993615 0.194714741461303 -0.24661620809488 0.805205259678706 0.937162712484369 0.92919821512737
"BORCS5" 12.9516525935875 0.0801459878545631 0.324735334684816 0.246804025599344 0.805059894874268 0.937162712484369 0.92919821512737
"KAT8" 42.1843027827979 -0.0405117756662003 0.164123118589414 -0.246837715578319 0.805033820609346 0.937162712484369 0.92919821512737
"MRAS" 31.5702378482354 0.049585908364622 0.200901603733109 0.246816886690936 0.805049941042845 0.937162712484369 0.92919821512737
"NAB2" 71.0626779275007 0.0340087310948976 0.137891147075356 0.246634623151783 0.805191006709655 0.937162712484369 0.92919821512737
"ZNF79" 11.6068040046563 0.0753263677895528 0.305124838411518 0.24687065196561 0.805008329794209 0.937162712484369 0.92919821512737
"UPF2" 105.305024292918 -0.0291463888477664 0.118359178098105 -0.24625372798388 0.805485826846047 0.937318012589779 0.92942593185522
"MRFAP1" 854.754535477907 -0.0323837168447561 0.131649717660367 -0.245983944517832 0.805694661135359 0.937384462606253 0.929458356347646
"RPS6KA2" 33.5887777452587 0.0472339897006466 0.191945127968391 0.246080690875493 0.805619770011226 0.937384462606253 0.929458356347646
"SELENOS" 169.75404709057 -0.0211619390541922 0.0860609360115872 -0.245894827954729 0.805763647630773 0.937384462606253 0.929458356347646
"C11orf71" 11.4218161119672 0.088537620518521 0.36030706325925 0.245728240011814 0.805892609960849 0.937448894687408 0.929511092120942
"MORN2" 101.962033574748 -0.0314170740927432 0.128031227006931 -0.245386026731139 0.806157547384329 0.937548071408174 0.929624617793392
"PGD" 390.514940192918 0.0194084267556159 0.0790929404194263 0.245387599104217 0.806156330021022 0.937548071408174 0.929624617793392
"SNRNP27" 160.54003559124 0.0209944246298851 0.0857575941298346 0.244811259491494 0.80660257534814 0.937586430720887 0.929945726002822
"ZNF23" 22.3924228249147 -0.150416964861514 0.614349846658466 -0.244839264923158 0.806580889987192 0.937586430720887 0.929945726002822
"F2RL1" 20.5023966756989 0.0594224195279982 0.243028915586589 0.244507610893019 0.806837708188101 0.937586430720887 0.929982351264172
"NUP153" 109.487086326557 0.0266271490184405 0.108975799248839 0.244340020463069 0.806967490721705 0.937586430720887 0.929982351264172
"TRMT6" 86.5516597344326 -0.0300214083053452 0.122777487071453 -0.244518836648559 0.806829015119209 0.937586430720887 0.929982351264172
"ZMIZ1" 60.4961747641319 0.0366001819475708 0.149736211951476 0.244431066276951 0.806896983909709 0.937586430720887 0.929982351264172
"TMCO1" 216.7780583851 0.0180698839852163 0.0740241157877365 0.244108069281524 0.807147123182396 0.937709628564503 0.93009337228634
"HES4" 47.5269735005676 0.0532974492593171 0.21852041495194 0.243901464634501 0.807307134817472 0.937728480816923 0.930181763220709
"CACNG4" 48.735309132243 0.0422981961468374 0.174088067382843 0.242970105778807 0.808028555744874 0.937851223445232 0.930195721461085
"EEIG1" 36.0343823041069 0.0448853385507081 0.184616247678942 0.243127780544896 0.807906411006575 0.937851223445232 0.930195721461085
"GZF1" 27.0811229747799 -0.0505870003197931 0.20821096841853 -0.242960304656511 0.808036148461894 0.937851223445232 0.930195721461085
"KANSL2" 68.6319201508902 -0.033186046131594 0.13666916403329 -0.242820290636375 0.808144616262428 0.937851223445232 0.930195721461085
"MAF1" 56.3767840589273 -0.0412478445101386 0.169572842248321 -0.243245580856253 0.807815158571278 0.937851223445232 0.930195721461085
"PTPRD-AS1" 19.8809336941109 0.0641426104148888 0.263889558965309 0.243066117001322 0.807954178887876 0.937851223445232 0.930195721461085
"SEMA4C" 29.4636823699857 -0.0491289729232753 0.202334748155632 -0.242810359422229 0.808152310038867 0.937851223445232 0.930195721461085
"SIAE" 12.1739303571511 0.0798001090015699 0.328502787422394 0.242920644989723 0.808066872130794 0.937851223445232 0.930195721461085
"TOR1AIP1" 38.9804585098022 -0.0433178816653554 0.178312350987919 -0.242932592304221 0.808057616718426 0.937851223445232 0.930195721461085
"ZNF319" 19.5525610721889 0.0600409310995415 0.246786864208782 0.243290627692189 0.807780264333495 0.937851223445232 0.930195721461085
"INSIG2" 41.8027924445765 -0.0425332706999237 0.175273710593172 -0.242667714148231 0.808262820310615 0.937894043130924 0.930227030672885
"CNTNAP3" 18.8831723635936 0.0598721927258219 0.246923379837746 0.242472757197654 0.808413863716873 0.937983884675046 0.930304978075091
"DCAF10" 55.9307229906567 0.0371184465349984 0.153478517797983 0.241847830351449 0.808898075522009 0.938240122170823 0.930616681678384
"GORAB" 20.7492180218254 0.0551867739485497 0.228220221116284 0.241813690647643 0.80892453008429 0.938240122170823 0.930616681678384
"SLC35A2" 45.0738242456485 0.0390669856172221 0.161638920753781 0.241692937784034 0.809018102189869 0.938240122170823 0.930616681678384
"SMN2" 164.112559224939 0.0478866823184555 0.19804563291721 0.241796204304458 0.808938080185516 0.938240122170823 0.930616681678384
"PRDM15" 13.3980287782626 0.0729411475286839 0.302079664588912 0.241463282965262 0.809196070597131 0.938293332315075 0.930725517540952
"ATAD1" 95.7660849903944 0.0274393132294147 0.11385447957846 0.241003369661056 0.809552504879898 0.938535802063219 0.931039578688736
"TDRKH" 21.0654912625432 -0.0560888307946775 0.232886202643502 -0.240842223188882 0.809677403262296 0.938582288383957 0.931087320785458
"CENPX" 137.623548243008 0.0268955848989443 0.111798732295585 0.240571465764343 0.809887267757101 0.938582288383957 0.931136864886305
"UNC119B" 93.742101180718 0.0285119636562816 0.118475535431647 0.240656972364824 0.809820989982423 0.938582288383957 0.931136864886305
"MGRN1" 29.7601064014292 0.0603344675284484 0.251008898849432 0.240367842753815 0.810045105271663 0.938629767805528 0.931161611384171
"TUBB2B" 914.433132554818 0.038971865862712 0.162160794602069 0.240328532912941 0.810075577018255 0.938629767805528 0.931161611384171
"ARCN1" 280.365008152004 0.0163425854372604 0.0680706284312652 0.240082775991446 0.810266086542657 0.938717290068618 0.931226088114171
"OSBPL6" 36.3314227433106 -0.0445127735537421 0.185438204670744 -0.240041007907605 0.810298466068179 0.938717290068618 0.931226088114171
"TIMM17B" 48.7802104291829 0.0476073184319323 0.198571449780379 0.239749060021399 0.810524799470747 0.938894124016437 0.931390337644372
"DENR" 244.443100282613 0.0177383668615302 0.0740580811758192 0.239519665914893 0.810702648998805 0.938942550851879 0.93141603671485
"MMACHC" 14.006517677371 0.0730566199848782 0.305031669303337 0.239505032876529 0.810713994342793 0.938942550851879 0.93141603671485
"SARS1" 236.012555329238 0.0187704261861059 0.0784543440246083 0.239252859984634 0.810909516251095 0.939083634480568 0.93154218449451
"ENDOV" 23.9546839509283 0.0566296775204433 0.236797398031554 0.239148225407853 0.810990647991325 0.939092233577886 0.93154218449451
"S100A11" 351.949338367586 -0.0166272274161053 0.0697137352696261 -0.238507194483233 0.81148773595205 0.939582446725288 0.932017286529581
"ANKRD10" 111.942789385812 -0.0276751979661035 0.116522670862998 -0.237509128147627 0.812261838540806 0.940181625696999 0.932618579860837
"DPF2" 69.9320461258718 0.0327714314966862 0.137928064458731 0.237597994471181 0.812192906158477 0.940181625696999 0.932618579860837
"NPRL2" 32.4908860429576 -0.0457198536252719 0.192340014181583 -0.237703287169923 0.812111233947226 0.940181625696999 0.932618579860837
"CFAP36" 168.861356971382 0.0205386340757618 0.0866543058973528 0.237018043859136 0.812642792076184 0.940356253559233 0.932887267486102
"PDCD4" 58.4519440218705 0.0312556936924993 0.13194493652546 0.236884374009063 0.812746492755221 0.940356253559233 0.932887267486102
"RAB40B" 16.9494573334467 0.0627306078555378 0.264730766065028 0.236960020884496 0.812687805726903 0.940356253559233 0.932887267486102
"AGO4" 28.0019649032755 -0.047485525847728 0.200845457173705 -0.236428179735523 0.813100431655349 0.940427117636111 0.932912857274924
"ENSG00000258790" 316.822757071759 0.02834875540629 0.11990082540737 0.236435031285009 0.813095115589518 0.940427117636111 0.932912857274924
"ENSG00000289843" 13.4814813794433 0.06930859331368 0.293152694371604 0.236424889296169 0.813102984685613 0.940427117636111 0.932912857274924
"NMD3" 61.6188503760683 0.031917461500331 0.134924236717725 0.236558399563938 0.812999396541447 0.940427117636111 0.932912857274924
"FBXW11" 93.6944526840032 -0.0258208990293753 0.109302470330632 -0.236233444232952 0.8132515290702 0.940513545600746 0.932987421514215
"FBRS" 58.469404758663 -0.0345973696788614 0.14661205772311 -0.23597901984434 0.813448950219873 0.940656478013379 0.933108479275913
"HACD1" 112.393854460548 -0.0274579196795508 0.116405287224847 -0.235882066306091 0.813524184645443 0.940658102964661 0.933108479275913
"RBM6" 187.106408087922 -0.0189411886963436 0.0805014825675118 -0.23528993618793 0.813983705651825 0.94087717299149 0.933443777067709
"SELENOM" 20.0355587157573 0.06216917207035 0.264152719719757 0.235353140169468 0.813934653314723 0.94087717299149 0.933443777067709
"ACSL1" 12.6491744159585 0.0715782206325503 0.304816646585641 0.234823857011496 0.814345450199272 0.941009920278335 0.933666834061513
"VAMP7" 37.9834058062294 0.0403112767525993 0.17162692227477 0.234877350349859 0.814303929653906 0.941009920278335 0.933666834061513
"ALKBH4" 31.208224136681 0.0503236201928821 0.214524930887927 0.234581687007615 0.814533424625777 0.941105215106634 0.933723011093192
"ATP13A2" 21.4362613715621 -0.0605071784842396 0.258496147264318 -0.234073811639327 0.814927676496012 0.941105215106634 0.933723011093192
"CHST3" 38.2834367936904 0.0441142588245561 0.188766256308904 0.233697800057897 0.815219595768886 0.941105215106634 0.933723011093192
"CRABP2" 93.9778580915432 0.0297715134410235 0.12744642176942 0.233600230023618 0.815295349154375 0.941105215106634 0.933723011093192
"EMC4" 221.941888067323 -0.0193952568766399 0.0829979772609832 -0.23368348864277 0.815230707045105 0.941105215106634 0.933723011093192
"LAS1L" 104.353646089578 0.0257957007291794 0.110438225417552 0.233575835102831 0.815314289643437 0.941105215106634 0.933723011093192
"PAM16" 78.0057216499475 0.0364787399527759 0.155750746142723 0.234212296609793 0.814820169173144 0.941105215106634 0.933723011093192
"SLX9" 41.6566812246853 0.0410665842714725 0.175644658041376 0.233804914589537 0.815136434023626 0.941105215106634 0.933723011093192
"SMIM20" 87.39454858896 0.027132911213571 0.115960951460285 0.233983171678819 0.814998043127101 0.941105215106634 0.933723011093192
"THAP2" 19.9830075893282 -0.0585403925865414 0.249839407167735 -0.234312085712079 0.814742704016646 0.941105215106634 0.933723011093192
"THEM6" 17.0905687460965 0.0615562519571502 0.262882680405162 0.234158643933019 0.814861819890466 0.941105215106634 0.933723011093192
"GRK2" 18.3946760959959 0.0601681785388649 0.25832522677918 0.232916387180016 0.815826333234613 0.941416979129654 0.933976465827854
"KRI1" 40.4646245059567 -0.0419394445165452 0.180096675829605 -0.232871841322742 0.815860924734094 0.941416979129654 0.933976465827854
"RASL11B" 55.4477169172401 -0.067508506279073 0.289965704064775 -0.232815485875503 0.815904687329448 0.941416979129654 0.933976465827854
"SEC22A" 25.4386288883829 0.0503125093375774 0.216027417950377 0.232898720981494 0.815840051645743 0.941416979129654 0.933976465827854
"TET3" 33.1456885410698 -0.0468296674153819 0.20119966997618 -0.232752207898383 0.815953826271782 0.941416979129654 0.933976465827854
"ENSG00000280206" 37.9575799330517 0.0429389077917148 0.184693457190266 0.232487433203875 0.8161594467044 0.941520272401026 0.934116070305589
"IRAK4" 11.8574636050888 -0.0744657339068656 0.320694564344443 -0.232201422119788 0.816381573249672 0.941520272401026 0.934176190466745
"OLFM1" 21.0030427454722 0.0559570002805928 0.241093549882454 0.232096629328635 0.816462962812553 0.941520272401026 0.934176190466745
"RIOK1" 82.9018727882927 -0.0279991078976116 0.12060202195658 -0.232161181407822 0.816412826825229 0.941520272401026 0.934176190466745
"ARHGEF11" 39.3639087937515 0.0414651510998782 0.179609156302423 0.230863236337795 0.817421052398832 0.941745332183156 0.934315024166789
"ATCAY" 39.2784481593988 0.0420320626636473 0.181552886535619 0.231514152518864 0.816915391944976 0.941745332183156 0.934315024166789
"MFSD5" 40.7029369730603 0.0382016594228153 0.164863727932876 0.231716581335399 0.816758151817997 0.941745332183156 0.934315024166789
"MICU1" 80.3840673083319 0.0284872874192255 0.123115253078385 0.231387149089385 0.817014047844643 0.941745332183156 0.934315024166789
"OGFOD1" 101.388619941505 0.0260542856985938 0.11281854947277 0.23093973305234 0.817361622426009 0.941745332183156 0.934315024166789
"PCDH7" 157.670026729609 0.0213879207230854 0.092466046006655 0.231305669992054 0.817077342100443 0.941745332183156 0.934315024166789
"PCYOX1" 100.724577932144 -0.0251467616610938 0.10881914978713 -0.231087650567803 0.817246708914217 0.941745332183156 0.934315024166789
"PLEKHB2" 157.427126284601 -0.0210374316958105 0.0910780026159324 -0.230982576380418 0.817328338084928 0.941745332183156 0.934315024166789
"PTGFRN" 42.8560117775799 -0.0399139514609722 0.17263291656489 -0.231207073686721 0.817153934870135 0.941745332183156 0.934315024166789
"RCCD1" 30.0365608938723 0.0463255420077107 0.200214683833281 0.231379343017049 0.81702011167383 0.941745332183156 0.934315024166789
"CD151" 122.558395738576 0.0259040484539103 0.112677722871933 0.229895029768682 0.818173338571447 0.942271219989046 0.934887791494963
"RAB2A" 231.953976674209 0.0181666386686942 0.0789949907482221 0.22997203362674 0.818113501256755 0.942271219989046 0.934887791494963
"SRBD1" 54.7479377808696 -0.0336315227334032 0.146274362761962 -0.229920828902417 0.818153290745135 0.942271219989046 0.934887791494963
"IPO4" 70.2611901864439 -0.0322515111078886 0.140601200408668 -0.229382900104317 0.818571325616082 0.942559173942567 0.935151158361896
"MRPL9" 177.221438299548 -0.020793398309854 0.09061903472373 -0.229459499025197 0.818511795961029 0.942559173942567 0.935151158361896
"PELI1" 28.0913795056723 -0.0477224882613037 0.20820719751316 -0.229206717305186 0.8187082518961 0.942631649865192 0.935211901859013
"FAM98A" 47.2198932768375 0.0386203092532365 0.168630128358188 0.229023779020098 0.818850434276649 0.9427101638311 0.935278636367948
"NDUFV2" 321.652462362047 0.0173727259366293 0.0759126266805423 0.228851598163475 0.818984261264455 0.942779045244888 0.935335814797883
"C12orf76" 60.1109519094667 -0.0331435710558339 0.144958716963529 -0.228641448752424 0.819147606328173 0.942834666840126 0.935368682829716
"SH3YL1" 19.7978456208027 0.051836958128256 0.226759310264778 0.22859902893393 0.819180579383109 0.942834666840126 0.935368682829716
"RABGEF1" 53.8223452384919 -0.0331130885641101 0.14498921428081 -0.228383116139783 0.81934841401418 0.942942655853551 0.93546466164441
"GPR108" 28.6424497490837 -0.0461005275036267 0.202058149195198 -0.228154754892322 0.819525934157436 0.943061770872461 0.935571677824551
"LRCH3" 51.0011219144037 0.0339405419983169 0.148908063252087 0.227929510713323 0.81970104026024 0.943178086693373 0.935675916535048
"HPS4" 67.6468014108354 0.0294844620726674 0.129420747875564 0.22781866552816 0.819787215237315 0.943192063332006 0.935678630822842
"ZCCHC7" 30.9053525801117 0.0445836793286583 0.195831228379585 0.227663788342483 0.819907625897122 0.943245423165258 0.935720416063702
"NIPBL-DT" 36.6354386587471 0.0418466534272873 0.184504363694289 0.226805765399806 0.820574780385064 0.943840513296288 0.936386100948352
"ERI1" 72.7084718648257 0.0280245118832369 0.123716405426709 0.226522196361734 0.820795297647192 0.943840513296288 0.936446336316394
"VPS25" 148.268592776851 0.0247832911648794 0.109395785234345 0.226547038460295 0.820775978640432 0.943840513296288 0.936446336316394
"CMTM4" 33.9064766294136 -0.0439798146380447 0.194909069573304 -0.225642730398978 0.821479303749718 0.943941758027393 0.936446376724169
"DRAXIN" 11.4480432855163 -0.0762420443366525 0.337707577102842 -0.225763499269768 0.82138536750928 0.943941758027393 0.936446376724169
"LGALS8" 89.0728443359376 -0.0266950206077392 0.117964697009272 -0.226296691167198 0.820970671714748 0.943941758027393 0.936446376724169
"LRRC1" 36.5303821966746 -0.0405617015660088 0.179323780800839 -0.226192540581428 0.821051672036409 0.943941758027393 0.936446376724169
"NOX4" 10.1575230013185 -0.0806936954402064 0.357170494321605 -0.225924864240179 0.821259858876221 0.943941758027393 0.936446376724169
"NSA2" 372.929369189888 -0.0219658098765769 0.0973870372271371 -0.225551680203041 0.821550125952889 0.943941758027393 0.936446376724169
"RIC3" 19.4265252524287 -0.0562420624415139 0.24925429147874 -0.225641300327665 0.821480416100725 0.943941758027393 0.936446376724169
"STX7" 87.781413429755 0.0257182050388042 0.113898135580356 0.225800052896036 0.821356935933884 0.943941758027393 0.936446376724169
"TSC22D1" 219.830768541874 0.016465103089099 0.0728827725556947 0.22591213961457 0.821269755841799 0.943941758027393 0.936446376724169
"DAP" 131.099546263166 0.0237438751679297 0.105798923013537 0.224424545086263 0.822426973523217 0.944657400028532 0.937350167026665
"UGDH" 73.3417066381314 0.0301627782200074 0.134484732885912 0.224284032638825 0.822536299857485 0.944657400028532 0.937379090039669
"ANAPC4" 58.5222821013131 0.030653715720226 0.138057876130104 0.222035254919743 0.824286438775453 0.944697246141864 0.937665220346648
"C11orf54" 31.8777674218651 -0.0427320030632804 0.19212217471116 -0.22242098356176 0.823986178376325 0.944697246141864 0.937665220346648
"CKS1B" 439.29449574423 -0.0149780188892635 0.066984917151659 -0.223602857570939 0.823066339946599 0.944697246141864 0.937665220346648
"FAM13C" 11.0872369472299 0.0738065164547348 0.33127029481514 0.222798474870562 0.823692355054264 0.944697246141864 0.937665220346648
"GBA2" 52.6113800731162 0.0346168464626603 0.154654070676854 0.223834046599338 0.822886436670224 0.944697246141864 0.937665220346648
"GFUS" 54.9978080063086 0.0421002927252702 0.188782265883316 0.223009786053165 0.823527890122619 0.944697246141864 0.937665220346648
"HYOU1" 172.362792381357 -0.0214788796628222 0.0967218200225221 -0.22206860517948 0.82426047711951 0.944697246141864 0.937665220346648
"MARK4" 57.3781159192379 -0.0368168872095519 0.165685569850622 -0.222209376729338 0.824150895008163 0.944697246141864 0.937665220346648
"MED17" 93.7100230992994 -0.0281487471667324 0.126906424024033 -0.22180711010659 0.824464044260155 0.944697246141864 0.937665220346648
"MOK" 23.512717034304 0.0492292286735735 0.221708986430629 0.222044354025212 0.824279355517827 0.944697246141864 0.937665220346648
"ORAI1" 51.5078599255291 0.0353968322947031 0.159676644451429 0.221678207331507 0.824564396077187 0.944697246141864 0.937665220346648
"PBX2" 47.775605919043 0.0359734423675423 0.162234682067559 0.221737065768476 0.824518573968523 0.944697246141864 0.937665220346648
"PHF2" 40.8927427416521 0.0367872595632305 0.165188948789112 0.222698066867625 0.823770506000558 0.944697246141864 0.937665220346648
"PI4K2A" 66.125660067281 -0.0304188151840798 0.136718697174169 -0.222491991313584 0.823930907050458 0.944697246141864 0.937665220346648
"PIP5K1A" 33.3796930142189 -0.0455593622736417 0.204571783643854 -0.22270599328086 0.823764336541382 0.944697246141864 0.937665220346648
"POGLUT3" 41.1888437478186 0.04008182889551 0.181032251765864 0.221407116712824 0.824775451595781 0.944697246141864 0.937665220346648
"RGS2" 31.7809428491099 -0.0453072651711446 0.204476186423651 -0.221577221111084 0.824643016641773 0.944697246141864 0.937665220346648
"RPS19BP1" 177.429394937742 0.0247832916280418 0.111428114181136 0.22241506831709 0.823990782749854 0.944697246141864 0.937665220346648
"SMG7" 106.05720179468 -0.0266063289683573 0.12018830929741 -0.221372021321301 0.824802775769727 0.944697246141864 0.937665220346648
"SNX29" 16.1138551119713 0.0616994709290834 0.277658892439797 0.222213199753584 0.824147919063519 0.944697246141864 0.937665220346648
"TIMELESS" 151.171105101439 -0.0206070639188121 0.0926141866209592 -0.222504398847127 0.823921249309594 0.944697246141864 0.937665220346648
"TRMT1L" 43.416528526063 0.0407093133257214 0.183745495599635 0.221552714491697 0.824662095987797 0.944697246141864 0.937665220346648
"TTC9C" 53.3372509943715 -0.0335595498458838 0.150033152747418 -0.22368089473119 0.823005613097217 0.944697246141864 0.937665220346648
"TTK" 108.505113479784 -0.0236364413197029 0.106398366972628 -0.222150414449346 0.824196793148995 0.944697246141864 0.937665220346648
"NR2C1" 80.5607395686866 -0.0291390308829692 0.131729752389093 -0.221203109810004 0.824934287957353 0.944762944976596 0.937719256778154
"C14orf132" 36.2483196798787 -0.0385203744916533 0.174746913625546 -0.220435220814235 0.825532217698926 0.945277791471378 0.938303414375632
"NUP42" 49.3886007690587 0.0370529275053516 0.168259860016025 0.220212518314366 0.825705647713036 0.945306465766178 0.938309511740664
"TCOF1" 132.316805989587 0.0369094021896012 0.167571915132027 0.2202600725815 0.825668614018579 0.945306465766178 0.938309511740664
"GIT2" 34.25899091271 -0.0413303611398174 0.188229178475659 -0.219574677393399 0.826202414634954 0.94562028071002 0.93877848395379
"ZCCHC4" 19.7883553611634 0.0514816598135546 0.234655664215406 0.21939235937768 0.826344421391813 0.945650024933335 0.938785618811032
"ZNF547" 16.0087983065915 -0.0636822462316362 0.290321556263151 -0.219350733205335 0.826376844643886 0.945650024933335 0.938785618811032
"LGI2" 22.2798513888357 -0.0489185788259294 0.223226574237282 -0.219143168742673 0.826538524145048 0.945689393027227 0.938792697637586
"PPP1R8" 109.189697369675 0.0223041995873689 0.101791747971231 0.21911598957582 0.826559695530273 0.945689393027227 0.938792697637586
"MRPS22" 104.755668047365 0.0241585836919536 0.110303634468459 0.219018927239988 0.826635303884358 0.945690976635594 0.938792697637586
"C10orf88" 22.8549141071016 -0.0494244151398619 0.226425740987936 -0.218280902711036 0.827210253144802 0.94609573095576 0.939295940164986
"FAM83D" 61.9612293802154 -0.0312732918008084 0.143585680485189 -0.217802302396264 0.827583150577031 0.94609573095576 0.939295940164986
"LEF1" 33.257235516641 0.0415417053296074 0.190612625176917 0.217937847983839 0.82747753741698 0.94609573095576 0.939295940164986
"PARG" 104.837854487498 -0.0233245756639077 0.106920666476514 -0.218148431286024 0.827313463252194 0.94609573095576 0.939295940164986
"PIK3CD-AS2" 15.005527264277 -0.0622311182749794 0.285683099184738 -0.217832691022221 0.827559472376675 0.94609573095576 0.939295940164986
"TUBGCP4" 40.6123307748381 0.0357541940775567 0.16409940008619 0.217881321069898 0.827521581156995 0.94609573095576 0.939295940164986
"METTL4" 17.0442640611304 0.060493674236973 0.278062382395579 0.217554326176035 0.827776374468514 0.946231723228363 0.939419757832649
"ANKRD6" 28.8796272307152 0.0417310923525656 0.192027460646012 0.217318357552484 0.827960251680538 0.946272117569227 0.93943747284472
"TMEM39A" 44.1489579690826 -0.0377251274431431 0.173589758582816 -0.217323462807544 0.827956273339645 0.946272117569227 0.93943747284472
"NOPCHAP1" 175.38981773146 -0.0189804369596209 0.0874030440322076 -0.217159907527096 0.828083728256823 0.946328350679001 0.939482108282431
"DEPDC1" 110.412624483149 -0.0223744290371009 0.103210029942144 -0.216785413681627 0.828375579853609 0.946491469315784 0.939610480138005
"RNASEK-C17orf49" 265.006337736207 -0.0197972087970005 0.0913615609920397 -0.216690789671658 0.828449326254582 0.946491469315784 0.939610480138005
"WLS" 1005.18548964449 -0.0234170892820975 0.108060155338946 -0.216704197848379 0.828438876333051 0.946491469315784 0.939610480138005
"USP3" 73.5233108092187 -0.0269799915871038 0.124628254157707 -0.21648374816326 0.828610691906525 0.946590946434236 0.939698048530191
"DHRSX" 55.8458440271562 0.0327926412524328 0.1516699709397 0.216210506597053 0.828823664154593 0.946664482742597 0.939748683382432
"ENSG00000280079" 18.888319095489 -0.0568656833576217 0.262910094603088 -0.21629326726108 0.828759156810181 0.946664482742597 0.939748683382432
"FST" 10.5247326270217 -0.0736242151879907 0.342460823316014 -0.214985803266764 0.82977838712958 0.947516257879846 0.940656162211501
"USP14" 210.303672666182 -0.0172479501915926 0.0802350834708536 -0.214967685524477 0.829792512787326 0.947516257879846 0.940656162211501
"EDRF1" 48.1799822132802 0.0321455399419379 0.149731808946488 0.214687447965224 0.83001100947868 0.947582684414425 0.94067734368019
"ID4" 175.351810422574 -0.0206182349907346 0.0960829664652366 -0.214587827054594 0.830088685459147 0.947582684414425 0.94067734368019
"LYSMD3" 53.6271998543135 0.0322927705359837 0.15054095516359 0.214511529443212 0.830148177021726 0.947582684414425 0.94067734368019
"SHROOM2" 35.7356758182338 0.0413895398593786 0.19271277589406 0.214773201555312 0.829944147395159 0.947582684414425 0.94067734368019
"EHBP1" 76.0116487561588 0.0264412851910376 0.123364309442187 0.214334966981912 0.830285851863185 0.947654934926887 0.940737881471773
"DTNBP1" 53.3856591554322 -0.0319047970045607 0.149098732924816 -0.213984360421419 0.830559253290855 0.947698259908575 0.940775686476143
"EHD2" 14.1849776523337 0.0650584544056549 0.304808877937506 0.213440155831004 0.830983662214247 0.947698259908575 0.940775686476143
"FUNDC1" 58.0316495323914 0.0310912067661747 0.145491896441921 0.213697171639975 0.830783217102143 0.947698259908575 0.940775686476143
"MAPK9" 46.5637677161942 0.035085750563251 0.164118217325875 0.213783400374038 0.830715970287192 0.947698259908575 0.940775686476143
"REPS1" 65.0751899583247 -0.0285172603573301 0.133492644376741 -0.213624207464563 0.830840120313317 0.947698259908575 0.940775686476143
"RNF135" 10.3113125365524 -0.0753727487034375 0.35315326900956 -0.213427866361891 0.830993246974225 0.947698259908575 0.940775686476143
"SGO1" 96.8707105105655 -0.0230310477641214 0.107821847726079 -0.213602792475154 0.830856821577233 0.947698259908575 0.940775686476143
"SNIP1" 37.5788055998786 -0.038257872736378 0.179116475370588 -0.213592148110459 0.830865123003366 0.947698259908575 0.940775686476143
"ZNF273" 22.9410553221209 0.0457946943033699 0.21552577018105 0.212478973001236 0.831733380384521 0.948287695702835 0.941518139230896
"CCM2" 50.577265523136 -0.0359582368061688 0.169374366040166 -0.212300347725827 0.831872724167743 0.948361701737761 0.941580419468527
"EIF2B4" 86.7468911409814 0.0256273547649522 0.120933507887057 0.211912771015345 0.832175087033049 0.948375584539685 0.941723057283698
"MSH3" 50.1844756654754 -0.0341711265704331 0.161325721379074 -0.211814497268788 0.832251757950522 0.948375584539685 0.941723057283698
"SLC35F2" 11.5024849223366 0.0673387691396417 0.317607048408379 0.212019127022198 0.832092112321012 0.948375584539685 0.941723057283698
"ENSG00000260196" 16.8218899552377 0.0566886349470029 0.267928504822809 0.211581201427198 0.832433776392236 0.948492107405963 0.941833574546125
"MRPS24" 176.925099619341 0.0253854720154306 0.120247786470849 0.211109682435482 0.832801685004545 0.948826457001065 0.942154368263501
"AGFG1" 106.87401968807 0.0228158116208752 0.108243368929089 0.210782534270733 0.833056967991924 0.94894759313233 0.942252239120525
"FAS" 40.3183146981424 0.035410660893268 0.167978146521937 0.210805164995934 0.833039308028414 0.94894759313233 0.942252239120525
"PCDH18" 24.1887725358853 0.0447756124660118 0.212733613076483 0.210477375053626 0.833295108249693 0.949049161903043 0.94233068449626
"RAP1B" 343.738733616081 -0.0177103832781211 0.0841114533271835 -0.210558521789295 0.833231781437612 0.949049161903043 0.94233068449626
"CDK9" 68.9310163012469 0.0280926755720837 0.13356635166959 0.210327490576205 0.833412080754022 0.949097543876207 0.942367523412598
"MRPL28" 154.560263902072 -0.0259428574587969 0.123502310253702 -0.210059693664874 0.833621083391441 0.949250712618674 0.942508405948646
"BAIAP2L1" 11.318506314229 0.0684645252174858 0.327188244481107 0.209251176875455 0.834252163219845 0.949447925278537 0.942625864398717
"BCAP29" 10.5188884168379 -0.0921674096686207 0.440244694111682 -0.209354958506869 0.834171151506485 0.949447925278537 0.942625864398717
"FRMD6" 86.2000976139618 0.0240722448824099 0.114951142947518 0.209412836316036 0.834125972980337 0.949447925278537 0.942625864398717
"GSK3B" 101.196848551676 -0.0249510395946591 0.119207893783965 -0.209306941030908 0.834208633623933 0.949447925278537 0.942625864398717
"MFSD12" 35.1070876322794 0.0430988758047145 0.20595030994582 0.209268322130968 0.834238779549741 0.949447925278537 0.942625864398717
"OTUD6B-AS1" 140.233425431682 -0.0191568237870073 0.0915851599712786 -0.20916951821687 0.834315907026018 0.949447925278537 0.942625864398717
"PLCB2" 15.5826209055352 -0.0584255535380474 0.279009259954129 -0.209403636093128 0.834133154495998 0.949447925278537 0.942625864398717
"AGAP6" 17.3127817266728 0.114599634225747 0.548776677173592 0.208827450204295 0.834582941574198 0.949582180621259 0.94283216568368
"BMPR2" 54.4915890195863 -0.0312935239718468 0.150082018509203 -0.208509482233062 0.834831179592532 0.949610218658017 0.942921803695146
"TCEAL8" 165.457363467824 -0.0182196748387053 0.0873513920691399 -0.208579101112484 0.834776826632582 0.949610218658017 0.942921803695146
"NMB" 33.6885810561482 0.0416766581133369 0.200202172023617 0.208172856927948 0.835094001351244 0.949739593967347 0.943027874098705
"RAB13" 725.903114800563 -0.0342608642803389 0.164522416638092 -0.208244353447009 0.835038178572932 0.949739593967347 0.943027874098705
"COL4A6" 18.5609875072229 -0.0554222718420536 0.266475075915479 -0.207982947942316 0.835242281795388 0.949823448085954 0.943099941200051
"TSNAX" 94.7616500760361 -0.0238639033429997 0.114819695491816 -0.207838065070472 0.835355409905321 0.949867316162757 0.943132306067019
"PFAS" 52.1174254868874 -0.0319786231803815 0.154401147618211 -0.207113895678129 0.835920910200521 0.950001633829707 0.943293874006975
"TGIF2" 79.1274293286875 0.0252862742262662 0.122019135363499 0.207232039064509 0.835828646816818 0.950001633829707 0.943293874006975
"TMEM164" 21.4307901509298 0.0493639829258552 0.238315692097815 0.207136938786197 0.83590291464335 0.950001633829707 0.943293874006975
"TMEM256-PLSCR3" 22.5014316760993 0.185152982012944 0.893804400473983 0.207151566847016 0.835891490877208 0.950001633829707 0.943293874006975
"VPS53" 69.8561444046971 -0.0279098339080176 0.13460868462695 -0.20734051436106 0.835743935660206 0.950001633829707 0.943293874006975
"TPM3" 853.710110802914 -0.0244044748791855 0.118011004531707 -0.20679829797253 0.836167385442287 0.950078453730921 0.943476659847269
"BLOC1S1" 228.219007064109 -0.0190042230716422 0.0919653692087531 -0.206645427894759 0.836286779577135 0.950078453730921 0.943516033217974
"PCGF1" 16.1208493096573 0.0552801704761545 0.267687174166845 0.206510344203863 0.836392285379913 0.950107071490842 0.943539731112559
"ACTB" 2858.33437774586 -0.0370291723989401 0.179695376977264 -0.206066360870404 0.836739074968046 0.950242234734005 0.943717988828017
"NOP9" 35.0555952551402 0.0391413711979536 0.190021937449849 0.20598343393001 0.836803851637668 0.950242234734005 0.943717988828017
"NRG1" 37.0391430507471 -0.0380703972738168 0.184785748196966 -0.206024531898624 0.836771748668554 0.950242234734005 0.943717988828017
"PPP1R15A" 61.0700013293542 -0.0294766580617106 0.143337022901748 -0.20564580919136 0.837067591659356 0.950287640143621 0.943824773146356
"SFRP4" 16.6099249414832 0.0602856889907664 0.293125628421416 0.205665022589208 0.837052582368308 0.950287640143621 0.943824773146356
"SLC36A1" 21.8319343243257 -0.0478100129308656 0.232700131830309 -0.205457609992804 0.83721461389849 0.95036986775487 0.943895232107284
"TMEM9B" 47.5321873160961 -0.0333852389673957 0.162688047950607 -0.205210151501306 0.837407938471232 0.950504636442046 0.944017873899018
"ANXA1" 1031.49609950934 -0.0223164744864377 0.10892831544982 -0.204873034107631 0.837671323996482 0.950509772611607 0.944124155016122
"UBTD2" 107.993789589857 0.021996190588145 0.107325785927354 0.204947864095154 0.83761285870861 0.950509772611607 0.944124155016122
"KIF9" 43.2051997796998 -0.0354756591286898 0.173314120608713 -0.204689952579123 0.837814370886769 0.950509772611607 0.944190075224229
"MTSS1" 16.6298347621296 -0.0537590970116935 0.262834430447985 -0.204535976964907 0.837934680635238 0.950509772611607 0.94423036067949
"INO80E" 63.2035255581682 0.0309740680080617 0.151625279319669 0.204280368992822 0.838134409786665 0.950651697239552 0.944360123075469
"EMC2" 73.099239263906 0.0265161828609779 0.130012119762948 0.203951623197323 0.838391303329063 0.950689177261978 0.944363693430073
"LYPLA1" 217.599694157147 0.0186432609535531 0.0913996601775312 0.203975167055777 0.838372904755957 0.950689177261978 0.944363693430073
"SCD" 1011.94456521442 -0.0214356962545346 0.10510069166511 -0.203953902823368 0.838389521889649 0.950689177261978 0.944363693430073
"ZBTB5" 55.6905982658589 -0.0288927553734136 0.142422057618275 -0.202867139097604 0.839238879388584 0.951311615862095 0.94522305096358
"BABAM1" 121.301209956602 0.0226110097413734 0.111761263139242 0.202315266544568 0.839670265774219 0.95146772606813 0.945273622486499
"GGCT" 221.425415458952 0.0163669387513474 0.0808765369650998 0.202369430807974 0.839627924651656 0.95146772606813 0.945273622486499
"MARCHF4" 37.5057987858333 0.037269424430936 0.184164926315856 0.202369827830389 0.83962761429422 0.95146772606813 0.945273622486499
"ZNF430" 34.9468723222255 0.0383776433318074 0.18969832485849 0.202308815117034 0.839675308995374 0.95146772606813 0.945273622486499
"CLCN5" 14.8003647446832 0.0558036236519393 0.276629758550519 0.201726755445033 0.840130344756942 0.951475619782063 0.945273622486499
"EFHD2" 37.4771138127265 0.0352909266385315 0.174922649466231 0.201751612762671 0.840110911002387 0.951475619782063 0.945273622486499
"ENSG00000258653" 27.5421627215727 -0.238890660860664 1.18369997067668 -0.201816901899641 0.840059867621815 0.951475619782063 0.945273622486499
"GYPC" 48.4605190966755 0.0334702819731865 0.165599029292038 0.202116414065211 0.839825716104752 0.951475619782063 0.945273622486499
"MOCS3" 11.3195738634211 -0.0667938395879261 0.330759582930039 -0.201940754055353 0.839963041222455 0.951475619782063 0.945273622486499
"UTP15" 51.6264419399092 -0.0318709800286649 0.157872224974092 -0.201878323016574 0.840011848893027 0.951475619782063 0.945273622486499
"ENSG00000289685" 31.4037047436871 0.103861145618943 0.515434464657665 0.201502136043473 0.840305959366254 0.951589923409958 0.945375953882478
"TIMM8B" 675.127109125986 -0.0222052393741224 0.110355106799719 -0.20121623745444 0.840529495494177 0.951758469791265 0.945532172747127
"ZNF555" 17.4824210951628 -0.0528492373515847 0.262796322785139 -0.201103412679005 0.840617713577168 0.951773774876628 0.945536152896409
"PAQR8" 21.1301448276162 -0.0480812742452691 0.239292070890619 -0.200931330763765 0.840752268877462 0.951841537032854 0.945592247611376
"SPCS1" 275.790059893691 0.0181435330599475 0.0904638498960053 0.200561142166786 0.841041744681042 0.951916332247168 0.945822552231697
"IKZF4" 29.5658774328496 0.0390319288503715 0.194953823232173 0.20021114848252 0.84131544846693 0.952056144321623 0.94603507528517
"MPP1" 14.8950615554649 0.0620800972810115 0.310264159030625 0.200087878261452 0.841411853421651 0.952080677126577 0.946048208166968
"KLF5" 94.8937889053321 -0.0226535571902135 0.113427801113826 -0.199717855479544 0.841701248451554 0.952245478269996 0.946273494588738
"SF3B6" 429.468632769465 0.0256874164601098 0.128684815960752 0.199614976081904 0.841781714288907 0.952245478269996 0.946273494588738
"ENSG00000167774" 87.3824641028579 -0.0521938882288087 0.262508384066443 -0.198827509507651 0.842397676117571 0.952472596532767 0.946642885663403
"LIN7C" 81.9648413161895 0.024764235872458 0.124573276065201 0.198792523201337 0.842425044890046 0.952472596532767 0.946642885663403
"OGFRL1" 118.239653807423 0.0208919668698784 0.105098370744875 0.19878487860286 0.842431025063005 0.952472596532767 0.946642885663403
"ABI2" 329.939445468789 -0.0140069958042521 0.0706037183387044 -0.198388925312077 0.842740781565806 0.952556094870036 0.946642885663403
"FOXP4" 33.6688345096179 0.0378736523972662 0.191250472923792 0.198031679703912 0.843020277711786 0.952556094870036 0.946642885663403
"KIFC3" 52.8048473305962 0.0318275554451366 0.16117998459722 0.197465929312948 0.843462940958378 0.952556094870036 0.946642885663403
"KLHL23" 137.002607166421 -0.0191348095244927 0.0965206246276871 -0.198245811175613 0.842852746555035 0.952556094870036 0.946642885663403
"LYAR" 124.498609041746 -0.0194400316402672 0.0980641765513909 -0.198237851210423 0.84285897410731 0.952556094870036 0.946642885663403
"MIS18A" 111.590032769276 0.0205242286817925 0.103978877154653 0.197388443147599 0.843523572746316 0.952556094870036 0.946642885663403
"MT1X" 18.861139166123 -0.0531961487344504 0.269143220787003 -0.197649967102643 0.843318937806145 0.952556094870036 0.946642885663403
"PLAAT3" 63.6441346898043 -0.0268784675452075 0.135868991909034 -0.197826355870831 0.843180924662421 0.952556094870036 0.946642885663403
"PSMB6" 461.121626664293 0.0172662722395677 0.0871579295021456 0.198103286048605 0.842964253891288 0.952556094870036 0.946642885663403
"RNASEH2C" 120.108679489658 0.0212361139559379 0.107522064885361 0.197504707322908 0.843432598082609 0.952556094870036 0.946642885663403
"SLX4IP" 19.0524199095667 0.0463816116255805 0.234476952162471 0.197808830240348 0.843194637153236 0.952556094870036 0.946642885663403
"SNHG21" 16.784318903608 0.0518192344409629 0.262571732913438 0.197352677175064 0.843551559408101 0.952556094870036 0.946642885663403
"TUBA1C" 1376.64493228165 -0.037318109242629 0.188776069503523 -0.197684533536348 0.843291891361413 0.952556094870036 0.946642885663403
"ZNF140" 32.9783901707243 -0.0392411968449004 0.197683863972521 -0.198504804875501 0.842650125806094 0.952556094870036 0.946642885663403
"DNAJC27" 11.0756104877028 -0.0655497434081438 0.3335503813745 -0.19652126655657 0.844202188893147 0.952806495057824 0.947014553963025
"FOXN3" 105.591566988982 -0.0213623436310216 0.108579178048071 -0.196744385203983 0.844027574496958 0.952806495057824 0.947014553963025
"PM20D2" 155.362116811569 -0.017103562917957 0.0870428262851945 -0.196495950877301 0.844222001625287 0.952806495057824 0.947014553963025
"PSMC4" 296.703338117425 -0.01552491299037 0.0789528873288412 -0.196635151868586 0.844113060401251 0.952806495057824 0.947014553963025
"POLE4" 86.0086187546955 -0.0247687247357538 0.126173534957955 -0.196306814610588 0.844370027877451 0.952862088149808 0.947047310649283
"QPRT" 127.579813378729 -0.0193182440559899 0.0984409749038256 -0.196241901046422 0.844420833317595 0.952862088149808 0.947047310649283
"KCTD9" 99.6136371329212 0.0208936933204768 0.106581115022561 0.196035604582049 0.844582298207995 0.952959888546587 0.947133267228128
"ADAL" 35.5602892902707 0.0349766930272864 0.179498016239997 0.19485838205878 0.84550381590115 0.953118811538343 0.947441543511067
"CD82" 37.1012194176562 -0.03905471265764 0.200357467355715 -0.194925166369279 0.845451532161074 0.953118811538343 0.947441543511067
"CDK10" 46.0082059959423 -0.0328819557368142 0.168739575199024 -0.194868072282574 0.845496229628911 0.953118811538343 0.947441543511067
"CNBP" 508.658172321491 -0.0171871789676392 0.0880408315677371 -0.195218271585902 0.845222075584723 0.953118811538343 0.947441543511067
"DNTTIP1" 114.033466364298 0.0203635750134814 0.104384338642045 0.195082665449576 0.845328232827946 0.953118811538343 0.947441543511067
"KIAA1217" 79.0197207872968 -0.0252557123817916 0.12938492118218 -0.195198266931202 0.845237735753915 0.953118811538343 0.947441543511067
"LGALS3BP" 24.2927556107662 -0.0463855027958607 0.2372292966162 -0.195530246295445 0.844977861504571 0.953118811538343 0.947441543511067
"PAXIP1" 49.3849357106261 -0.0308706940051331 0.158470156300479 -0.194804464927759 0.845546026749697 0.953118811538343 0.947441543511067
"CABLES2" 30.5095064273114 -0.0394261352338114 0.202754274061954 -0.194452794725128 0.845821354526264 0.953164095137724 0.947441543511067
"LOXL3" 31.4157406714982 0.0381388594876129 0.19614297310384 0.194444179590476 0.845828099678368 0.953164095137724 0.947441543511067
"PWP2" 79.21392442792 -0.0239878324982309 0.123357114376998 -0.194458443839083 0.845816931602934 0.953164095137724 0.947441543511067
"TMEM14B" 319.340101270908 -0.0174729098128385 0.0899388732985749 -0.194275391407592 0.845960253340976 0.953164095137724 0.947441543511067
"ZNF189" 50.0022196862266 0.0297081493019213 0.15291457752312 0.194279379920005 0.845957130462614 0.953164095137724 0.947441543511067
"ENSG00000293164" 18.3979323871299 -0.0546239134715443 0.282154997224762 -0.193595413899515 0.846492689435384 0.953577169768927 0.947807160004143
"FAM76A" 28.9747497959326 -0.0380319941700437 0.196624118906907 -0.193424867617844 0.846626241615737 0.953577169768927 0.947807160004143
"HMGXB3" 57.8617786319917 -0.0281451817206454 0.145440950367087 -0.193516211559455 0.846554711026323 0.953577169768927 0.947807160004143
"PBK" 164.78011707556 0.0184305833285918 0.0952539132031717 0.193488988628533 0.846576028917594 0.953577169768927 0.947807160004143
"GTPBP6" 36.0240153306081 0.0357051487869301 0.185867773276429 0.192099728519522 0.847664087561168 0.954577350151744 0.948873904933133
"ATG12" 147.748468298634 -0.0172070564769612 0.0897159391999117 -0.19179486533178 0.847902893170861 0.95476188792664 0.949046081109246
"DEAF1" 69.9161300029422 0.0274971299511109 0.143667512481831 0.191394209282967 0.848216756531236 0.954838816972168 0.949267766504824
"GLDC" 27.0527306579842 -0.0437800222911614 0.228825421925577 -0.19132499318804 0.848270981030372 0.954838816972168 0.949267766504824
"CUL7" 30.7629898278615 -0.0410659692505147 0.214777300042888 -0.191202558381702 0.848366899295697 0.954862426141914 0.949279967685715
"SEMA3A" 234.749331342172 -0.0154075623491989 0.080639016097923 -0.191068332610717 0.848472057456231 0.954896430001752 0.949302504364356
"NEXN" 127.321076661515 -0.0195009592203104 0.102175064463346 -0.190858301120095 0.848636610442974 0.95499726670676 0.949391483038398
"ATP5MC2" 477.295710400973 -0.0124727715415482 0.0657047485751504 -0.189830595383564 0.849441880146692 0.955159029362464 0.94947851422565
"CTC-338M12.4" 11.1667023116787 -0.067405418706205 0.356190479646935 -0.189239810039334 0.849904867426596 0.955159029362464 0.94947851422565
"CTDSPL2" 119.041694198875 -0.019459007610468 0.102826533378128 -0.189241112883877 0.849903846355004 0.955159029362464 0.94947851422565
"CTNNBL1" 118.938670944568 0.0218929121671681 0.115043430296448 0.190301281096658 0.849073049825728 0.955159029362464 0.94947851422565
"DHX30" 192.003510080441 -0.0171453379707057 0.0905667753127989 -0.189311564991568 0.849848631665264 0.955159029362464 0.94947851422565
"HINT1" 1078.41812011361 -0.0292911279488871 0.154463777361419 -0.189631047804501 0.849598256004266 0.955159029362464 0.94947851422565
"IFT46" 36.3971766206412 0.0347918924486201 0.18293039810908 0.190191968137925 0.849158704749229 0.955159029362464 0.94947851422565
"MRPL41" 156.623261371245 0.0213305064366674 0.112163544193055 0.190173256293983 0.849173367064624 0.955159029362464 0.94947851422565
"NIFK-AS1" 20.5426821528669 0.0479592970926813 0.252295037363865 0.190092114350682 0.849236949256904 0.955159029362464 0.94947851422565
"PCK2" 36.8560930461671 0.0390681052851152 0.205485938973781 0.190125443522926 0.849210832659443 0.955159029362464 0.94947851422565
"PRANCR" 23.2378911826653 0.0450694608608342 0.237981630447916 0.189382099685622 0.849793352988693 0.955159029362464 0.94947851422565
"SLC35B2" 52.4713461408457 0.0308781117240071 0.162839791071252 0.189622643954978 0.849604841827569 0.955159029362464 0.94947851422565
"TGFBR2" 24.4401344357451 -0.0416130573376399 0.219220869953983 -0.189822517109684 0.849448210587094 0.955159029362464 0.94947851422565
"VGLL4" 137.358446235265 -0.0180529787309993 0.0948794723149144 -0.190272756482874 0.849095400833905 0.955159029362464 0.94947851422565
"ZNF18" 14.0107402486971 0.0525238264240935 0.278331790110989 0.188709404711366 0.850320580135855 0.955457669239874 0.949847898939271
"ZBTB2" 50.5183303256663 0.0301811159815914 0.160117771649437 0.18849323014356 0.85049002196594 0.955563789229986 0.94994214116952
"RRAS" 32.1137206346821 0.0446443648383206 0.237258661103762 0.188167481982021 0.85074536274815 0.955682125442971 0.950132298504285
"DUSP22" 54.4168324078876 0.027632147964887 0.147146722451532 0.187786363872213 0.851044125655348 0.955764936533696 0.9501808526215
"FAM111A" 43.2402026808956 -0.0301536457954127 0.160491776905245 -0.187882808557946 0.850968519524917 0.955764936533696 0.9501808526215
"PCGF6" 33.4844344443063 -0.0355902487699064 0.189479571989489 -0.18783158731159 0.851008673357711 0.955764936533696 0.9501808526215
"MEX3C" 92.6365682788817 0.0220113283650353 0.117329622930261 0.187602481072649 0.851188281164805 0.95584257802933 0.950246785391543
"WASF3" 118.410939321002 -0.0197780344311342 0.105549305687702 -0.187381947254614 0.851361175915714 0.955952475750605 0.950344785591809
"L3MBTL1" 13.2773587608655 -0.0561357762991606 0.300017786816583 -0.187108160802077 0.851575829763727 0.956109239250938 0.950489375763872
"CEP112" 55.2364639101778 -0.027942073537893 0.149869009592263 -0.186443305483321 0.852097134873412 0.956262762806634 0.95063573831392
"GTPBP10" 34.4726556917788 -0.0340704770855506 0.182830711271269 -0.186349858011544 0.852170411104209 0.956262762806634 0.95063573831392
"NEMP1" 81.9263021481064 0.0236529183512779 0.127033643336152 0.186194127241462 0.852292529215561 0.956262762806634 0.95063573831392
"SLC27A4" 13.923393308614 -0.0654515066468593 0.351753067099391 -0.186072312564556 0.852388054092689 0.956262762806634 0.95063573831392
"STAU1" 184.309319470523 0.0150081536248911 0.08050084507105 0.186434733842172 0.852103856217227 0.956262762806634 0.95063573831392
"TARS3" 51.6883691406061 0.0287676160854325 0.154603679010106 0.186073295730252 0.852387283103176 0.956262762806634 0.95063573831392
"TPT1-AS1" 25.1314478232328 0.042312653111376 0.22683586418658 0.186534229334091 0.852025838749112 0.956262762806634 0.95063573831392
"ZNF764" 14.9538116998584 0.056741116126384 0.304017176594818 0.186637862906037 0.851944578025006 0.956262762806634 0.95063573831392
"DCTN4" 82.5267267975101 0.0232318299284568 0.125009130441921 0.185841064939256 0.852569400273824 0.95638199761303 0.950743026411417
"FBXO27" 12.0256870377264 0.063693000900496 0.343059951588714 0.185661429162842 0.852710277421812 0.956455818701585 0.950805168533249
"RALGDS" 12.2231114178681 0.0560803242578275 0.302303616313762 0.185509935149507 0.852829088390531 0.956504878097161 0.950842696052788
"MSX2" 13.3671630818111 -0.0546655779346568 0.295028639001429 -0.185289055732627 0.853002321663791 0.956546690178877 0.950861782296908
"PRUNE2" 18.4902913462745 0.0476554747692449 0.257220435265264 0.185270951431596 0.853016520980488 0.956546690178877 0.950861782296908
"PPAT" 92.9209025691226 0.0199038227973011 0.107551017423736 0.18506401216906 0.853178828122732 0.956644499613811 0.950947773489561
"RSPO3" 11.2927288426267 0.0596714274643419 0.32295638253566 0.184766212068136 0.853412410382101 0.956752081361218 0.95111318238612
"NAA25" 100.59851215205 0.0196064939813567 0.10632938733955 0.184393933529832 0.853704428565755 0.956981182857318 0.951343677581359
"GPD2" 53.4847169020786 0.0289206927769325 0.157067200640516 0.184129421413221 0.853911926113476 0.957040754186069 0.951385009677018
"NMRK1" 11.7701170067663 0.0607555584383623 0.329900344031487 0.184163367930782 0.853885296071577 0.957040754186069 0.951385009677018
"METTL6" 37.7660596221922 0.0332050126550048 0.18047578386262 0.183985972767852 0.854024459182772 0.957040754186069 0.951415455575659
"SLC25A16" 20.0248561901392 0.0426358842350086 0.23263344289683 0.183274956962732 0.854582283021966 0.957084132078949 0.951500936661273
"TFG" 231.126731550295 -0.0132503488863575 0.0722546637189433 -0.183383994947354 0.854496733098751 0.957084132078949 0.951500936661273
"TMEFF1" 107.866033227869 0.0797902411137527 0.435220491757588 0.183332914292544 0.854536810168185 0.957084132078949 0.951500936661273
"TRIM8" 112.861072045085 -0.018948053279539 0.10338798298439 -0.183271331276478 0.85458512772223 0.957084132078949 0.951500936661273
"ZDHHC2" 36.1039995438031 0.0355561918971855 0.193714401423789 0.183549553548159 0.854366841034163 0.957084132078949 0.951500936661273
"ZMYM6" 26.5600362355676 -0.0379490069855602 0.207186950886631 -0.183163113425639 0.85467003592491 0.957084132078949 0.951500936661273
"ZNF143" 47.7247948677031 0.0311923658159177 0.170331069354107 0.18312786935583 0.854697688940764 0.957084132078949 0.951500936661273
"ATP6V0E1" 232.594988595831 -0.0155519033386939 0.0849780970598153 -0.183010727196527 0.854789601685189 0.957102936556023 0.951508393222692
"ENSG00000233461" 17.0555578145741 -0.0490030898010774 0.268056619337795 -0.182808728701176 0.854948099516404 0.957196286110589 0.951589960047864
"FAM124A" 28.5672554565394 0.0377202369053073 0.206618126743821 0.182560153359997 0.855143151835527 0.957330541915161 0.951684209088889
"ATF6" 89.0652842353305 0.0219461885283613 0.120407236878128 0.182266357881582 0.855373698944661 0.957336287618933 0.951684209088889
"GPT2" 69.4016553957113 0.0258201028440078 0.141647887175877 0.182283713218738 0.855360079525835 0.957336287618933 0.951684209088889
"NKAIN3" 37.7153703618991 0.0326834498391982 0.17929374059024 0.182289965793582 0.855355172893855 0.957336287618933 0.951684209088889
"MAD2L1BP" 59.6340500840165 0.0279405971884157 0.153646286033718 0.181850130645423 0.855700341800522 0.957617747464247 0.95195277638185
"ARPIN" 24.0230500430888 0.0427059482492363 0.238141881130356 0.179329851794778 0.857678708429267 0.957782097378858 0.952349810488885
"BMP2K" 36.7101776239904 -0.0355027913846538 0.197775381539342 -0.179510670682699 0.857536739426691 0.957782097378858 0.952349810488885
"CDC27" 133.354202540266 0.0179807952413347 0.100243038901769 0.179372008653434 0.857645608780846 0.957782097378858 0.952349810488885
"CDKN1B" 84.6414626457521 0.0214127918714324 0.118306665542679 0.180993959834899 0.856372317070897 0.957782097378858 0.952349810488885
"CHEK1" 119.327838911177 -0.0177366196361042 0.0979843766233918 -0.18101477242924 0.856355980835718 0.957782097378858 0.952349810488885
"DSE" 36.7189990780949 -0.032454895421727 0.180588228141851 -0.179717669062205 0.857374221390853 0.957782097378858 0.952349810488885
"ENSG00000280143" 11.5351444169168 0.0657938690702801 0.367107291193815 0.179222452532396 0.857763034576994 0.957782097378858 0.952349810488885
"ERCC5" 50.7779517293417 0.0887032718344124 0.494464882440356 0.179392460383902 0.857629551102245 0.957782097378858 0.952349810488885
"GIGYF1" 23.2372283148198 0.05017569973628 0.279506666258294 0.179515216606363 0.857533170277904 0.957782097378858 0.952349810488885
"GNE" 37.2242185470717 -0.0312711304851768 0.173497717717923 -0.180239434250185 0.856964601287868 0.957782097378858 0.952349810488885
"IARS2" 157.560130599866 -0.0152811154544871 0.0843174963694885 -0.181233031250401 0.856184668687069 0.957782097378858 0.952349810488885
"MMGT1" 59.8502604288644 0.0256196880578126 0.142683982744443 0.179555459309678 0.857501574582755 0.957782097378858 0.952349810488885
"MOB1B" 103.975958252382 -0.0249840272647654 0.139261906996706 -0.179403167769033 0.857621144221036 0.957782097378858 0.952349810488885
"MOB3B" 59.079386901639 0.0250007484977339 0.139132511975557 0.179690197084388 0.857395789771693 0.957782097378858 0.952349810488885
"MORC2" 64.7092015514573 0.0247922484078174 0.137949960873649 0.179719140555067 0.857373066117792 0.957782097378858 0.952349810488885
"PLXNB2" 206.355967909324 -0.0151056702555083 0.0835531676078199 -0.18079111406537 0.856531538126742 0.957782097378858 0.952349810488885
"RCN2" 316.429059710975 -0.0168772844179296 0.0939213523029309 -0.179695926475741 0.857391291590422 0.957782097378858 0.952349810488885
"SCLY" 32.2999255627022 -0.0361016174455416 0.200505304677843 -0.18005317866052 0.857110819801062 0.957782097378858 0.952349810488885
"SMU1" 86.1662010671776 0.0211499409638693 0.117275146320631 0.180344613734656 0.856882033113614 0.957782097378858 0.952349810488885
"ZNF823" 15.8228760539943 -0.0539214668696184 0.298477310307755 -0.180655162075874 0.856638255079196 0.957782097378858 0.952349810488885
"ENSG00000261884" 23.8323422548379 0.0768386330627675 0.42926443738658 0.179000696005873 0.857937155186994 0.957782097378858 0.952448426607474
"ATP6V1A" 76.9401187105424 0.0231002438685972 0.129140277915916 0.178877142293575 0.858034171103939 0.957782097378858 0.952461432999959
"ZFPL1" 50.9051777401143 0.0281183270482289 0.157396545700008 0.17864640499685 0.858215354649098 0.957782097378858 0.952567857854059
"CEP76" 21.2773700943308 -0.0418371641868567 0.234369416413292 -0.17850948654956 0.858322871660277 0.957782097378858 0.952592504220123
"SUOX" 24.9518651610341 -0.0410798610990131 0.230325240642023 -0.178355880512725 0.858443495948316 0.957782097378858 0.952631691091125
"EME1" 24.8550514624881 -0.0385662679422087 0.216627064723529 -0.178030699863976 0.858698865850017 0.957782097378858 0.952697386811176
"IFI6" 29.6859927097454 -0.0386457735540593 0.217370279168681 -0.177787753237736 0.858889665623657 0.957782097378858 0.952697386811176
"IVNS1ABP" 161.540425033606 -0.0157237394667746 0.0884056580620111 -0.177858972055221 0.858833732590033 0.957782097378858 0.952697386811176
"MEIS1" 30.4567066707759 0.0359472561631629 0.201851138369031 0.178087953595995 0.85865390244605 0.957782097378858 0.952697386811176
"SETD4" 34.7664296425271 -0.0335602041290947 0.188819156444727 -0.177737284505446 0.858929302617599 0.957782097378858 0.952697386811176
"DACH1" 11.0886285993245 0.0590212668151769 0.332373533357998 0.177575110204715 0.859056673029608 0.95784029675945 0.952744021756913
"TMEM60" 64.6107439542637 0.0243204613634972 0.137394116522201 0.177012393100307 0.859498655013311 0.958249244270616 0.953139535393647
"ZNF680" 29.1609916301142 -0.0390886452651567 0.221093653697732 -0.176796776440253 0.859668021197032 0.958354209298398 0.953229863058931
"APBB2" 22.1733007868481 0.0391939664990166 0.221821665448141 0.176691336348205 0.859750846396784 0.958362688883764 0.953229863058931
"NUMB" 49.7748593011066 -0.0278703101509285 0.157845390638542 -0.176567146105331 0.859848402175998 0.958387585698924 0.953243373579944
"ACOT9" 91.8188265671801 0.0202296669887863 0.115053458488334 0.175828412762034 0.860428747212919 0.958698965303 0.95360271874734
"CAPNS1" 245.696232100132 -0.027868966640474 0.158479293086655 -0.175852416411496 0.860409888885272 0.958698965303 0.95360271874734
"TMEM9" 129.438180749146 -0.019940236450389 0.113320866860519 -0.175962618384594 0.860323310367615 0.958698965303 0.95360271874734
"RCAN3" 16.8580659880629 0.044229745345091 0.252393837760621 0.175240987408892 0.860890279308349 0.959045470723762 0.954019537391527
"PPP4C" 166.528843397767 0.0171949338988274 0.0984272814853442 0.174696828352286 0.861317860060141 0.959331361668826 0.954364817008517
"SLC25A5" 530.992293383988 0.0185244043234268 0.106079889362559 0.174626919718159 0.861372794717162 0.959331361668826 0.954364817008517
"EARS2" 42.4624368983443 0.0286334444044009 0.164132851636927 0.174452854007192 0.861509579592303 0.959399838614241 0.954421665415979
"PCYOX1L" 21.846729976227 0.0413117340699047 0.237382053634354 0.174030569865817 0.861841437524183 0.959685523116205 0.954683781540412
"NME3" 45.8196181066475 0.0307808697368138 0.17722643382363 0.173681030942856 0.862116146054487 0.959719971247328 0.954683781540412
"NNT" 56.3892602850193 -0.0255685148153184 0.147060913727407 -0.17386342956302 0.861972793822166 0.959719971247328 0.954683781540412
"NT5DC2" 146.567893948488 0.028239185522812 0.16266077895404 0.173607834072841 0.8621736748212 0.959719971247328 0.954683781540412
"QDPR" 88.99399259903 0.0199842875456997 0.115076663198397 0.173660644914998 0.862132168292365 0.959719971247328 0.954683781540412
"ASAH2B" 21.3248244614189 0.0394147273715783 0.227705345467443 0.173095310040553 0.862576511354525 0.959789113201874 0.954696257079179
"DCAF13" 169.827370677687 -0.0155211184623369 0.0894952372668198 -0.173429547050224 0.862313801801872 0.959789113201874 0.954696257079179
"RSL1D1" 357.069663905642 -0.0139802708278737 0.0807269445623802 -0.17317973451938 0.862510152464454 0.959789113201874 0.954696257079179
"SERF1A" 25.2652730127902 0.0904248156038504 0.522536990526461 0.173049596953407 0.862612442922429 0.959789113201874 0.954696257079179
"ZNF222" 13.4565458948519 -0.056700964002092 0.327277121869083 -0.173250619164188 0.862454436833609 0.959789113201874 0.954696257079179
"KCTD12" 133.071891302 0.0185503039727645 0.107417298537859 0.172693823297245 0.862892099141421 0.959841735613636 0.954798195130174
"SMG6" 51.6764980545816 -0.0275456258560729 0.159586653974654 -0.172606074317767 0.862961076952688 0.959841735613636 0.954798195130174
"ZNF84" 67.9103771417645 0.0238737271765526 0.13816170918951 0.172795540215894 0.862812142705768 0.959841735613636 0.954798195130174
"CAP2" 147.303775017575 -0.0180402461615571 0.104706423726815 -0.172293594981576 0.863206719523081 0.95994735213787 0.954975352243607
"IGFBP2" 46.2224870941254 -0.0368510336719759 0.214112137896178 -0.172110904286261 0.863350340305706 0.959986109826257 0.954991383564673
"STXBP2" 16.0407215103844 -0.0556584827512861 0.323487541995316 -0.172057577265501 0.863392263754735 0.959986109826257 0.954991383564673
"SLC44A1" 27.4200831202326 -0.0373025669531644 0.217196455651777 -0.171745744382543 0.863637421280366 0.960174902664323 0.955167932450136
"VRK3" 35.167424721226 -0.0339193158116464 0.19766784547269 -0.17159753894486 0.863753942392182 0.960220659629945 0.955202190824116
"AARS2" 52.4901241547586 -0.0258427667730678 0.151193110230879 -0.170925558271833 0.864282299792791 0.960265903447434 0.955256249283297
"ABHD18" 16.7605060189588 -0.0481826438543471 0.282323582892624 -0.17066460888842 0.864487492509602 0.960265903447434 0.955256249283297
"ADCK1" 10.4698190677372 -0.0618165803618718 0.363390169695131 -0.170110766655392 0.864923026360087 0.960265903447434 0.955256249283297
"BCORL1" 31.1519494727801 -0.0327529994436752 0.192215098540577 -0.170397641456667 0.864697426864191 0.960265903447434 0.955256249283297
"BNIP1" 26.1855096388131 0.0367954740664023 0.214742583558141 0.17134689103915 0.863951011895019 0.960265903447434 0.955256249283297
"CDH10" 12.5127324719637 0.0551943851500032 0.323359724848861 0.170690351668876 0.864467249744246 0.960265903447434 0.955256249283297
"CFAP20DC" 10.5876056256966 -0.0619725933928059 0.364097822629147 -0.170208634990735 0.864846061069894 0.960265903447434 0.955256249283297
"DGKD" 26.3305513887095 -0.0383061201335418 0.224101022893146 -0.170932375225286 0.864276939530248 0.960265903447434 0.955256249283297
"HRAS" 296.865708074814 0.0208589892646705 0.121839019944296 0.171201223337212 0.86406554561287 0.960265903447434 0.955256249283297
"LSG1" 64.7543973235239 -0.0226070455135943 0.132665540924329 -0.170406311662266 0.864690608751276 0.960265903447434 0.955256249283297
"NAXE" 115.569126588862 0.0177029658075839 0.104127612153898 0.170012213296693 0.865000531658912 0.960265903447434 0.955256249283297
"NFRKB" 77.6903140714002 0.0222653609448527 0.130880080938438 0.170120317661826 0.864915515232996 0.960265903447434 0.955256249283297
"R3HDM2" 21.8046392735877 -0.0404351899400694 0.236403056847206 -0.171043430991689 0.864189615761536 0.960265903447434 0.955256249283297
"TPD52L2" 109.611369530749 -0.0210578474272575 0.123854675033142 -0.170020610216148 0.86499392802055 0.960265903447434 0.955256249283297
"MPND" 18.990992582976 -0.0459091276657824 0.270549213381561 -0.169688638499332 0.865255009651625 0.960297393551511 0.95534830789776
"SEPTIN6" 39.3707050519917 0.0289874412430068 0.170812641417748 0.169703137908357 0.86524360617596 0.960297393551511 0.95534830789776
"AIMP1" 184.797314303236 0.014304574042789 0.0845443426318424 0.169196111738427 0.86564238808308 0.960513738661605 0.955529793869163
"RRN3" 59.0436834480058 -0.0253083740629426 0.149464459966754 -0.169327036464535 0.865539411001492 0.960513738661605 0.955529793869163
"SEPTIN9" 181.63627035672 -0.0150791020626959 0.0891446223561053 -0.169153244067371 0.865676105568731 0.960513738661605 0.955529793869163
"ASB13" 15.9538213984833 0.0513463144544309 0.30381391815284 0.169005800545978 0.865792078858119 0.960558766695515 0.955563344126693
"ADGRA3" 89.8907678360241 -0.0189766183602641 0.112603902480994 -0.168525405799919 0.866169958552887 0.960805818462291 0.955775383351497
"POLG" 73.341578569029 0.0208750577253179 0.123935310720645 0.16843511025176 0.866240988672501 0.960805818462291 0.955775383351497
"RNF41" 67.8079115684077 0.0235186249947017 0.13947698380598 0.168620114609142 0.86609545794555 0.960805818462291 0.955775383351497
"MCRIP2" 15.4879593448673 -0.049580682296659 0.294768039368715 -0.16820236821754 0.866424077922182 0.960924699124956 0.95587116476407
"TRIM55" 79.7700489483682 -0.0203707894951339 0.121177434755061 -0.168107119417983 0.866499008574415 0.960924699124956 0.95587116476407
"STS" 17.4927228021061 0.0435441844284664 0.259751922973667 0.167637582544021 0.866868402975057 0.961250680792446 0.956184193185764
"SMARCD1" 151.399855483338 0.0151700417723489 0.0906134388129771 0.167414921793878 0.867043584975507 0.961361266745534 0.956282958300722
"MOB4" 149.604372994099 0.0221703722156511 0.132523687724438 0.167293655921731 0.867138995638471 0.961383392223265 0.956293730893745
"ATRNL1" 30.9816877294254 0.0323637359363266 0.193960153896123 0.166857652390085 0.8674820544333 0.961596385551999 0.956577584416574
"KDELR3" 25.0836148097657 0.0367720689330602 0.220696270059669 0.166618443180386 0.867670281000172 0.96168489682911 0.956643149328166
"TSEN2" 23.6627503131921 0.039547671798414 0.23743181841255 0.166564330184668 0.867712861937638 0.96168489682911 0.956643149328166
"CEP68" 45.077155401434 -0.028222608989387 0.1702277333428 -0.165793249050395 0.868319659074325 0.961992086566455 0.956881307094223
"CIC" 35.9855788056993 0.0319350292387441 0.192558413245662 0.165845930595627 0.868278199211934 0.961992086566455 0.956881307094223
"HGSNAT" 29.7131296195838 -0.034344466199735 0.206853534080805 -0.166032774602336 0.868131157721974 0.961992086566455 0.956881307094223
"KCNH2" 10.519764574509 0.0595078415271301 0.359202572639547 0.165666523738529 0.868419392142066 0.961992086566455 0.956881307094223
"MYNN" 43.0957470801237 0.0272820366421087 0.164488080405465 0.165860265223219 0.868266918062484 0.961992086566455 0.956881307094223
"PSMA2" 432.932633798439 -0.0184557400175073 0.111423176542039 -0.165636455450936 0.86844305625048 0.961992086566455 0.956881307094223
"FMC1" 104.674217984275 0.0189452649128324 0.114755042428514 0.165093093182675 0.868870709259117 0.962295412184559 0.957149329796491
"METAP1" 79.549615518997 -0.0207686800636135 0.125870289389242 -0.165000653962019 0.868943467324649 0.962295412184559 0.957149329796491
"MIDN" 119.214158387488 -0.0223097058599828 0.135181827914809 -0.165034799455754 0.868916591589391 0.962295412184559 0.957149329796491
"STRIP1" 51.1877619275821 -0.0250111411147267 0.151771880970723 -0.164794301518549 0.869105889449312 0.962391633710558 0.957206178134334
"BAG1" 167.796213350939 -0.0150152458242331 0.0911762096256468 -0.164683812651162 0.869192858640934 0.962397703224919 0.957206178134334
"CAD" 80.8957405050565 -0.0212069237446972 0.128917898044369 -0.164499453267524 0.86933797711448 0.962397703224919 0.957206178134334
"RASSF4" 31.2136789859021 0.0326433017241676 0.198428555605228 0.164509093081901 0.869330389026306 0.962397703224919 0.957206178134334
"CLIP2" 70.5659088178325 0.0218436414820979 0.133105042884013 0.164108293786678 0.86964589283657 0.962447035010923 0.957210381231238
"CYTH3" 46.7589273988461 0.025644876114882 0.156080914982459 0.164305008833169 0.86949103880356 0.962447035010923 0.957210381231238
"DHPS" 28.8215245284971 -0.0376540972669585 0.229515581784328 -0.164059001895311 0.869684696184033 0.962447035010923 0.957210381231238
"TEDC2" 44.3535030686045 0.0309118333482256 0.188300018787471 0.164162667360724 0.86960308947316 0.962447035010923 0.957210381231238
"COA6" 108.884257034579 0.0185591476139121 0.113446858312412 0.163593314878792 0.870051307757108 0.962769125597821 0.957519505461844
"HMGCS1" 932.050469418915 0.018671525584035 0.114267546554565 0.163401824463948 0.870202066476281 0.962852325573105 0.957591039151883
"RHOQ" 126.021375120643 -0.015538162773869 0.0952211408728074 -0.163179758522577 0.870376902945429 0.962962150089242 0.957689051861318
"MTA3" 67.4233897424006 -0.0211983516401044 0.130087885700228 -0.162954079282628 0.870554590719907 0.963075109869092 0.957744467453831
"EMC8" 116.535909617669 0.017174122685412 0.10605325422415 0.161938667616115 0.871354152326275 0.963087215988819 0.957744467453831
"ENSG00000274769" 17.8549020539436 0.127162139985711 0.790669363096866 0.160828464995339 0.872228505242523 0.963087215988819 0.957744467453831
"ENSG00000291100" 69.9552615229626 -0.0213526546047673 0.132757700209696 -0.160839292719292 0.872219976987624 0.963087215988819 0.957744467453831
"FAM168A" 43.5420432652917 0.0272194252079709 0.168364105503505 0.161670001610909 0.87156572897008 0.963087215988819 0.957744467453831
"FBXW5" 50.1887833839839 0.0298019821581164 0.185247995993624 0.1608761379483 0.872190956641204 0.963087215988819 0.957744467453831
"FCF1" 91.7234558065173 -0.0202114449382952 0.125110953756729 -0.16154816450041 0.871661679705943 0.963087215988819 0.957744467453831
"GCNT1" 74.4174808066376 -0.0207389308859346 0.128470522378164 -0.16142948983182 0.871755141730375 0.963087215988819 0.957744467453831
"GOPC" 76.8130242749719 0.0222159165436995 0.137572039425943 0.161485696049877 0.871710876399919 0.963087215988819 0.957744467453831
"HES1" 246.309061745069 0.0153423325563406 0.0952208244596686 0.161123710526566 0.87199596592629 0.963087215988819 0.957744467453831
"IRAK1BP1" 17.7284423673076 -0.0379836014322473 0.234896479852039 -0.161703578768712 0.871539286184962 0.963087215988819 0.957744467453831
"LONRF1" 44.8717256444114 -0.0271913605547523 0.167884758380966 -0.161964438088236 0.871333858355421 0.963087215988819 0.957744467453831
"MAML2" 28.4794640490733 -0.0348716215569273 0.215572730805254 -0.161762674836781 0.871492747018986 0.963087215988819 0.957744467453831
"MZT2A" 174.481432274817 0.0174459795363897 0.107992308452176 0.161548352715467 0.871661531478932 0.963087215988819 0.957744467453831
"PEX1" 50.6860514343132 -0.0239616468535299 0.148935157914964 -0.160886436681465 0.872182845097896 0.963087215988819 0.957744467453831
"TDRD7" 10.47166387925 -0.0559022496931224 0.347297179364908 -0.160963730817939 0.872121966705665 0.963087215988819 0.957744467453831
"TOM1" 15.4370948763373 0.0477829390543869 0.295687685444184 0.161599354341075 0.871621365790923 0.963087215988819 0.957744467453831
"TRPS1" 48.3041519642068 0.0249224668037783 0.154823164084703 0.160973759651 0.87211406785369 0.963087215988819 0.957744467453831
"USP46" 91.1877654321391 0.018954027214248 0.117345444952994 0.161523331577468 0.871681236682094 0.963087215988819 0.957744467453831
"ZNF26" 20.2269239566404 -0.0420258876485407 0.260524684980543 -0.161312497707 0.871847280423081 0.963087215988819 0.957744467453831
"ZNF330" 106.127046428069 0.0195785636627464 0.120794065860672 0.162082164576933 0.87124115108368 0.963087215988819 0.957744467453831
"B3GNTL1" 12.409796351912 0.0481486765843704 0.301004977052025 0.159959735735694 0.872912791958917 0.963112913219599 0.957851100801338
"CDC14A" 20.9930095566551 0.0363181258755265 0.226968728503052 0.160013787428158 0.872870213365637 0.963112913219599 0.957851100801338
"DUSP18" 19.9798347468399 0.0395466581080035 0.24737753768127 0.159863577262042 0.872988540590226 0.963112913219599 0.957851100801338
"STRAP" 441.245661532745 -0.010838747751133 0.0675102871807249 -0.16054957257281 0.872448174774347 0.963112913219599 0.957851100801338
"TAOK3" 55.3166655878571 -0.0238781318918553 0.148977139576325 -0.160280509880658 0.872660111244456 0.963112913219599 0.957851100801338
"ZNG1B" 71.2909636296012 -0.0268967099206768 0.168074445579153 -0.16002855061039 0.872858583904234 0.963112913219599 0.957851100801338
"ZNRF1" 72.4630254538217 -0.0216231153604678 0.135150320065132 -0.159993075488442 0.8728865289122 0.963112913219599 0.957851100801338
"AP2B1" 202.927243934763 0.0198492889389523 0.124950065233259 0.158857771717824 0.87378093141043 0.963150140279905 0.957851100801338
"AP2M1" 269.456216693443 -0.0186955418083538 0.120159854425636 -0.155588918592807 0.876357060244199 0.963150140279905 0.957851100801338
"ASNSD1" 126.916705829777 0.0160743273676426 0.102289773621281 0.157145008719605 0.875130566380686 0.963150140279905 0.957851100801338
"BLTP3A" 32.1975020179445 0.0285764832303615 0.181844464310856 0.157147941449079 0.875128255116386 0.963150140279905 0.957851100801338
"C9orf85" 33.9288084950479 0.0269410549217663 0.1731869853739 0.155560505101479 0.876379458228785 0.963150140279905 0.957851100801338
"CHKB" 38.4651959385382 -0.0347703344892081 0.219994029858918 -0.158051263988874 0.874416403508799 0.963150140279905 0.957851100801338
"DBR1" 31.4140453406726 0.0293928925486947 0.186975039236477 0.157202226932119 0.875085473286051 0.963150140279905 0.957851100801338
"EFCAB2" 18.4719069212842 -0.0389266883794819 0.250144158270494 -0.15561701959631 0.876334908687079 0.963150140279905 0.957851100801338
"FITM2" 15.9634418532766 -0.0456341726458701 0.287027164991923 -0.158989037316918 0.873677510924345 0.963150140279905 0.957851100801338
"FKBP1B" 53.7714384583185 0.0236571530208837 0.151002057243722 0.15666775309359 0.875506702494554 0.963150140279905 0.957851100801338
"FLNC" 293.128466215672 0.0144810659717089 0.0917985806300523 0.157748255717237 0.874655173947021 0.963150140279905 0.957851100801338
"FLVCR1" 48.7145621800871 0.0252288435474365 0.16154111629225 0.156175988667764 0.875894302746182 0.963150140279905 0.957851100801338
"FOXJ3" 62.9188015775469 0.0211741713454676 0.135556583189595 0.156201719217521 0.875874021631116 0.963150140279905 0.957851100801338
"GARS1-DT" 23.2881787016598 0.0338657930789273 0.212641001599012 0.15926276129375 0.87346185842061 0.963150140279905 0.957851100801338
"GDI2" 617.50503093573 0.0191128749921 0.122345880341163 0.156220012793267 0.875859602474024 0.963150140279905 0.957851100801338
"LARP6" 55.9838479764193 -0.0236278810320203 0.150536429707266 -0.156957894364621 0.875278032141778 0.963150140279905 0.957851100801338
"MFAP3" 53.7880924053273 -0.0230943788580273 0.148431724800578 -0.155589237334911 0.876356808984518 0.963150140279905 0.957851100801338
"MIGA2" 15.6558574439886 -0.046087596221494 0.291681418689674 -0.158006623899919 0.874451579169445 0.963150140279905 0.957851100801338
"MRI1" 43.7486388538504 -0.0255877511314722 0.163987244696552 -0.156035008569238 0.876005426326522 0.963150140279905 0.957851100801338
"MRPS21" 407.676252280062 0.0140325885701164 0.089215730334252 0.157288277723475 0.875017658291339 0.963150140279905 0.957851100801338
"NDUFA1" 486.584953345195 0.0170178836422537 0.108430530441885 0.156947342901497 0.875286347931803 0.963150140279905 0.957851100801338
"NOTCH2NLC" 47.1646482098483 0.0308344315014069 0.195166766283396 0.157990174703377 0.874464540930089 0.963150140279905 0.957851100801338
"PI4KA" 43.5311968395116 -0.0265802981166779 0.167299256180464 -0.158878758480588 0.873764396383437 0.963150140279905 0.957851100801338
"PLEKHO1" 242.445830552248 0.014003598960683 0.0888053485437467 0.157688688691815 0.874702114090413 0.963150140279905 0.957851100801338
"POMT2" 41.8806390492559 -0.0270446802644995 0.173362228620453 -0.156000995601581 0.876032236453606 0.963150140279905 0.957851100801338
"RIPK1" 44.6694944239987 -0.025690847584317 0.165041592775214 -0.155662867476732 0.876298767767839 0.963150140279905 0.957851100801338
"RMST" 69.0065308255186 0.0211348725684047 0.135933365854368 0.155479653104798 0.876443193344731 0.963150140279905 0.957851100801338
"SCAI" 16.4723757148519 -0.0427453389567707 0.273132182941235 -0.156500557702376 0.875638479676816 0.963150140279905 0.957851100801338
"SCAMP4" 36.1167246157525 -0.0304268909911025 0.190776792876986 -0.159489477374336 0.873283248045176 0.963150140279905 0.957851100801338
"SEC24A" 43.4474830257545 0.0260755651292668 0.166903512700869 0.156231374087377 0.875850647422952 0.963150140279905 0.957851100801338
"SF3B4" 83.3825191245408 0.0210182652800483 0.133883046462798 0.156989744671583 0.875252930449206 0.963150140279905 0.957851100801338
"SLC9B2" 14.0753276706341 -0.0450242015784315 0.288849046498536 -0.155874503046558 0.876131943246574 0.963150140279905 0.957851100801338
"SNAP23" 72.213295834836 0.0205227698488721 0.128668772744379 0.159500781822515 0.873274342397983 0.963150140279905 0.957851100801338
"SRI" 257.131659070012 -0.0115541866434759 0.0738738444163147 -0.156404296199376 0.875714350973779 0.963150140279905 0.957851100801338
"STARD9" 14.3830507670339 -0.0494317780404242 0.314361291165187 -0.157245117098242 0.87505167224584 0.963150140279905 0.957851100801338
"SYT1" 40.905638862411 -0.028665138973214 0.180763472642152 -0.158578160478035 0.874001236456035 0.963150140279905 0.957851100801338
"TOP3A" 32.6053684486439 -0.0327646838489637 0.205679851620107 -0.159299433517097 0.873432967048005 0.963150140279905 0.957851100801338
"TSPYL1" 134.966631007282 -0.0155230876589956 0.0986534344154013 -0.157349693408871 0.874969258317142 0.963150140279905 0.957851100801338
"VPS72" 75.5756298203387 -0.0211267766838325 0.13516311160175 -0.156305788121253 0.875791994156717 0.963150140279905 0.957851100801338
"WASHC4" 64.8469053138964 -0.0221807965632741 0.141186048083932 -0.157103317674053 0.875163422927417 0.963150140279905 0.957851100801338
"ZNRF3" 47.3628748727061 0.0255047812339495 0.163987636551933 0.155528683565559 0.876404542847991 0.963150140279905 0.957851100801338
"BORCS8" 30.6115742050007 -0.030631372836008 0.197943630815232 -0.154747958849964 0.877020019667753 0.963326341964696 0.957959552361297
"CEBPD" 14.5225335928546 0.0483460404858276 0.311566901907989 0.155170655771726 0.87668678136036 0.963326341964696 0.957959552361297
"NEPRO" 86.4596359037822 0.0183517899144569 0.118627618238734 0.154700820828456 0.877057182857741 0.963326341964696 0.957959552361297
"PES1" 99.3425615048202 -0.0290078307708532 0.187098856761988 -0.155040128373176 0.876789681907562 0.963326341964696 0.957959552361297
"PIP4P1" 34.2294635249901 0.0304466224342082 0.196693148922301 0.154792490745244 0.876984911373139 0.963326341964696 0.957959552361297
"ZNF227" 27.8118380316788 -0.0308763949238293 0.199478384459305 -0.154785667667809 0.876990290571851 0.963326341964696 0.957959552361297
"STAMBP" 104.172610421965 0.0167968923671501 0.108827393844683 0.154344340829501 0.877338237234598 0.963551976605983 0.958172804867128
"RIC8B" 111.430865864339 0.0159819260421068 0.103807766824495 0.153956939167442 0.877643688265037 0.963804364091091 0.958412657522485
"HINT2" 99.8790218580739 0.0207366972593716 0.135263279151594 0.153306184719441 0.878156823630549 0.964034676249745 0.958668658309736
"NUP107" 149.328265283318 0.0137087911255449 0.0895325039252688 0.153115243342098 0.878307395173616 0.964034676249745 0.958668658309736
"PPP2CA" 284.025894453896 -0.0137064678136192 0.0893217581674424 -0.153450492856679 0.878043028805746 0.964034676249745 0.958668658309736
"SH2B3" 29.0729476578091 0.0307783055931083 0.20095755970854 0.153158237180765 0.878273490935143 0.964034676249745 0.958668658309736
"TIMM44" 70.5258030111646 -0.0277616419086797 0.181223667684456 -0.153189935196643 0.878248494540872 0.964034676249745 0.958668658309736
"MRPL32" 142.666877214225 -0.0167291390899736 0.109735939131336 -0.152449044701312 0.878832777019145 0.964445168992328 0.959054611825232
"SAP30" 83.6121959038662 0.0182698704391941 0.119768690947179 0.152542958386776 0.878758710969904 0.964445168992328 0.959054611825232
"NDUFA6" 549.709384660377 0.0130464653599469 0.0857824206195448 0.152087866788109 0.879117633783302 0.964627298177095 0.95921347319674
"SLCO3A1" 10.0189332823112 0.0565427787520191 0.371877888612498 0.152046627356588 0.879150159833014 0.964627298177095 0.95921347319674
"SURF4" 281.922778504899 -0.0143471612071188 0.0944946355366894 -0.151830430644375 0.879320680189945 0.96464825092992 0.959305785539905
"DNASE2" 11.8315815064947 0.050300848145361 0.331763142583389 0.151616746072743 0.879489224652076 0.964750082762987 0.959395924429961
"RCOR1" 45.0936510496705 -0.0262444334455434 0.173565623580599 -0.151207554261781 0.87981199137508 0.964937985892218 0.959560528979698
"TRIP10" 44.8225512097399 -0.0278553406622339 0.184170253677288 -0.15124777267801 0.87978026657379 0.964937985892218 0.959560528979698
"MIOS" 50.3968360320958 0.0234988213305735 0.155959752149564 0.150672343387917 0.880234190907365 0.965259809223839 0.95985830435431
"UBP1" 122.822301666464 0.0156350902989913 0.103788681088436 0.150643501150852 0.880256943989623 0.965259809223839 0.95985830435431
"PHF12" 56.0238610066136 -0.0209293421436745 0.139110388685578 -0.150451323883364 0.880408551437183 0.965318109636558 0.959929878463781
"BDH2" 99.4061281146517 -0.0175278264424079 0.116936552505485 -0.149891766661975 0.880850007582051 0.965398480610138 0.960083499330008
"MINDY3" 33.4745507335195 -0.0303714763232361 0.202992324927744 -0.149618840683001 0.881065342793712 0.965398480610138 0.960083499330008
"MRPL2" 75.2967904912297 0.0189976561337981 0.126924897854162 0.149676355506124 0.881019963579955 0.965398480610138 0.960083499330008
"NHSL1-AS1" 13.9236137620406 -0.046192139372655 0.307834693809557 -0.150055014270847 0.880721211453116 0.965398480610138 0.960083499330008
"PIGL" 26.2104871006969 -0.0334135006234887 0.22293359460726 -0.149880957521692 0.880858535692215 0.965398480610138 0.960083499330008
"PLAGL2" 58.9340309413006 0.0206775106015484 0.138194247969971 0.149626420095585 0.881059362612427 0.965398480610138 0.960083499330008
"BNC2" 10.4454980284079 -0.0524322561555118 0.350987866588341 -0.149384811119432 0.881249996219605 0.965517774686902 0.960191008761525
"ARRB2" 48.1007335167477 0.0332017667569388 0.223456406514072 0.14858274718943 0.881882887627443 0.965961990307879 0.960786840008589
"CPT2" 46.8442862391738 0.0258613512135991 0.174273836946584 0.148394914960906 0.882031112916894 0.965998010673848 0.960854576276101
"CDC42BPG" 10.2144118736077 0.0493422221335971 0.33354274713273 0.147933728308479 0.882395069707185 0.965998010673848 0.960921862141562
"DUSP4" 51.8285970995676 0.0242712943421052 0.163899634959861 0.148086323365206 0.882274642812321 0.965998010673848 0.960921862141562
"ROBO1" 40.4888446519408 0.0253794266379239 0.171387810191081 0.148081865388375 0.882278160976226 0.965998010673848 0.960921862141562
"VPS16" 74.6020943362454 0.0229721040811419 0.155342391354983 0.147880458648579 0.88243711037073 0.965998010673848 0.960921862141562
"AGPS" 89.740218017644 0.0176529522507308 0.119593816729876 0.147607566456409 0.882652483350428 0.966140488863213 0.961062664952792
"ATP1B3" 376.456496143895 -0.00934839373059566 0.0635074842545255 -0.147201449409162 0.882973016598116 0.966325273897017 0.961213029259391
"CDK4" 372.361516501983 -0.0112925407956844 0.0767649670403226 -0.147105394961646 0.883048831644531 0.966325273897017 0.961213029259391
"FBXW8" 11.9630053796576 0.0458034000525696 0.311362430986713 0.147106379878323 0.883048054251836 0.966325273897017 0.961213029259391
"H2AC17" 12.185224423371 -0.0669529463007625 0.457181933991252 -0.146447051650216 0.883568485820945 0.966644863287365 0.961683026176434
"PREX1" 37.5092269983162 0.0275365945679525 0.188168401002268 0.146340163498655 0.883652861236809 0.966654168886253 0.961683026176434
"PHF13" 62.0507921077093 0.0205903161841146 0.140953701265921 0.146078577569732 0.88385935761726 0.966797053176641 0.96181401297674
"EIF3L" 504.607727502248 -0.0137169412325387 0.0942088673208515 -0.145601381511385 0.884236077320611 0.967029875073162 0.962036445421606
"KLHL28" 27.2639608436377 -0.0306059434408138 0.210167012812077 -0.145626770972762 0.884216033095273 0.967029875073162 0.962036445421606
"MTX2" 68.020852961351 0.0196343679248888 0.134962550179736 0.145480119475667 0.884331811116506 0.967029875073162 0.962046863106674
"BUD23" 142.244370242979 0.0150913266636355 0.104019414859171 0.145081826157811 0.884646267088834 0.967242606108198 0.962295199056397
"SPG21" 96.040118252819 0.015769373016145 0.108880658742322 0.14483171941001 0.884843737790975 0.967334066495678 0.962363861688686
"TSSC4" 34.3743316294897 -0.0345513536319822 0.238641416159086 -0.144783559317085 0.884881763205959 0.967334066495678 0.962363861688686
"LINC00667" 46.8632593644622 0.0229187019966984 0.158740319619418 0.14437858038617 0.885201529961506 0.967461464549621 0.962457122155393
"MALSU1" 124.921443597473 -0.0152271527935349 0.105489577235393 -0.144347462494389 0.885226101068949 0.967461464549621 0.962457122155393
"ZNRD2" 43.4940677111581 -0.0247035032554246 0.171077289057228 -0.144399665154624 0.885184881206427 0.967461464549621 0.962457122155393
"DNAJC19" 158.052186818674 0.0144635996493195 0.100383617872271 0.14408326732877 0.885434717582365 0.967512083971679 0.962522606345183
"TRAPPC1" 105.589183934762 0.0177833123851672 0.123449913194549 0.144052854513895 0.885458732973108 0.967512083971679 0.962522606345183
"CLCN6" 41.7561192491133 -0.0260090178764991 0.180789356614554 -0.143863656376359 0.885608135094038 0.967547011596051 0.962591301125283
"ZNF513" 29.5382572601567 -0.0296813891069946 0.206776985019199 -0.143543001675156 0.885861352432874 0.967580508223588 0.962684836893817
"ZNF514" 27.8610580390006 -0.0318791308327275 0.222097994498368 -0.143536329108824 0.885866621805836 0.967580508223588 0.962684836893817
"C19orf44" 12.7702091880748 -0.0427781376984127 0.300163488593705 -0.142516126457726 0.886672342313794 0.967975128325725 0.963010486191571
"KLHL21" 44.1442848540553 0.0242093113825192 0.169492206107154 0.142834363529458 0.886420997151246 0.967975128325725 0.963010486191571
"LBH" 46.3103041602366 0.0227688866617842 0.159605389549083 0.142657379717007 0.886560778404996 0.967975128325725 0.963010486191571
"SLC25A25" 36.3251208577135 -0.0269578215343744 0.18893491948576 -0.142683108065718 0.886540458017448 0.967975128325725 0.963010486191571
"TIPARP" 19.8978556275022 0.0336152697660354 0.235893854222436 0.142501676768306 0.886683755018408 0.967975128325725 0.963010486191571
"ZNF444" 46.7814817610281 0.0242137750741348 0.169419988504656 0.142921595544019 0.886352102882557 0.967975128325725 0.963010486191571
"RBMS2" 76.3765008506616 -0.0184625595905863 0.129794483470587 -0.142244563073208 0.886886833390198 0.968075374136023 0.963087908195308
"VPS36" 60.214803253279 0.0197599328550591 0.138965560590399 0.142193020854294 0.886927544328529 0.968075374136023 0.963087908195308
"UBE2W" 47.6356122216871 -0.0258921329516328 0.18246791533015 -0.141899647972547 0.887159272381149 0.968245356296747 0.96324586108595
"ATXN7" 56.7123906473074 -0.0217430751746709 0.153827966686002 -0.141346698153096 0.887596060108931 0.968556132395331 0.963626408087149
"C17orf75" 69.1034724617515 0.0184332890175903 0.130521990304893 0.141227458871345 0.887690254428009 0.968575964003362 0.963634977731203
"MID1IP1" 52.5967728743771 -0.0226301006258068 0.16046843622936 -0.14102524557204 0.887849998566286 0.968667308762891 0.963714696606508
"TXNDC12" 109.625328131494 0.026923434923089 0.191153627250428 0.140847104553329 0.887990729897446 0.968737896191742 0.963773764583484
"DNAJC17" 42.7345081725168 -0.0248707289871554 0.176904597254373 -0.140588370077197 0.888195136314203 0.968794986026818 0.963901923615938
"ARMC10" 74.2992983267811 0.0172520716961976 0.123113865147307 0.140131021599844 0.888556470715707 0.968959272093343 0.96420034519063
"FLAD1" 72.3340241393892 -0.0206158690442028 0.147305081114023 -0.139953550062844 0.888696690764575 0.968959272093343 0.964258794002259
"FLCN" 24.3621540758123 0.0305872604270893 0.218743569076117 0.139831587078319 0.888793055592023 0.968959272093343 0.964269652034641
"LYRM2" 160.202551940591 0.0121994292771181 0.0875283996237928 0.139376811749703 0.889152395042554 0.969258270468616 0.964565786752663
"IGFBP5" 87.1552000743947 0.018265355729739 0.131496065005786 0.138904200128994 0.889525851923273 0.969582417602397 0.96487717724648
"PPP2R5C" 206.257311028971 -0.0105911707691082 0.0763287288477068 -0.138757331990161 0.889641911868306 0.969625970839528 0.964909333455222
"ZNF229" 12.2134778920619 0.0426853757362388 0.308094131847689 0.138546539267878 0.889808491215846 0.969641634158493 0.964976869421984
"KIFBP" 85.365432878809 -0.0165651843235786 0.119799431205944 -0.138274315302064 0.89002362391699 0.96965586263523 0.964976869421984
"SORT1" 82.6200289400714 -0.0185202801269503 0.133814356954457 -0.138402788373849 0.889922093422316 0.96965586263523 0.964976869421984
"ZNF304" 17.4995095398349 0.0341870584621293 0.247300226220152 0.138241112774782 0.890049863709208 0.96965586263523 0.964976869421984
"ADAM10" 131.181592274695 -0.0137216038393377 0.0994200864999294 -0.138016414211704 0.890227445030473 0.96976640536365 0.965075694292258
"CASTOR2" 31.1940719546689 -0.027478496575733 0.199445557464168 -0.137774422880639 0.890418699142869 0.969860396533954 0.965189320903725
"RNFT2" 57.193195230039 0.0205277138661905 0.149164127686332 0.137618301293975 0.89054209081318 0.969860396533954 0.965229371580273
"CHMP4B" 122.738426172787 0.0145392075170916 0.105899092436796 0.137293032287025 0.890799177714846 0.969975252133634 0.965310120225084
"EPN1" 28.1296553796938 -0.034685968331352 0.252730815123966 -0.137244713567431 0.890837368960972 0.969975252133634 0.965310120225084
"ZNF619" 10.8510580728998 -0.0471029071123825 0.343325884699874 -0.13719590980901 0.890875943840184 0.969975252133634 0.965310120225084
"LRRC61" 11.2348536495464 0.0472196222123282 0.344985983101864 0.136874031193278 0.891130365725829 0.970169357405178 0.965492107868679
"RASSF7" 13.6464990006584 0.0454917767870176 0.33364434863124 0.136348111315673 0.891546091655752 0.970373206371599 0.965755108597994
"TP53RK" 65.8380544300714 -0.0189090669453575 0.138598050600192 -0.1364309733324 0.891480589413902 0.970373206371599 0.965755108597994
"FAM53B" 15.7571935399873 0.0377089769500944 0.277146505907524 0.136061527554227 0.891772641191542 0.970512239190584 0.965871102882966
"NKD1" 11.8202119353143 -0.0423853751955149 0.311671358077219 -0.135993809174514 0.891826175060306 0.970512239190584 0.965871102882966
"NRP1" 18.6366099670372 0.0330875218840878 0.243599453284579 0.135827570374036 0.891957595033848 0.970572356164169 0.965919746498686
"DNAL4" 29.7392748126194 -0.0302515394638893 0.223646233151423 -0.135265141905641 0.892402244469114 0.970963621147327 0.966275577767587
"ERCC6L" 41.0324105719787 0.0239579653725906 0.177327919409918 0.135105433212739 0.892528514485568 0.970963621147327 0.966275577767587
"TMX1" 156.764320750386 0.0120439465541754 0.0891592187625146 0.135083581051285 0.892545791607997 0.970963621147327 0.966275577767587
"FGF2" 58.833988091767 0.0185387146322102 0.137350583830743 0.134973686424627 0.892632679114051 0.970975238162053 0.966275956857731
"SH3GLB2" 43.3442084315307 -0.0244716245202139 0.181510972926765 -0.134821736259921 0.892752819693613 0.971023021659239 0.966312328877364
"DPYSL3" 135.244356554097 0.01342818591412 0.0998375517500184 0.134500352610234 0.893006932280566 0.971085367783708 0.966400019950068
"PIAS1" 109.713811501139 -0.0142339427388837 0.105788679355711 -0.134550717766525 0.892967108681418 0.971085367783708 0.966400019950068
"ENSG00000269973" 17.136842656193 -0.037079895677684 0.276493292812963 -0.134107758276679 0.893317364846866 0.97122250580373 0.966548613941871
"INPP1" 35.7588247166308 0.025148221405617 0.187436202330579 0.134169499237203 0.893268543891308 0.97122250580373 0.966548613941871
"ACTR8" 73.964968096485 -0.0173319413405595 0.129662400739981 -0.133669755007206 0.893663722497946 0.971471926585511 0.966774471495492
"ZNF346" 29.2712529405774 -0.0259555436619116 0.194241967513962 -0.133624797947158 0.89369927411575 0.971471926585511 0.966774471495492
"PGGHG" 19.8283132005154 -0.03292390292027 0.2470258540899 -0.133281202656172 0.893970993070076 0.971684390266664 0.966974727174316
"PDCD7" 107.541991335817 0.0155148095566771 0.116516760671962 0.133155174132905 0.894070660940284 0.971709826071838 0.966988860912361
"CACNB3" 25.3849079658082 -0.0301534741441603 0.227169972837839 -0.132735298452867 0.894402725726726 0.971904915009314 0.967160646471492
"SCLT1" 51.890316062934 -0.0201563856429065 0.151817511353706 -0.132767198350037 0.894377496578881 0.971904915009314 0.967160646471492
"FAM181A" 27.5765646421071 -0.0325173131446639 0.246457629515797 -0.131938756404292 0.895032733398422 0.972423642553875 0.967654483068046
"VPS37A" 49.6212960286374 0.0195548199829092 0.148120376097013 0.132019783490838 0.894968643748461 0.972423642553875 0.967654483068046
"RYK" 92.3035141847133 0.0140216168546677 0.106513944597138 0.131641137765585 0.895268145424111 0.972460791396221 0.967655047222707
"SHROOM4" 17.4328570967787 0.0346025667415653 0.262925354207156 0.131606047830223 0.895295901662168 0.972460791396221 0.967655047222707
"ZNF286A" 145.15090822469 -0.0149250093040931 0.113312584495742 -0.131715372749741 0.895209425764392 0.972460791396221 0.967655047222707
"SLC44A2" 93.7085769922711 0.0187378242006503 0.142493113179222 0.131499858362156 0.895379898612306 0.972469123537583 0.967655047222707
"ZNF700" 24.1891000709663 -0.0297491166242863 0.226950013080444 -0.131082242386747 0.895710248467913 0.972744994521793 0.967918381340629
"SLC35D1" 16.1546610897082 -0.0379283787752488 0.289692174037794 -0.130926487404181 0.895833461117679 0.972795885800763 0.967957850478034
"NKAP" 124.705451636996 0.0125111765675942 0.0957513107407824 0.130663240751496 0.896041712606843 0.972922798610902 0.968061796425674
"RALA" 218.65146333828 0.0106705989994383 0.0817133811995179 0.130585698973637 0.896103056408362 0.972922798610902 0.968061796425674
"EPHA2" 200.68769682256 0.0108430722324873 0.0832741171834143 0.13020939277693 0.896400763487298 0.972984301496921 0.968078343758495
"MGAT5" 82.2955721993124 -0.0150751613514613 0.115848725694045 -0.130127985967447 0.896465168767942 0.972984301496921 0.968078343758495
"PDGFA" 17.6360734767814 0.0328648227170908 0.252396186528056 0.130211249104739 0.896399294855051 0.972984301496921 0.968078343758495
"SLC37A1" 10.4369484403431 0.0475617377340554 0.364738566230748 0.130399530341867 0.896250338151161 0.972984301496921 0.968078343758495
"COQ8B" 16.5499712996695 0.0363600046260818 0.280949778887216 0.129418164235958 0.897026775565923 0.973466402957994 0.968535692142413
"DDT" 160.83533689249 -0.0131047527801059 0.101293998085078 -0.129373437990858 0.897062164439982 0.973466402957994 0.968535692142413
"IFFO2" 91.3303077049356 -0.014597373535892 0.11314310318937 -0.129016909775402 0.897344268589738 0.973606687056276 0.968746601863387
"ZNF621" 56.1052627976096 0.0180131309955541 0.14034988771044 0.128344463179889 0.897876379510742 0.974018131234258 0.969218118636728
"MAPK14" 73.2143550807104 0.0169954380268085 0.13252260677776 0.128245575906228 0.897954633467397 0.974020090669854 0.969218118636728
"FAM110B" 27.2426056136823 -0.0270623929833141 0.211360459476251 -0.128039052575749 0.898118067886882 0.974031520509598 0.969300826022127
"GTF2IRD2B" 16.8642300295874 -0.0662855403762144 0.519381039793059 -0.127624105035919 0.89844645406437 0.974120157177872 0.969344322491659
"PARP2" 95.2996373653104 0.0144892720400867 0.11359738293031 0.127549347232546 0.898505618644875 0.974120157177872 0.969344322491659
"PDHX" 71.755327943556 -0.016345340300323 0.127872572101083 -0.127825225001355 0.898287287150613 0.974120157177872 0.969344322491659
"VWA5A" 21.8298890986401 0.0310469540639749 0.243253488780831 0.127632101885075 0.898440125257125 0.974120157177872 0.969344322491659
"WIPI1" 26.8626104984933 -0.0275160202268755 0.216172555291193 -0.127287296899509 0.898713014129927 0.974262104401379 0.969474400132815
"CD58" 23.3739463723537 -0.0322171758752303 0.253387660108542 -0.127145796529435 0.898825005179559 0.974300611791115 0.969501546351908
"EGFL8" 14.9407692399037 -0.0902039329355951 0.710077349115609 -0.127033953481185 0.898913525245689 0.97431367291836 0.969503373214852
"HIP1" 95.6973688909422 -0.0138250169382349 0.10907915632316 -0.126742976424173 0.899143829832843 0.974421994593793 0.969585467233817
"RAP2A" 97.1532266163961 -0.0142084941438815 0.112169947663086 -0.126669348073142 0.899202107070193 0.974421994593793 0.969585467233817
"ZNF419" 23.368256580876 -0.0291106934123898 0.229926559780963 -0.126608659043661 0.899250143173331 0.974421994593793 0.969585467233817
"C1orf35" 97.8918676035389 -0.0155835530445394 0.123306905928969 -0.126380213071897 0.899430964239753 0.974421994593793 0.969641441934352
"SYS1-DBNDD2" 14.2859058678591 -0.0943078075592838 0.74655700878492 -0.126323651709837 0.899475734869785 0.974421994593793 0.969641441934352
"PRRC2A" 113.301121806882 -0.0245536154884754 0.194847137303403 -0.12601476125483 0.899720239930914 0.974441990561014 0.969811390971
"EEIG2" 19.7292417387701 -0.0293295471526565 0.233181397346335 -0.125779961379572 0.899906104285081 0.974477619810999 0.96982449188758
"THBS3" 17.8500832545548 0.0335113352475213 0.266391714493632 0.125797212992232 0.899892447958641 0.974477619810999 0.96982449188758
"RASSF2" 28.1672623713101 -0.0270252727184954 0.215283274214984 -0.125533545590298 0.900101169540248 0.974523198598938 0.969844773180561
"UQCC1" 52.3804688989012 0.0195989671914109 0.156015708050814 0.125621755887731 0.90003134067399 0.974523198598938 0.969844773180561
"TRIM59" 86.300633169138 -0.0149525459431474 0.119213111825938 -0.125427024881117 0.900185494290107 0.974531683469305 0.969844773180561
"ATP1A1-AS1" 10.8365744907023 0.0458429024513176 0.368585156513632 0.124375335363301 0.901018101225203 0.974874856817868 0.97026170586373
"BTD" 12.4118311579863 -0.0415309877982347 0.334343850034059 -0.124216395169237 0.901143941307 0.974874856817868 0.97026170586373
"IL6R" 24.291635116222 0.0272177011081767 0.219174623085432 0.124182721179211 0.901170602834595 0.974874856817868 0.97026170586373
"NSUN5P1" 27.7698911684618 0.0253821213362919 0.204595250521903 0.124060168901988 0.901267635072417 0.974874856817868 0.97026170586373
"PRAG1" 134.5514682713 -0.0125683320195255 0.101307991818877 -0.124060617468321 0.901267279911943 0.974874856817868 0.97026170586373
"SNRNP200" 321.86715263232 0.00805867956446486 0.0646246198608365 0.124699837025247 0.90076118642954 0.974874856817868 0.97026170586373
"TCEAL1" 21.2939260045637 -0.029593772296349 0.237579571727961 -0.124563623383559 0.90086902837211 0.974874856817868 0.97026170586373
"TNFRSF10B" 169.748622238503 0.0112124889886948 0.0900288388792332 0.124543303326788 0.900885116156996 0.974874856817868 0.97026170586373
"CPD" 93.4074289437521 0.013845795696373 0.112783809903682 0.122764035974644 0.90229395391885 0.975618438583342 0.971133053147661
"RACK1" 1668.11107967959 -0.020781608416494 0.169294092639689 -0.122754480634619 0.902301520746362 0.975618438583342 0.971133053147661
"RALGPS2" 202.660960310537 0.0112333487764323 0.0915449989075656 0.122708492112985 0.902337938958175 0.975618438583342 0.971133053147661
"C22orf46P" 15.8691264044796 -0.0365335094153068 0.299214776678302 -0.122097945231446 0.902821449172623 0.97579402631694 0.971244815985479
"EIF3F" 604.674904300646 -0.00988150341338333 0.0812395369641008 -0.121634167089725 0.903188752960576 0.97579402631694 0.971244815985479
"GLE1" 56.8741482344619 0.0167632749957237 0.138014823548344 0.121459960348765 0.903326726864062 0.97579402631694 0.971244815985479
"INTS4" 39.0788663300143 0.0227041792538791 0.186429343566081 0.12178436516262 0.903069796567325 0.97579402631694 0.971244815985479
"KIAA1549L" 10.4391565053702 0.0454713729928559 0.374545186006219 0.121404238238163 0.9033708600845 0.97579402631694 0.971244815985479
"LNPK" 59.4984227482912 -0.0170425840221433 0.139949288508183 -0.121776853628998 0.903075745626258 0.97579402631694 0.971244815985479
"LRRFIP1P1" 15.2485862096919 0.0338686404602696 0.278576817407998 0.121577383126846 0.903233726243792 0.97579402631694 0.971244815985479
"PWP1" 187.330799817383 -0.0106276087403044 0.0877230302383677 -0.121149585364599 0.903572554939742 0.97579402631694 0.971244815985479
"SNRNP70" 306.944886459963 0.00856474208051981 0.0704257256222482 0.121613827970473 0.90320486164509 0.97579402631694 0.971244815985479
"SPICE1" 27.723016529993 0.0253988874031498 0.208799998024892 0.121642182200221 0.903182404963788 0.97579402631694 0.971244815985479
"SRRD" 82.9587429614736 -0.0152844987492621 0.126089483139956 -0.121219457552195 0.903517212863886 0.97579402631694 0.971244815985479
"ZNF503" 133.438944621517 -0.0116952617739182 0.0964229378184659 -0.121291282328866 0.903460324733743 0.97579402631694 0.971244815985479
"ZNF558" 13.6155467005648 -0.03504206579963 0.288011451284826 -0.121669001851511 0.903161163747013 0.97579402631694 0.971244815985479
"BCL9" 42.3119416889351 0.0220006720368205 0.182439461966622 0.120591629681771 0.904014499003049 0.976095678266921 0.971466872335641
"CENPS" 57.3146098057104 0.0179185687515675 0.148622453186497 0.120564345207535 0.904036111181066 0.976095678266921 0.971466872335641
"CNIH4" 333.088920827689 -0.00956507219777102 0.0794854382427272 -0.120337415371126 0.904215866271722 0.976095678266921 0.971466872335641
"COA3" 171.421810819765 0.0112448668109209 0.093509882626465 0.120253244845143 0.904282540465361 0.976095678266921 0.971466872335641
"DBT" 33.4684188191324 -0.0241035424864469 0.200129609324245 -0.120439661916268 0.904134874387665 0.976095678266921 0.971466872335641
"TRA2B" 476.186161088459 0.00847187851945699 0.0705285077787238 0.120119917268584 0.904388154928263 0.976095678266921 0.971466872335641
"ZFP90" 66.5025525752552 -0.0161126464691681 0.134108694020185 -0.120146173869554 0.904367355820371 0.976095678266921 0.971466872335641
"DSTYK" 76.7079602646471 -0.0148232083206145 0.123860265508629 -0.119676865375214 0.904739127378541 0.976266329681436 0.97158172155933
"NUDT16" 70.1639123553443 -0.0159723773885785 0.133514657577281 -0.119630141577027 0.904776141659085 0.976266329681436 0.97158172155933
"RECQL5" 15.7905241272327 -0.0349673235348491 0.291999820283235 -0.119751181699123 0.904680254910032 0.976266329681436 0.97158172155933
"ARAF" 29.0796576521535 -0.0267279148098658 0.22385992088578 -0.119395712747988 0.904961857731704 0.976289546399609 0.97158172155933
"DCDC2" 49.8896501387655 -0.0190728857840948 0.159985838974254 -0.119216087538624 0.905104161531448 0.976289546399609 0.97158172155933
"LIX1" 227.866679127451 -0.00901097627653941 0.0755645167187234 -0.11924877796918 0.905078263088415 0.976289546399609 0.97158172155933
"PBX1" 129.677803245399 0.012496918904125 0.104787370226955 0.119259781756698 0.90506954554579 0.976289546399609 0.97158172155933
"AMOTL1" 107.109394183613 -0.0134665384626001 0.113223971910501 -0.11893716706251 0.905325135682678 0.976362582845184 0.971725508510313
"ENSG00000291079" 31.449071462224 0.0230420185070694 0.193985952404042 0.118781892304637 0.905448154955359 0.976405853047996 0.971764138622793
"CYCS" 371.045928292867 -0.0087878911265545 0.0745707444814823 -0.117846364384048 0.906189392009915 0.976405853047996 0.972072818832065
"GCHFR" 26.4904210487614 -0.0275110331113693 0.233121779789795 -0.118011423626638 0.9060586063905 0.976405853047996 0.972072818832065
"KMT2B" 33.197258233752 -0.0241032907387534 0.204682101301973 -0.117759640854934 0.906258108905767 0.976405853047996 0.972072818832065
"PPP1R10" 93.829545525925 -0.0132940510742858 0.112482622266575 -0.118187599172252 0.905919015516598 0.976405853047996 0.972072818832065
"SLAIN1" 15.0020135308676 -0.0365750389668045 0.310476383017933 -0.117802966561524 0.906223778941244 0.976405853047996 0.972072818832065
"USP4" 70.7954221747478 0.0165086426138487 0.139809788150896 0.118079304977066 0.906004820959692 0.976405853047996 0.972072818832065
"USP45" 15.5325719556232 0.033076325698665 0.281421453478405 0.117533063985839 0.90643764433726 0.976405853047996 0.972172004290639
"NR2E1" 13.1611498949361 -0.0341553348403469 0.291053179309398 -0.117350839188184 0.906582039455234 0.976421479130015 0.972233485647056
"BACH2" 15.52643277842 0.030438014998402 0.259791457259557 0.117163263640311 0.906730677738309 0.976421479130015 0.972288928373356
"SKP1" 497.580411208449 -0.0115875685210373 0.099076354605053 -0.116955943395664 0.906894965879321 0.976421479130015 0.972288928373356
"ZSCAN22" 11.5410825540129 0.0418455135356904 0.357513418881266 0.117045994152146 0.906823605878059 0.976421479130015 0.972288928373356
"FSD1" 22.5783576397889 0.0288837731124096 0.247230962357526 0.11682910925469 0.906995475853856 0.976421479130015 0.972303329817987
"ADRM1" 309.807462056347 0.0144901429092582 0.125357896964193 0.115590188254332 0.907977339417838 0.976421479130015 0.972306578238726
"CLK4" 22.5985105584075 0.0273503905915082 0.235639584210264 0.116068744065951 0.907598059975559 0.976421479130015 0.972306578238726
"CRELD1" 18.4029597172674 0.0290382742346206 0.251090401580751 0.115648682911847 0.907930978345642 0.976421479130015 0.972306578238726
"DMD" 46.0441227921248 -0.0190042572361026 0.164192732158946 -0.115743595871866 0.907855753910773 0.976421479130015 0.972306578238726
"GPC4" 404.896076410443 0.00964058633950504 0.0833643094221155 0.115644049669864 0.907934650499755 0.976421479130015 0.972306578238726
"JADE3" 33.8725440968872 -0.022355731820316 0.192204005846362 -0.116312517639128 0.907404865306365 0.976421479130015 0.972306578238726
"PIK3R4" 47.0821769430959 -0.0188496869944159 0.162544162413546 -0.115966557731298 0.907679045996296 0.976421479130015 0.972306578238726
"SENP2" 70.3707959708751 0.0149476137959996 0.129408956865668 0.115506794568446 0.908043435238531 0.976421479130015 0.972306578238726
"SORBS3" 74.7743127372358 0.0166745308080252 0.143835411551284 0.115927855513383 0.907709719023595 0.976421479130015 0.972306578238726
"VIPAS39" 24.1822527494911 -0.0264401291055823 0.227918058584451 -0.116007170602436 0.907646858849327 0.976421479130015 0.972306578238726
"ZNF32" 43.1893917958814 -0.0191359425422325 0.164457315267636 -0.116358110985156 0.907368732418202 0.976421479130015 0.972306578238726
"ZRANB3" 17.6234414227121 0.0295967276593411 0.253728524778683 0.116647222401018 0.907139615062163 0.976421479130015 0.972306578238726
"FGFBP3" 147.453482298007 0.0111132594030527 0.0964556918284082 0.115216211634486 0.908273749223085 0.976484333714566 0.97236670027085
"SOX13" 14.0770837831912 -0.0342693325192429 0.297280334955586 -0.115276150117238 0.908226241772418 0.976484333714566 0.97236670027085
"DNAJC15" 186.848786156843 0.00944230877350402 0.082202177295548 0.114866893848266 0.908550626242131 0.976699589010377 0.972569867953181
"BAG6" 282.13556029895 0.0103900291026336 0.091108263089097 0.114040469550747 0.909205712629244 0.976966952877299 0.972682208715183
"CHPF2" 47.9613925418608 -0.0179437685975355 0.157574686287219 -0.113874690283873 0.909337129260417 0.976966952877299 0.972682208715183
"EHMT2" 45.6690676457756 0.0202870783685786 0.178719753335022 0.11351335255342 0.909623577695913 0.976966952877299 0.972682208715183
"GEMIN2" 57.8485835461682 -0.0158079706618143 0.139054617958405 -0.113681738110581 0.909490089536804 0.976966952877299 0.972682208715183
"GJA1" 670.862980756429 -0.013249586524532 0.116058291909886 -0.114163204597391 0.909108419636287 0.976966952877299 0.972682208715183
"PIGQ" 15.9003826020981 0.0324026595126611 0.285329400349828 0.113562287913316 0.909584783778354 0.976966952877299 0.972682208715183
"PSMB7" 475.283713550065 0.00996963497238956 0.0878466294853161 0.113489100615477 0.909642803703273 0.976966952877299 0.972682208715183
"PSMD2" 439.312013650656 -0.0108204796650338 0.0949810901881099 -0.11392246228806 0.909299259156503 0.976966952877299 0.972682208715183
"SRSF5" 231.060902702519 -0.00858467821400421 0.0751143791488758 -0.114288080541669 0.909009430936828 0.976966952877299 0.972682208715183
"TIGD2" 22.9974272374735 -0.0251689281637586 0.221101886218909 -0.113834072581539 0.909369328126169 0.976966952877299 0.972682208715183
"UTP3" 122.675349041807 -0.0115919166136896 0.101716624833318 -0.113962851526829 0.90926724172256 0.976966952877299 0.972682208715183
"BPGM" 56.4223934098876 -0.0177348735785778 0.156626062841804 -0.113230667085659 0.90984768318983 0.976969408000158 0.972682208715183
"PDIK1L" 18.7631591175963 -0.0282528762082607 0.249592421334642 -0.113196050012995 0.909875127174466 0.976969408000158 0.972682208715183
"PEA15" 660.427822460403 0.0133129414622884 0.117524122073535 0.113278374068249 0.909809861863705 0.976969408000158 0.972682208715183
"CC2D2A" 45.4061584281746 0.0188734656291952 0.167370367867792 0.112764677939308 0.910217122598203 0.977053766697115 0.972861528757685
"CYBRD1" 22.6984710350727 0.0250165251071553 0.221772955664663 0.112802415570373 0.91018720322059 0.977053766697115 0.972861528757685
"CD59" 226.192198207369 -0.00823016835724166 0.0732329303938295 -0.112383436153405 0.910519388156995 0.977053766697115 0.972863182381458
"EFR3A" 46.2520762780617 0.017073242909967 0.152001091191609 0.112323160157087 0.910567178852644 0.977053766697115 0.972863182381458
"STK32C" 15.9381448501042 0.0303977458102421 0.270307686614775 0.112456091023275 0.910461783122677 0.977053766697115 0.972863182381458
"TARS1" 339.332547992964 -0.00841509529306285 0.0747862719017415 -0.112521925201982 0.910409586338071 0.977053766697115 0.972863182381458
"RASA4" 11.672118921607 0.116160560684317 1.03544223646558 0.112184491411925 0.910677125601415 0.977089453245274 0.972887560702774
"ELF3" 22.4734017509347 0.0262780966294125 0.235382456275109 0.111639996647411 0.911108857498542 0.977141042682546 0.973030748608414
"SH3BP4" 212.223353524629 0.00866494468510884 0.0776178169373585 0.111636026714097 0.911112005369763 0.977141042682546 0.973030748608414
"TM7SF3" 151.95026573369 0.0107785208272947 0.0966026382100024 0.111575843341499 0.911159726620954 0.977141042682546 0.973030748608414
"TUBA1B" 2704.3123314389 0.0263792445698364 0.236094699741504 0.111731625482142 0.911036202819108 0.977141042682546 0.973030748608414
"FEM1C" 36.6905953244485 0.0195404698728935 0.175667035704774 0.111235837699983 0.911429333588337 0.977155935648687 0.973039481675817
"MOB1A" 187.457230966226 0.00903906132545136 0.0811920866891757 0.11132933878218 0.911355191026565 0.977155935648687 0.973039481675817
"POLR2J" 222.254632846866 0.00989474845084467 0.0888127676666297 0.111411328695283 0.911290176989578 0.977155935648687 0.973039481675817
"ECI2" 150.217602181837 0.0104825521747549 0.0943415549713898 0.111112777163085 0.91152691677274 0.977178329541563 0.973050626451665
"PET100" 555.288783803898 -0.0104628736814135 0.0942905731772845 -0.110964153985375 0.911644772116249 0.977222450070093 0.973083407461049
"CLPTM1" 34.8819588928952 -0.0235725680002505 0.213279133231258 -0.11052449268298 0.911993426507998 0.977349503502263 0.973269482976996
"RFX5-AS1" 25.3834727299937 0.0245873961477927 0.222267585794782 0.110620700989185 0.91191713121891 0.977349503502263 0.973269482976996
"ISY1" 62.1396832046151 -0.0163164142152058 0.148718466342705 -0.10971343785651 0.912636642886991 0.977709618586484 0.973769780647505
"RNF175" 22.9887471538806 -0.0252612177632038 0.230176314865222 -0.109747250832455 0.912609825970369 0.977709618586484 0.973769780647505
"CFAP92" 11.0989102855851 -0.0386371614864003 0.354671601926929 -0.108937849200457 0.913251785954998 0.977709618586484 0.973832679143973
"CSDC2" 12.0582611575643 -0.0416476818214071 0.383255174307312 -0.108668283204996 0.913465599175442 0.977709618586484 0.973832679143973
"GDF11" 96.083039894051 0.012930590370643 0.118855289826064 0.108792720875663 0.91336689744891 0.977709618586484 0.973832679143973
"GLI2" 55.3643433804833 0.0160962884944468 0.147123311358482 0.109406785001096 0.912879852403119 0.977709618586484 0.973832679143973
"HSPBAP1" 12.9868276423499 -0.0328426588398698 0.300125502070181 -0.109429750598768 0.912861637869764 0.977709618586484 0.973832679143973
"MCFD2" 187.834463119144 -0.00934637680190899 0.0858132883733779 -0.108915262182268 0.913269701190119 0.977709618586484 0.973832679143973
"NT5C3B" 173.947957598082 -0.0120295040205959 0.110299867480806 -0.109061817528378 0.913153459385762 0.977709618586484 0.973832679143973
"SGSH" 11.555784941528 0.0393481973430921 0.362157278953372 0.108649472562881 0.913480519555255 0.977709618586484 0.973832679143973
"SOCS7" 65.3928476699783 -0.014639591989252 0.134383062782833 -0.108939264265096 0.913250663576543 0.977709618586484 0.973832679143973
"AIFM1" 86.368796772213 -0.0130747910412791 0.12163763421219 -0.107489685457635 0.914400507726213 0.977814109273815 0.973973502529165
"ATAD3B" 24.5103618315871 -0.0294225331449605 0.276598985193333 -0.106372527449424 0.915286789307468 0.977814109273815 0.973973502529165
"ATP2B4" 74.1287837673661 0.0140305943388958 0.130319236554057 0.107663263765943 0.914262811343034 0.977814109273815 0.973973502529165
"ENSG00000290399" 16.6964802395147 0.0303953402822116 0.287768669576161 0.105624216586814 0.915880510169822 0.977814109273815 0.973973502529165
"FAM86DP" 36.8123842702018 0.019938699253607 0.187941289932447 0.10609004152719 0.915510912264754 0.977814109273815 0.973973502529165
"IFNGR1" 45.3458120595037 -0.0166514028213756 0.157639032106194 -0.105629948363032 0.915875962315358 0.977814109273815 0.973973502529165
"IL13RA1" 42.7863301404337 -0.0188693167366949 0.177742447062645 -0.106161004580096 0.915454609891171 0.977814109273815 0.973973502529165
"INPP5E" 39.3754332361003 -0.0198375764235988 0.183945078934347 -0.107845105389741 0.914118562588226 0.977814109273815 0.973973502529165
"MCPH1-DT" 13.2139865892358 0.0364233308889788 0.33887432041631 0.107483301904471 0.914405571726993 0.977814109273815 0.973973502529165
"MLLT11" 394.157095105389 -0.00828292823872983 0.077613472652994 -0.10672023755157 0.91501092705128 0.977814109273815 0.973973502529165
"NME6" 39.4779064723348 0.018318008022518 0.172995454208605 0.10588722175572 0.915671832628914 0.977814109273815 0.973973502529165
"NOMO2" 50.1106168675748 -0.113985965489271 1.07382194628333 -0.106149781985547 0.915463513914911 0.977814109273815 0.973973502529165
"NPHP3" 55.6902469406906 0.0159606591122708 0.149317774324549 0.106890550602365 0.914875809767646 0.977814109273815 0.973973502529165
"PAGR1" 149.804462781392 0.0100234487779592 0.093796390848063 0.106863906887375 0.914896947306743 0.977814109273815 0.973973502529165
"PDK1" 16.6337799829514 -0.0282940087103448 0.261882964678684 -0.1080406613888 0.913963437844519 0.977814109273815 0.973973502529165
"PIAS4" 69.5181415216653 0.0145695741907895 0.136736385317905 0.106552284214008 0.915144174669497 0.977814109273815 0.973973502529165
"PXDC1" 46.8558808977317 0.0169602116975296 0.160352311333882 0.105768426762589 0.915766088031189 0.977814109273815 0.973973502529165
"SELENOI" 63.3267078661494 0.016430033125466 0.151822535590699 0.108218671632254 0.913822234116122 0.977814109273815 0.973973502529165
"SERPING1" 35.4040629422428 0.0218142561572354 0.203353211315069 0.107272739959032 0.914572610091445 0.977814109273815 0.973973502529165
"SGSM2" 29.1121489124534 -0.0233442991986879 0.219147879590761 -0.106523043902051 0.915167373034776 0.977814109273815 0.973973502529165
"SPRYD7" 28.2431682898581 -0.0233089731202443 0.216495429154001 -0.107664966467554 0.914261460634845 0.977814109273815 0.973973502529165
"TMED1" 40.2305643540621 0.0203749826743302 0.19181698585049 0.106220951100813 0.915407048409327 0.977814109273815 0.973973502529165
"TRAPPC8" 42.1627810297444 0.0172701836020637 0.162974802514026 0.105968427852995 0.915607402031912 0.977814109273815 0.973973502529165
"UBE2M" 151.10635356501 -0.0182792851465996 0.169177717716506 -0.108047829190074 0.913957752050315 0.977814109273815 0.973973502529165
"WFS1" 46.70494668171 0.0172530610951245 0.159419774972833 0.108224096402499 0.913817931048104 0.977814109273815 0.973973502529165
"ZNF561-AS1" 26.5207279202072 0.0259634959239431 0.242447412725566 0.107089185370405 0.9147182266529 0.977814109273815 0.973973502529165
"BOD1" 218.160382193163 -0.00948957615783041 0.0900110564216984 -0.105426783498375 0.916037164328464 0.977861860886414 0.973998777643725
"EIF2AK4" 175.080177905438 -0.00899379977875643 0.0853509061157516 -0.105374391298895 0.916078735698943 0.977861860886414 0.973998777643725
"CCDC30" 15.6011346973003 -0.0312325422672088 0.297767338267888 -0.10488908034336 0.91646382379446 0.97810902822627 0.974315439063976
"ZBED6" 81.8972027236547 -0.176479341378493 1.68494825821401 -0.104738730413927 0.916583128540311 0.978154421704674 0.974349506214881
"CCDC112" 97.4699062364179 0.011222328412407 0.10754786162152 0.10434729471331 0.916893746982113 0.978403955636441 0.974586918496171
"NDUFAB1" 357.872742547466 -0.00933275697270389 0.0896302508142911 -0.104125079288697 0.917070088639155 0.978471307800562 0.974631710752298
"PRRC1" 129.300949734247 -0.0104788027379238 0.100685875694059 -0.104074207684942 0.917110458971377 0.978471307800562 0.974631710752298
"BCAT2" 130.513023904383 0.0111392594314791 0.107308058547502 0.103806364426472 0.917323015677652 0.978534204851722 0.974655336249114
"PPP3CB" 55.3722076165711 -0.0153798051567352 0.148109752106234 -0.103840597516521 0.91729584844103 0.978534204851722 0.974655336249114
"CDKN2AIP" 41.6770443916028 0.0180473812935577 0.174377159072606 0.103496245663936 0.917569129021197 0.978550956127821 0.974655336249114
"CEP85" 43.490182127411 0.0175935499701155 0.169990268232672 0.103497395192263 0.91756821672945 0.978550956127821 0.974655336249114
"DENND3" 31.4779905391076 -0.0206893943481718 0.199734093854039 -0.103584690770376 0.917498937296232 0.978550956127821 0.974655336249114
"FAAP24" 21.3591883233835 0.0272798665288162 0.263918881935802 0.103364588121633 0.917673616150154 0.978580477349272 0.974673603912548
"SKIC2" 23.4712151488425 0.0248779000797347 0.241758639279646 0.102903872034778 0.918039264578521 0.978806549790371 0.974876502927605
"SLC2A6" 69.4024157832273 0.0151933466509592 0.147622202903296 0.102920470987091 0.918026090478671 0.978806549790371 0.974876502927605
"NPC1" 81.8978862581233 0.0134705640351333 0.131494186449377 0.102442278239573 0.918405626987357 0.978885692097767 0.975012920880964
"PDCD2L" 28.7698443636032 0.0218430015862317 0.213285645031252 0.102411962994655 0.918429688503133 0.978885692097767 0.975012920880964
"PROS1" 51.0197690698931 0.0172005740163538 0.16790365621358 0.102443117703607 0.918404960697346 0.978885692097767 0.975012920880964
"ADCY2" 20.7435019717154 -0.0255407977884725 0.250522530351318 -0.101950103061212 0.918796280618439 0.979122065185642 0.975309370604191
"CIZ1" 81.5472674872919 -0.0158432010538085 0.155727232149034 -0.101736869237143 0.918965536544838 0.979168758188236 0.975322457899714
"FRAS1" 16.8048135862762 -0.0265515321255902 0.261186236038314 -0.101657470655135 0.91902856069565 0.979168758188236 0.975322457899714
"PRKRIP1" 94.4634612065045 0.0116507090002953 0.11466731747515 0.101604443679605 0.9190706521602 0.979168758188236 0.975322457899714
"ENSG00000272831" 33.4337478079187 -0.0206589882790314 0.203766375950756 -0.101385658858771 0.919244320383467 0.979190024747576 0.975404280183125
"BICC1" 25.6111114200662 0.0205606005612333 0.203285580059021 0.101141460969656 0.919438165681509 0.979213766585727 0.975404280183125
"CEP120" 53.961325233773 -0.0148538936028179 0.14697057610422 -0.101067125111387 0.919497174745439 0.979213766585727 0.975404280183125
"EEF1A1" 4148.42279743369 -0.0257173378342145 0.254427635649553 -0.101079184140348 0.919487602053773 0.979213766585727 0.975404280183125
"ASF1A" 145.288897771544 -0.0108717065391445 0.108213622299983 -0.10046523079143 0.919974984955114 0.979347130208332 0.975633078355856
"ENSG00000275180" 63.4965427634185 0.0155165247489134 0.154135220428472 0.100668261970105 0.919813806629073 0.979347130208332 0.975633078355856
"PPM1L" 18.8179484260992 -0.0245897436517978 0.244691218653637 -0.100492955109292 0.919952975534918 0.979347130208332 0.975633078355856
"PCGF5" 109.694014833677 0.0111903662643541 0.111537358194939 0.100328414133641 0.920083600077995 0.979347130208332 0.975643871223245
"BLOC1S4" 63.2263408234097 -0.0160315500991373 0.161134761114337 -0.0994915683510508 0.920747982166593 0.979424804179214 0.975643871223245
"CHN1" 72.961392261273 0.0124844913218238 0.125473816954247 0.0994987769151566 0.920742258962636 0.979424804179214 0.975643871223245
"CSRP2" 686.697999984657 -0.0110581079209619 0.110630549718649 -0.0999552831391002 0.920379826469004 0.979424804179214 0.975643871223245
"EIPR1" 50.2631988536816 -0.0158637236672387 0.158766646498979 -0.0999184905460653 0.920409036480364 0.979424804179214 0.975643871223245
"KLHL42" 116.874199734168 0.00969683174900468 0.0973973120747799 0.0995595416592157 0.920694015256632 0.979424804179214 0.975643871223245
"MICALL1" 68.1681432073341 0.0147097390969223 0.147893226107111 0.0994618853352272 0.920771548894014 0.979424804179214 0.975643871223245
"MICU3" 14.700464931919 0.0289745562627226 0.290661998022859 0.0996847075290659 0.920594641686991 0.979424804179214 0.975643871223245
"PITRM1" 83.3454978967308 0.0124995399599991 0.125469301324015 0.099622296674148 0.920644191696576 0.979424804179214 0.975643871223245
"GTF2IP4" 32.247277796369 0.0888300213518774 0.894176002756009 0.09934288224923 0.920866031679652 0.979443535322685 0.975651400487237
"SDR39U1" 69.1827055619864 -0.0132042832388064 0.133431589742644 -0.0989591989743522 0.921170665535885 0.979685763738957 0.975881560851394
"GREB1" 41.7025434812296 0.0173516715609258 0.175572020893972 0.0988293662770129 0.921273751710499 0.979713619108878 0.975898179641346
"WDR1" 502.592648492346 0.00786767673289119 0.0799650195988451 0.0983889802361134 0.921623424721237 0.980003676712843 0.976161439660947
"LEPR" 12.1585507134457 0.0326421624494964 0.33236440528534 0.0982119683408114 0.92176397904919 0.980011421628332 0.976161439660947
"SNX12" 74.7100147997729 0.0123636025973718 0.125920129920064 0.0981860692585092 0.921784544132637 0.980011421628332 0.976161439660947
"ANKRD13C" 65.1914845928861 0.0134605726245651 0.13892673856034 0.0968897187399155 0.922813973648655 0.98032803286641 0.976506201021836
"FIZ1" 21.4290271816835 0.0246424740565594 0.253822034907182 0.0970856374450341 0.922658386635646 0.98032803286641 0.976506201021836
"FMNL3" 23.1797934372161 -0.0229080252077753 0.235586398128757 -0.0972383184671604 0.922537138476933 0.98032803286641 0.976506201021836
"KIRREL1" 115.852526367548 -0.0118663565019097 0.122811722389173 -0.0966223441139186 0.923026311479531 0.98032803286641 0.976506201021836
"LRRC20" 26.2643959633723 0.0212196735855511 0.21902182146215 0.0968838330532199 0.922818647757594 0.98032803286641 0.976506201021836
"ORC4" 79.8731818624669 -0.0127365977946415 0.131630650395154 -0.0967601220263391 0.922916893293791 0.98032803286641 0.976506201021836
"PGPEP1" 15.8722357993168 -0.0289338110341188 0.298317078166728 -0.0969901261165738 0.922734235697312 0.98032803286641 0.976506201021836
"PIERCE1" 25.4964436886669 -0.0214520931664492 0.22031470456012 -0.0973702286884591 0.922432386426273 0.98032803286641 0.976506201021836
"STOML2" 410.837254987402 0.0114349595468988 0.118552785916935 0.0964545831500807 0.92315954307599 0.98032803286641 0.976506201021836
"TMEM192" 38.2035122479248 0.0165800912496193 0.171862663325713 0.0964729099897448 0.923144988249534 0.98032803286641 0.976506201021836
"ZDHHC16" 96.6862511118651 0.0110440484157628 0.11309592646812 0.09765204424826 0.9222085966199 0.98032803286641 0.976506201021836
"ZFAND1" 35.7672845766356 -0.0181046364301966 0.186408432616722 -0.0971234840401344 0.922628331455885 0.98032803286641 0.976506201021836
"CSGALNACT2" 25.3238529480522 -0.02286202125431 0.238147612697524 -0.0959993719666108 0.923521071358096 0.980591051254682 0.976745955999899
"LYN" 45.3674877223665 0.0159103338598519 0.165820894465936 0.0959489086770086 0.923561150228097 0.980591051254682 0.976745955999899
"ATG2A" 13.0671101430914 -0.032301418897076 0.338779058436251 -0.0953465631735742 0.924039559026764 0.980702651801151 0.976752055970784
"CSNK2A2" 180.668881290501 0.0082636503534995 0.086787750807961 0.0952167820523986 0.924142640398821 0.980702651801151 0.976752055970784
"CYP51A1" 274.497555968967 0.0187592208393683 0.196936943247943 0.0952549609534179 0.924112315875206 0.980702651801151 0.976752055970784
"NDUFB10" 300.708771096841 -0.00820142803309658 0.085855578632769 -0.0955258605637805 0.9238971504203 0.980702651801151 0.976752055970784
"RBX1" 555.189096279754 0.00949878228452179 0.0995272913928285 0.0954389710760905 0.923966162893269 0.980702651801151 0.976752055970784
"S100A13" 206.539990205944 -0.00981168175264426 0.102854026900207 -0.0953942402485018 0.924001690832307 0.980702651801151 0.976752055970784
"ATP5F1B" 782.61564502038 -0.00853889684867227 0.0900366929969672 -0.0948379662162836 0.924443530085145 0.980714555386359 0.976752055970784
"ENSG00000273590" 37.3215184463001 0.0176786383064201 0.187166158592928 0.0944542455715501 0.924748326633289 0.980714555386359 0.976752055970784
"ENSG00000278903" 65.1885595831699 -0.0145360495692164 0.153860901398004 -0.0944752658871719 0.924731629513565 0.980714555386359 0.976752055970784
"IRF2BP2" 183.351427643766 -0.00789995799827375 0.0839037363661839 -0.0941550202698447 0.924986014604653 0.980714555386359 0.976752055970784
"MIR762HG" 12.7745066429754 0.0304642897065546 0.323049819855477 0.0943021411378081 0.924869149114838 0.980714555386359 0.976752055970784
"SAV1" 51.2200938687015 0.0154767069902687 0.164169261997776 0.0942728669297322 0.924892402958532 0.980714555386359 0.976752055970784
"SMCR8" 39.9970743053556 0.0181133293260124 0.19151197634035 0.0945806610748033 0.924647911191439 0.980714555386359 0.976752055970784
"SOD1" 612.695429091611 0.00926262620385356 0.0977532097097208 0.0947552129629199 0.924509261619114 0.980714555386359 0.976752055970784
"TRIM25" 71.1065009536706 -0.0125127837212887 0.132843949496765 -0.0941915967470791 0.924956959921611 0.980714555386359 0.976752055970784
"WDR75" 80.6343804919582 -0.0115367516799611 0.121656846227015 -0.0948302708623011 0.924449642541168 0.980714555386359 0.976752055970784
"GOLGA1" 26.0007408939145 -0.0212341182718178 0.225936888938779 -0.0939825203912207 0.925123041978119 0.980716163730884 0.976752055970784
"RBM7" 79.9445446471708 0.0118224315570902 0.125825012034831 0.0939593119515659 0.925141478053646 0.980716163730884 0.976752055970784
"YARS2" 80.8746481206517 -0.0117009795691319 0.124819051633809 -0.0937435384740783 0.925312883836149 0.980816260645289 0.976840660008929
"CCDC90B" 203.946671254777 -0.00797377210102125 0.085467466859397 -0.093295991960765 0.925668416148755 0.98102988605484 0.977123608878521
"EIF5A2" 16.225027682188 -0.0242142834304132 0.261380223168649 -0.0926400748184743 0.926189505525476 0.981500498203451 0.977581247631862
"CASP9" 21.0317123008379 -0.0216942933711721 0.234885125617352 -0.0923612907124391 0.92641099346187 0.981586771210908 0.977722604252858
"CETN2" 201.112530458377 -0.00723794773139111 0.0784635934801489 -0.0922459373877936 0.926502640849917 0.981586771210908 0.977726915010885
"LINC00665" 43.3358848014418 0.0152545117999614 0.165714885069783 0.092052755511599 0.926656124646794 0.981586771210908 0.977796473994151
"SERTAD4" 22.3140200988753 -0.0215037934564099 0.235182071296433 -0.0914346631011072 0.927147219923538 0.981941935403232 0.978222229770975
"NGLY1" 58.334101579865 0.0122454035748271 0.134298517416298 0.0911804821855846 0.927349183302276 0.981941935403232 0.978278899708053
"UQCC3" 150.303385659692 0.0101545807928504 0.111409398149366 0.0911465366614418 0.927376155598222 0.981941935403232 0.978278899708053
"HDHD3" 14.0407866927625 0.0256645652173528 0.2825683187052 0.0908260534477271 0.927630807950313 0.981941935403232 0.978455091779066
"PHC1" 147.294989481479 0.00860161716272856 0.0948903923353757 0.090647924948265 0.927772350056405 0.981941935403232 0.978511954352491
"LINC02482" 10.5001785593628 0.0316095852517735 0.349878214449407 0.0903445368884045 0.928013429512221 0.981941935403232 0.978581353662618
"PPP2R3A" 47.1603478497145 0.013941552612825 0.154200236044047 0.0904120056524593 0.927959816635999 0.981941935403232 0.978581353662618
"UBE2C" 284.096380419677 -0.00682704875301423 0.075683069922073 -0.0902057588314493 0.928123708101056 0.981941935403232 0.978605224235731
"API5" 166.787589186194 -0.00826426883907885 0.0922777743824324 -0.0895586060065638 0.928637979787513 0.981941935403232 0.978648688034082
"DNA2" 39.9346994883182 0.0151176731648358 0.169967020488954 0.088944744229474 0.929125823691147 0.981941935403232 0.978648688034082
"DPM1" 80.8689056260545 0.0133551425570852 0.150906266492774 0.0884995889665371 0.929479611015712 0.981941935403232 0.978648688034082
"GPATCH1" 33.0089593062973 0.0166944099591128 0.188312751481781 0.0886525730612988 0.929358025269318 0.981941935403232 0.978648688034082
"HAPSTR1" 172.986265134142 -0.00761785375460396 0.0852695990922599 -0.0893384492914246 0.928812938105059 0.981941935403232 0.978648688034082
"MITD1" 122.650658519484 0.00891248831232051 0.0995338748859657 0.089542262094502 0.928650968159365 0.981941935403232 0.978648688034082
"NFX1" 74.9986420038351 -0.0112152097589988 0.125309700337005 -0.0894999327971965 0.928684606990488 0.981941935403232 0.978648688034082
"ODR4" 86.412111480449 0.00995464468249155 0.112190150689707 0.0887301124144476 0.929296400668175 0.981941935403232 0.978648688034082
"QRSL1" 39.627411664299 -0.0167598352757043 0.187935468850462 -0.0891786706267768 0.92893991620277 0.981941935403232 0.978648688034082
"SLC38A6" 20.7441583997064 -0.0212607985252091 0.239998357587865 -0.0885872667583796 0.929409927950854 0.981941935403232 0.978648688034082
"TCFL5" 25.6041448968609 0.0199385685502009 0.223073266138421 0.0893812552949697 0.928778919947832 0.981941935403232 0.978648688034082
"TMEM59" 142.126946755766 0.00930175272825303 0.104766213024032 0.088785806604648 0.929252137828309 0.981941935403232 0.978648688034082
"UBA3" 136.539433782599 -0.00836359435796047 0.0936597545632089 -0.0892976326594585 0.928845375419346 0.981941935403232 0.978648688034082
"ZNF14" 13.5835456051301 -0.0284224883882998 0.318819498900816 -0.0891491533180721 0.92896337417426 0.981941935403232 0.978648688034082
"ZNF567" 16.0606777884316 -0.0245996888778494 0.277663618671547 -0.0885952902131873 0.929403551232866 0.981941935403232 0.978648688034082
"OTUB2" 10.1534652272889 0.0314407296470749 0.356781386790146 0.0881232340339771 0.929778730126081 0.981986420817829 0.978871327605867
"AUP1" 202.927900446249 0.00970754380791179 0.110311127441546 0.0880014920802602 0.929875490236612 0.981986420817829 0.978880901667013
"ARSB" 34.0968827109411 -0.0197298185346903 0.225055865046308 -0.087666315786219 0.930141892621163 0.981986420817829 0.978938187395211
"RBCK1" 64.4333636489187 0.0121206188280194 0.138534321475061 0.0874918121297572 0.930280593448915 0.981986420817829 0.978938187395211
"SIRPA" 14.798070100557 0.0244029591282846 0.277915656958087 0.087807068501955 0.930030019616106 0.981986420817829 0.978938187395211
"WIPI2" 103.769039446219 -0.00977412694429939 0.111688239136372 -0.0875125887907061 0.930264079414058 0.981986420817829 0.978938187395211
"DPP9" 44.2582633906319 -0.0161882083202951 0.185519847312432 -0.0872586332665139 0.930465934425039 0.981986420817829 0.978986825453728
"GPR37" 13.4447878434603 -0.0259533349245874 0.297585447461967 -0.0872130513972943 0.930502165371701 0.981986420817829 0.978986825453728
"C5" 16.1436537115669 -0.0245063538369989 0.281953458470286 -0.086916308705543 0.930738036106253 0.981986420817829 0.979006402645082
"EXOC3-AS1" 15.8558515327351 -0.0236195098681006 0.271676826355784 -0.0869397297698436 0.930719419272568 0.981986420817829 0.979006402645082
"JAK2" 12.4069182762474 0.0260294923004223 0.299676183847222 0.0868587285324363 0.930783805344814 0.981986420817829 0.979006402645082
"CCN2" 1324.63780689693 0.00938562948697996 0.109311989018638 0.0858609341138206 0.931576966844633 0.981986420817829 0.979028729249048
"ENSG00000261611" 11.6363816285611 -0.112478137816163 1.31579621754615 -0.0854829466115392 0.9318774524748 0.981986420817829 0.979028729249048
"LRCH1" 21.7506471135465 -0.0201199710861081 0.232895943432985 -0.0863903887269619 0.931156087051503 0.981986420817829 0.979028729249048
"MRPS35" 146.289411902653 -0.00832743317183498 0.0967801638243946 -0.0860448344243859 0.93143077664411 0.981986420817829 0.979028729249048
"PILRB" 12.3902679906887 0.0536709948432277 0.626005761145231 0.0857356244534245 0.931676582160985 0.981986420817829 0.979028729249048
"RAE1" 127.781795756671 0.0081434184521942 0.0944733856173713 0.086198016499335 0.931309007444974 0.981986420817829 0.979028729249048
"RMDN3" 31.2678436004581 -0.017416797468423 0.203983458788295 -0.0853833814363305 0.931956604604344 0.981986420817829 0.979028729249048
"SHB" 31.8641066684984 0.0177667452640576 0.208515025970104 0.0852060669556012 0.932097567391465 0.981986420817829 0.979028729249048
"SLC25A30" 12.1920546302609 0.025358635843228 0.294678238996378 0.0860553393070183 0.931422425934652 0.981986420817829 0.979028729249048
"SLC35E1" 67.5989236241718 -0.0114079393037259 0.133723494527659 -0.0853099101546912 0.932015013092595 0.981986420817829 0.979028729249048
"TOMM22" 275.381298411453 -0.00729243919796032 0.0841204494725698 -0.0866904449950455 0.93091757161319 0.981986420817829 0.979028729249048
"UBE2J1" 140.282148559887 0.00821346108118732 0.0958507740227978 0.0856900861252698 0.931712783266189 0.981986420817829 0.979028729249048
"USP20" 12.108448430508 0.0276925995620592 0.320028461710644 0.0865316772578111 0.931043775692089 0.981986420817829 0.979028729249048
"WASH6P" 23.6664597087038 -0.0209379838170112 0.24581570387563 -0.0851775679376641 0.932120223951874 0.981986420817829 0.979028729249048
"ZNF316" 20.9118047177217 0.020898499613598 0.243778298287177 0.0857274817341574 0.931683055278825 0.981986420817829 0.979028729249048
"ENSG00000289268" 23.1177527677332 -0.019968345080884 0.234868199924759 -0.0850193644234551 0.932245995863414 0.982037720818169 0.979068734933303
"NACAD" 65.372967989484 0.0116421264129368 0.137399525657764 0.0847319257996213 0.932474514110134 0.982116044000762 0.979122526572808
"TXN2" 102.278256937832 0.00979125674982259 0.115509406291912 0.0847658823999007 0.932447517786209 0.982116044000762 0.979122526572808
"ORC3" 90.5389740152755 0.00963574837429538 0.113865365428404 0.0846240499737746 0.932560278533209 0.982125186707853 0.979122526572808
"CCDC127" 54.363099165243 0.0122956274034465 0.145488648735202 0.0845126235643668 0.932648866595617 0.982137301371581 0.979123471644101
"KDM4A" 55.0852455122536 0.0124608006164527 0.147655264555607 0.0843911705685231 0.932745427110374 0.982157808827544 0.979132785476585
"NUDT6" 22.8444517108623 -0.0186260041768232 0.221284722637613 -0.0841721197686386 0.932919584706364 0.982195827992571 0.979223546045428
"TMEM186" 29.6270492883382 0.0172324635821373 0.206312663042168 0.083525961654691 0.933433335099755 0.982476176993472 0.97967070398758
"POP5" 96.7669376712717 0.00957588342614616 0.1148734609866 0.0833602761151525 0.933565073602888 0.982477590083033 0.979716880812956
"AP4M1" 12.9712339685652 -0.0244671823386997 0.294852667525506 -0.0829810445468775 0.933866611884498 0.982477590083033 0.979778166058305
"MAP3K3" 36.7769358754623 -0.0158290471559417 0.191019458454643 -0.0828661503074055 0.933957969581145 0.982477590083033 0.979778166058305
"PSMA5" 298.346267841711 -0.00681773994562599 0.082294717637157 -0.0828454139144857 0.933974458134032 0.982477590083033 0.979778166058305
"TMEM268" 10.3125126054912 0.0275506082105642 0.3318490659691 0.0830215029537843 0.933834441750775 0.982477590083033 0.979778166058305
"ABI1" 63.2124417767065 -0.0127280595346238 0.15444844135102 -0.0824097635643752 0.934320872259102 0.982529200557897 0.97978502262518
"LSM6" 138.207296908718 -0.00955686660168176 0.115987315299491 -0.0823957911001297 0.934331982886702 0.982529200557897 0.97978502262518
"NOTCH2NLB" 10.2305813417537 0.0334865654816408 0.406040715312521 0.0824709548052758 0.934272214343644 0.982529200557897 0.97978502262518
"VSIG10" 24.7035175915096 -0.0180722259969826 0.219261078018602 -0.0824233199995914 0.934310092461797 0.982529200557897 0.97978502262518
"DMAC1" 188.223762649928 0.00745452019958755 0.0907157004487748 0.0821745316710304 0.934507925718302 0.982612546519875 0.979877500100532
"BIRC5" 378.690525186008 -0.00581448384558547 0.0712579733643567 -0.0815976594767131 0.934966662556745 0.982628907666047 0.979898418820031
"CDC25B" 75.8030677919789 0.0105633437903525 0.12929018511368 0.0817025962261907 0.934883213774453 0.982628907666047 0.979898418820031
"DCAF5" 81.4128299742646 0.0096049237569137 0.1175234797676 0.0817277005063772 0.934863250220245 0.982628907666047 0.979898418820031
"TBL1X" 102.110305278648 -0.00927003955654009 0.113098882658686 -0.0819640242115882 0.934675321682931 0.982628907666047 0.979898418820031
"ZNF75A" 28.8614088432082 -0.0162918734912173 0.199470255394185 -0.0816757037735874 0.93490459937371 0.982628907666047 0.979898418820031
"LRRC45" 13.382209936435 -0.0268618738992548 0.330779452147398 -0.0812078069688709 0.935276690961384 0.982711555297625 0.979947408395872
"RMND5B" 35.5070874327778 0.0150682572934402 0.185202870019408 0.0813608195805017 0.935155007216552 0.982711555297625 0.979947408395872
"SGCB" 99.9554930550061 -0.00886840482030889 0.109089304619316 -0.0812949065103731 0.935207424600504 0.982711555297625 0.979947408395872
"ACER3" 46.7344342931841 -0.0128556251895029 0.160849303094638 -0.0799234124249769 0.936298168969033 0.982794412980706 0.98000232809051
"AFG3L1P" 32.2389076564281 0.014579036046367 0.183113218048287 0.0796176059912972 0.936541392112668 0.982794412980706 0.98000232809051
"AURKAIP1" 198.956144547223 -0.00743537823784672 0.0928738648263901 -0.0800588868757184 0.936190421264867 0.982794412980706 0.98000232809051
"COP1" 72.4312133233221 -0.0104532791120514 0.130191319416715 -0.0802916750431929 0.936005279191436 0.982794412980706 0.98000232809051
"COQ10A" 27.6543614365848 0.0173940756316426 0.215235372989188 0.0808142053514425 0.935589710785345 0.982794412980706 0.98000232809051
"DNAJC16" 29.128386511527 0.0166145433449962 0.208936873603679 0.0795194407690402 0.936619469077785 0.982794412980706 0.98000232809051
"ELFN1" 30.2070841029698 0.0165174959133209 0.205484294936263 0.080383252250223 0.93593244656631 0.982794412980706 0.98000232809051
"FBXO44" 10.1476140960453 0.0275099620729322 0.345759502800795 0.0795638640444881 0.936584136381913 0.982794412980706 0.98000232809051
"ING1" 66.6153864473113 -0.0110373807643749 0.1382871368927 -0.0798149488982406 0.936384434754684 0.982794412980706 0.98000232809051
"LINC02210" 34.4785451874067 -0.0154747885315282 0.195226336932899 -0.0792658858156369 0.936821140071476 0.982794412980706 0.98000232809051
"POLR2I" 181.758675760616 0.00766287073613371 0.0964799239636879 0.0794245105232232 0.936694973642699 0.982794412980706 0.98000232809051
"PRR11" 205.158163109354 0.00719454240402415 0.0907001262556642 0.0793222975648818 0.9367762712871 0.982794412980706 0.98000232809051
"PTEN" 166.972223321893 -0.00692891029011653 0.0871777150256356 -0.0794802925045581 0.936650606320709 0.982794412980706 0.98000232809051
"TOP3B" 27.7197236993855 0.0171390459857568 0.211726794438961 0.0809488757961516 0.935482610206894 0.982794412980706 0.98000232809051
"ZNHIT1" 193.279811912983 0.00694621351097673 0.0864832927100713 0.0803185597276388 0.935983897372801 0.982794412980706 0.98000232809051
"ZRANB1" 87.7074030915479 0.0102275360541728 0.128099500789147 0.079840561369614 0.936364063968841 0.982794412980706 0.98000232809051
"ZYX" 163.000255812141 -0.0101901339918523 0.126139561889072 -0.0807845995280492 0.935613255831732 0.982794412980706 0.98000232809051
"ATP6V0C" 142.420394485849 -0.0110054760553559 0.142155765433452 -0.0774184291562056 0.938290680434564 0.982922301635916 0.980205029126719
"EIF4H" 421.423744991387 0.00497687602269244 0.0639470946420829 0.0778280240963005 0.937964854049577 0.982922301635916 0.980205029126719
"IRF1" 17.5946815679348 -0.0204867091845915 0.26240023601255 -0.0780742788036655 0.937768967267491 0.982922301635916 0.980205029126719
"MAT2A" 340.722464180453 -0.00545442654503822 0.0695982167261705 -0.0783702054680264 0.937533573209522 0.982922301635916 0.980205029126719
"NR2F6" 68.28070378703 0.0119838137935023 0.152737666526063 0.0784601078834563 0.937462061658622 0.982922301635916 0.980205029126719
"PAX6" 142.048769205658 0.0071716057957559 0.0915172395176223 0.0783634409599401 0.937538953958137 0.982922301635916 0.980205029126719
"PDCD6IP-DT" 14.5163876543026 -0.0213704053877179 0.274111852941612 -0.0779623542666357 0.937857998753777 0.982922301635916 0.980205029126719
"PLXNA3" 23.1199096128363 0.0176246460935981 0.227785538966998 0.077373858645836 0.938326136204542 0.982922301635916 0.980205029126719
"PPA2" 112.659160576656 0.00825713967928439 0.106176174108742 0.0777682916962867 0.938012369596327 0.982922301635916 0.980205029126719
"PPP1R2" 79.0652498307101 -0.00956222044823837 0.123340696681726 -0.0775268885736324 0.938204401652053 0.982922301635916 0.980205029126719
"PTDSS2" 50.7729630900227 -0.0121367434458015 0.156872582069174 -0.0773668877359952 0.938331681563272 0.982922301635916 0.980205029126719
"SOX21-AS1" 36.3834986539059 -0.0133346102979626 0.170373762340103 -0.0782668065482047 0.937615820978808 0.982922301635916 0.980205029126719
"WDR11" 50.9794444366095 -0.0122502802048101 0.155609494809501 -0.0787245034103287 0.937251755060082 0.982922301635916 0.980205029126719
"ZNF506" 22.7247152111853 -0.0169301954266263 0.218214056334825 -0.0775852651794751 0.938157963730543 0.982922301635916 0.980205029126719
"ZNF548" 14.0975373953427 0.022823846786593 0.293916912237361 0.0776540778577619 0.938103224302998 0.982922301635916 0.980205029126719
"NOLC1" 328.093782007295 -0.00519544462178095 0.0675583758998278 -0.0769030420370746 0.938700677520711 0.9830661218896 0.980304009374824
"PDXP" 34.1750274436154 -0.131032759231561 1.70601491390752 -0.0768063386570512 0.938777608117947 0.9830661218896 0.980304009374824
"SGPP1" 28.438556531361 0.0159794466644038 0.207531595099904 0.0769976574251811 0.938625408540795 0.9830661218896 0.980304009374824
"USP36" 60.041928458944 -0.0120375291256687 0.156395828379132 -0.0769683517164377 0.938648721928858 0.9830661218896 0.980304009374824
"BNIP3L" 124.018442457 0.00733696926213132 0.0961850083110863 0.0762797590909566 0.939196528825354 0.983257312587917 0.980558058986807
"STK19" 36.9489353519468 0.0156545482157185 0.205015936478681 0.0763577138665334 0.939134510790308 0.983257312587917 0.980558058986807
"SOAT1" 49.4424981150061 0.0121881325840832 0.160381102800431 0.0759948171652703 0.939423221578582 0.983257312587917 0.980703037784821
"ALDH4A1" 12.0490107462712 -0.0260313582614224 0.343877881542553 -0.0756994260423266 0.939658232636848 0.983260967643404 0.980856672489768
"BDH1" 11.19501495358 0.0262661530676828 0.348975029790549 0.0752665687383063 0.940002620289422 0.983322504812939 0.98096519148843
"RFX2" 19.5221333159589 0.0189264936246141 0.25093291748571 0.075424515102495 0.939876954530011 0.983322504812939 0.98096519148843
"TTC28" 52.7999081315146 -0.0117710041379435 0.156451303143938 -0.075237494999412 0.940025752187551 0.983322504812939 0.98096519148843
"OSGEPL1" 25.894183516134 0.015836421299037 0.210919194879496 0.0750828833197699 0.940148766511091 0.983370448577113 0.98100188083944
"ARMCX1" 101.863840321979 0.00780699556256142 0.106911261134448 0.0730231360075679 0.941787706785328 0.983407346895237 0.981115631040669
"B3GALT6" 88.1101597099916 0.00943882342783307 0.1288303608816 0.0732655203574853 0.941594828703753 0.983407346895237 0.981115631040669
"BBS4" 55.2581478373899 -0.010833837499063 0.147219024891331 -0.0735899283877204 0.941336685391722 0.983407346895237 0.981115631040669
"BRCC3" 86.8185933841492 0.00837102561178123 0.114604368674279 0.0730428142366269 0.94177204764739 0.983407346895237 0.981115631040669
"BRD1" 54.661127196231 -0.010340376957202 0.140532434487579 -0.0735800030427565 0.941344583259779 0.983407346895237 0.981115631040669
"CHSY1" 72.8056761121324 0.00939262176949418 0.12625727192238 0.0743927191399205 0.940697902036247 0.983407346895237 0.981115631040669
"DDX47" 39.6005153156034 0.158135869645756 2.17529408678685 0.0726963175261237 0.942047778985956 0.983407346895237 0.981115631040669
"FAXC" 34.9897549583569 0.0134757683699861 0.184997848415026 0.0728428383650949 0.941931181395973 0.983407346895237 0.981115631040669
"GOLGA7" 148.098013656796 0.00712600474826205 0.0959257561856169 0.0742866674355237 0.940782285563211 0.983407346895237 0.981115631040669
"INAFM1" 24.9350903193804 -0.0171216365489451 0.234052176153178 -0.0731530756532665 0.941684306492936 0.983407346895237 0.981115631040669
"MLPH" 30.8286458703368 -0.014208649165606 0.195936654301639 -0.0725165447794785 0.942190839302265 0.983407346895237 0.981115631040669
"NUDT22" 28.2659032527025 0.0161428214930718 0.22055025923912 0.073193391604994 0.941652225019841 0.983407346895237 0.981115631040669
"PPM1G" 251.260581547822 -0.00640404528508668 0.08680982993397 -0.0737709691397595 0.941192627333986 0.983407346895237 0.981115631040669
"PRKAB1" 66.4269552706892 0.0103711867084143 0.139065988670831 0.074577449220621 0.940550917061568 0.983407346895237 0.981115631040669
"SFXN4" 16.5139517381894 -0.0205545514227199 0.27853283143045 -0.0737957939003411 0.941172873882808 0.983407346895237 0.981115631040669
"SPATS2" 62.1654267780793 -0.00998798604934342 0.137327323816858 -0.0727312363755343 0.942019991333056 0.983407346895237 0.981115631040669
"STAU2" 94.0800325457713 0.00864486856235698 0.116973027243597 0.073904803235997 0.941086133873966 0.983407346895237 0.981115631040669
"SYNJ2BP-COX16" 10.7063044032911 0.026109709615945 0.35895960792219 0.0727371800049566 0.94201526153042 0.983407346895237 0.981115631040669
"ZDHHC21" 32.1162129068027 0.0135983941271129 0.182500989327958 0.0745113447175692 0.940603514482298 0.983407346895237 0.981115631040669
"ZHX3" 15.7928203850962 0.0210508370386864 0.287198751292382 0.0732971050325203 0.941569695354805 0.983407346895237 0.981115631040669
"ZNF92" 53.6183521917289 -0.012113695688661 0.163805592258055 -0.0739516613668322 0.941048848523541 0.983407346895237 0.981115631040669
"ZSCAN12" 37.8144171447921 -0.0119769636900078 0.165156986820234 -0.0725186619143408 0.942189154508872 0.983407346895237 0.981115631040669
"IPMK" 18.4324527264366 -0.0179871045642983 0.249822177827664 -0.0719996307802042 0.942602201684914 0.983583028642473 0.981393230090078
"LONRF2" 12.7235252882359 0.0209154937085198 0.290651735859153 0.0719606702044787 0.942633207300384 0.983583028642473 0.981393230090078
"C17orf49" 23.2305632651314 0.017205118117883 0.239849143573265 0.0717330813091998 0.942814328889531 0.983583028642473 0.98148558808387
"GNL1" 89.571355142184 -0.00892358443079901 0.124774220972124 -0.0715178532975387 0.942985616063385 0.983583028642473 0.98148558808387
"NUP58" 73.2932473890143 0.00995552610830826 0.139007572600126 0.0716185882689046 0.942905446762153 0.983583028642473 0.98148558808387
"LZTS3" 19.6391784839337 0.0193102619595242 0.270640660336752 0.0713501878671773 0.943119052834942 0.983583028642473 0.981523278930137
"NRDC" 251.546130296686 0.00541294523002445 0.0760720244750109 0.0711555301358198 0.943273973469918 0.983583028642473 0.981523278930137
"PTMS" 47.0087735550218 -0.0190544610546191 0.267840779246365 -0.0711410006655201 0.943285537005132 0.983583028642473 0.981523278930137
"S100A10" 1216.97743036519 0.0122718502772555 0.173335220758262 0.0707983652922459 0.943558232869595 0.983786861292267 0.981715544933088
"GID8" 120.105634712135 -0.00708729615602484 0.100370767086713 -0.070611158624522 0.943707229284678 0.983861697759274 0.981741443270851
"ATXN7L1" 22.9275389174424 -0.0171733607265578 0.244651264083848 -0.070195266682424 0.944038241674431 0.983870593777911 0.981741443270851
"HGH1" 15.1856127789057 -0.0242895127668559 0.345679884885537 -0.0702659131435974 0.943982012794786 0.983870593777911 0.981741443270851
"PPT1" 162.694525677249 0.00651971420138452 0.0926992604533183 0.0703318901305338 0.943929500691709 0.983870593777911 0.981741443270851
"RIOK3" 94.4433582723096 -0.0079260782727187 0.112661543818595 -0.0703530060397637 0.943912694264829 0.983870593777911 0.981741443270851
"RNF213" 35.5994456884026 0.0132455330819603 0.189120348661305 0.070037588105771 0.944163742096997 0.983870593777911 0.981741443270851
"ZFAS1" 488.916956667467 -0.00611371252280792 0.0873464662284293 -0.0699938164277794 0.944198581343871 0.983870593777911 0.981741443270851
"RSKR" 31.729639810052 0.015339059919856 0.22014597364389 0.069676767946111 0.944450933324216 0.983913557779742 0.981822076764173
"SYNJ1" 11.5627627769124 0.0223247981226615 0.320411298781694 0.0696754396850158 0.944451990553822 0.983913557779742 0.981822076764173
"RELT" 18.9270321941826 -0.0173769800870592 0.250073538315676 -0.0694874803791665 0.944601597775444 0.983988958977756 0.981886188862466
"PPP1CA" 198.363356316909 0.0107784651520311 0.155821597661276 0.069171830566526 0.944852845336957 0.984089765588014 0.981964526343304
"PYURF" 232.454392720714 0.00551386666816513 0.0796133134685162 0.0692580980233367 0.944784178543633 0.984089765588014 0.981964526343304
"CDC6" 136.963762219713 0.00667888527324097 0.0980079724288277 0.0681463467483842 0.945669136710317 0.98446305988913 0.982344135656849
"CMC2" 170.061236009438 0.00657193472636133 0.0958802821211816 0.0685431308812292 0.945353287307702 0.98446305988913 0.982344135656849
"DKC1" 192.842587835819 -0.00643768966081967 0.0946133409363211 -0.068042092131093 0.945752127230433 0.98446305988913 0.982344135656849
"HNRNPL" 357.740083623625 0.00980694715462396 0.143971832722855 0.0681171238092265 0.945692399188151 0.98446305988913 0.982344135656849
"RADX" 14.0046613026599 -0.019779094069423 0.289754865803133 -0.0682614734168481 0.945577492321605 0.98446305988913 0.982344135656849
"SLC2A8" 60.6689223700157 0.010136329436888 0.148789937474909 0.0681251004530957 0.945686049497091 0.98446305988913 0.982344135656849
"DYNC1LI1" 172.107400351001 0.00561674245259042 0.0826729337647253 0.0679393145594037 0.945833942544043 0.984467793640524 0.982344135656849
"PTDSS1" 72.4081506493795 -0.00909323888500739 0.13410225763146 -0.0678082460773887 0.945938279452923 0.984495966223631 0.982361126150608
"CHCHD2" 429.421276356121 0.00674310178190262 0.0997593128994299 0.0675937071529404 0.946109064908357 0.984593285632392 0.982447114178993
"CRLF3" 15.8678197224818 0.0180711698551971 0.269666104086612 0.067013130613527 0.94657124998126 0.98464667318665 0.982492024011663
"ENSG00000291178" 59.3811859753807 0.0103947178716074 0.155489009163229 0.0668517853933665 0.946699696800848 0.98464667318665 0.982492024011663
"MTA2" 50.1579471579839 0.0105782426564124 0.158083869145235 0.0669153830407198 0.946649066591611 0.98464667318665 0.982492024011663
"RCOR2" 18.2879920479552 -0.0192813992659093 0.287293482750766 -0.0671139459248936 0.946490991685516 0.98464667318665 0.982492024011663
"SLC25A38" 74.8537453639389 -0.00886250577883514 0.132740428417467 -0.0667656861175907 0.946768240942638 0.98464667318665 0.982492024011663
"TCHP" 39.0858703388837 0.0118044214377201 0.17662321627838 0.0668339173436573 0.946713921628292 0.98464667318665 0.982492024011663
"TMSB4X" 3849.63240287734 -0.0177161844224727 0.264936373258596 -0.0668695815699887 0.946685529208751 0.98464667318665 0.982492024011663
"NUP88" 134.334991575855 -0.00659212287361556 0.0990272348909593 -0.0665687866663577 0.946924995238374 0.98464667318665 0.982538527209105
"PFDN6" 54.3866479336722 -0.0117109539812548 0.176723007451166 -0.0662672854551259 0.947165028378901 0.98464667318665 0.982538527209105
"SRSF7" 452.125182078217 -0.00446031155078608 0.0671786133764593 -0.0663948141619288 0.947063498793961 0.98464667318665 0.982538527209105
"TTC23" 30.4477228278589 0.0130501139259136 0.196719692978515 0.066338624915091 0.947108232701755 0.98464667318665 0.982538527209105
"IGHMBP2" 27.0482748067851 0.0137741673768891 0.210597580514203 0.065405154908511 0.947851419846857 0.98512296592969 0.982980457081565
"RLIG1" 56.0060101371843 -0.00941599422051621 0.143563503459576 -0.0655876597715348 0.947706114034002 0.98512296592969 0.982980457081565
"ZCRB1" 205.882203660021 0.00525765010458669 0.0803916226365398 0.0654004724889951 0.947855147895147 0.98512296592969 0.982980457081565
"CTDNEP1" 220.041470811717 -0.0057506292575588 0.0882328081559917 -0.065175634525787 0.948034160703717 0.98522864939038 0.983074799258702
"VAMP1" 11.0393686295756 0.0228729648548967 0.352365422247405 0.0649126259580515 0.948243567736575 0.985365899725284 0.98320063862444
"ENSG00000272667" 18.6410458555369 0.0216190212426375 0.33659647641629 0.0642283052776226 0.948788439567397 0.98577130461781 0.983582927881307
"SEM1" 901.709360741355 -0.00629208029017777 0.0978472660321046 -0.0643051210865031 0.948727275859483 0.98577130461781 0.983582927881307
"ENTPD5" 13.97973855873 -0.0184983976711849 0.290198502813139 -0.0637439459262 0.949174112088453 0.985954383230121 0.983732272161012
"GUK1" 236.205833034361 0.0061736243974888 0.0968936803477087 0.0637154495043886 0.949196802817727 0.985954383230121 0.983732272161012
"PSMD8" 392.248930845023 0.00590921155689585 0.0925206320197339 0.0638691222476243 0.949074438939269 0.985954383230121 0.983732272161012
"ECSIT" 58.0781317386188 -0.00961471373845617 0.151443383219535 -0.0634871826953213 0.949378565381642 0.986011508672598 0.983829332812196
"CTDSP1" 41.9835281017077 0.011109417787603 0.1755902704321 0.063268982730447 0.949552314457759 0.986011508672598 0.983918071940918
"TMCC1" 27.3838049211725 -0.0129377249452017 0.205225943911418 -0.0630413713715749 0.949733560229509 0.986011508672598 0.983934683335237
"WDR62" 25.0656745226852 -0.0152593224734239 0.242105677091703 -0.0630275285434305 0.949744583287407 0.986011508672598 0.983934683335237
"ENSG00000291078" 14.5492288031854 -0.020263545233477 0.323313925201387 -0.0626745205015689 0.950025687188197 0.986011508672598 0.983952028860348
"OGG1" 44.2965630630056 -0.0109276614443801 0.174063153361263 -0.0627798660047257 0.949941798837945 0.986011508672598 0.983952028860348
"TMEM116" 16.8538502741871 0.016031197463186 0.25548560396674 0.0627479482768548 0.949967215389082 0.986011508672598 0.983952028860348
"MTLN" 56.5035009079668 0.0122578085728232 0.197464369469559 0.0620760525341908 0.950502267520131 0.986425787283049 0.984354323792412
"FAM216A" 79.9307157682097 -0.00751666986161433 0.121399979098364 -0.0619165663572643 0.950629274764682 0.986471055735179 0.984377265596704
"KIFAP3" 36.1217914111901 -0.011635881044 0.188201159263423 -0.0618268298109334 0.950700737255495 0.986471055735179 0.984377265596704
"EIF4E" 193.325182827985 -0.00592592322458162 0.0963980901196644 -0.0614734505343979 0.950982157811254 0.986602367288754 0.984577355041304
"ENSG00000255508" 29.0236490606708 -0.159948304156074 2.61929316350818 -0.0610654455883227 0.951307088198038 0.986778768275763 0.984822450103773
"EPB41L3" 11.7886749255932 0.0190203892090543 0.314428727505078 0.0604918938545369 0.951763871795392 0.987091859222229 0.985203985581473
"TBCB" 385.11465898525 0.00617813631291558 0.102429881226275 0.0603157617577199 0.951904148733562 0.9871569883619 0.985247011354042
"STK36" 28.1560462029411 0.0125490598288661 0.208393398622789 0.0602181254866959 0.951981909860179 0.987157281153133 0.985247011354042
"ATF1" 45.3740950980227 -0.0095789433962553 0.161262563194621 -0.0593996722270552 0.952633774125112 0.987354156514949 0.98554346955523
"CEP250" 50.9900163251158 -0.00959087949679603 0.161554408195825 -0.0593662506885646 0.952660393678523 0.987354156514949 0.98554346955523
"ELOA" 127.803775224951 0.00580161415360498 0.0978371907369035 0.0592986584131002 0.952714229667592 0.987354156514949 0.98554346955523
"JPT1" 642.410793769036 0.00604053647842219 0.101576021453412 0.0594681342308008 0.952579245742158 0.987354156514949 0.98554346955523
"LRRFIP1" 311.387910382859 -0.00422773006136994 0.0710806379148295 -0.0594779420302292 0.952571434077735 0.987354156514949 0.98554346955523
"ARHGEF40" 104.44722458067 -0.00656421460482149 0.111670025368033 -0.0587822433386909 0.953125551764667 0.987403208404443 0.98554346955523
"EXOSC7" 133.955235069313 0.00653086571390269 0.110988079238282 0.0588429474473691 0.953077200587395 0.987403208404443 0.98554346955523
"HCCS" 85.4095058753927 0.00712285433805897 0.120665968852025 0.0590295209645551 0.95292859477268 0.987403208404443 0.98554346955523
"IST1" 239.071558789863 0.00436024201160519 0.0742164947906773 0.0587503091314533 0.953150987616598 0.987403208404443 0.98554346955523
"MRPL52" 283.387560819662 -0.00517311925140029 0.0879985532877379 -0.0587864124820917 0.953122231012067 0.987403208404443 0.98554346955523
"B3GALNT2" 66.957116552817 0.00796828101678084 0.136074678315685 0.0585581470072992 0.9533040472948 0.987403208404443 0.985601939397484
"MPHOSPH9" 65.8040585077217 -0.00867881633080929 0.14874520991559 -0.0583468626366814 0.953472340083434 0.987416978379503 0.985601939397484
"PRXL2C" 42.0221338557279 0.00962393534622495 0.164849463643315 0.0583801435171682 0.953445830970171 0.987416978379503 0.985601939397484
"TPM2" 1035.54826168187 0.00733101174058781 0.126659923661982 0.0578794896494026 0.953844620617729 0.98772222946119 0.985895495123351
"EPS8L1" 27.8942729798649 0.0133606762534376 0.231507652862458 0.057711596520636 0.953978356405767 0.987770942677182 0.985921854826318
"PYM1" 44.9091406016563 -0.0100143468931763 0.17378241935647 -0.0576257767054931 0.954046716944149 0.987770942677182 0.985921854826318
"PSMC5" 458.835160465069 0.00644015168808399 0.112026040614929 0.0574879880850288 0.954156474404367 0.987803320790542 0.985931916418564
"YBX3" 380.462820389764 0.00349119398617339 0.0608308234226524 0.0573918581031952 0.954233048606074 0.987803320790542 0.985931916418564
"DOCK7" 100.791617127717 -0.00658424758284309 0.115590187364994 -0.0569619942050297 0.95457547019085 0.987997243355128 0.986194457823004
"FANCE" 31.4513706463817 0.0118470195363638 0.208911001737694 0.0567084521055467 0.954777441045998 0.988026295657613 0.9863118611083
"ADCY9" 17.0820557289346 0.0145900423222198 0.258901919560255 0.056353550205425 0.955060159680494 0.988026295657613 0.986316833982417
"EWSR1" 600.784847088978 -0.00594377050420013 0.105859012358153 -0.0561479875146628 0.955223915698178 0.988026295657613 0.986316833982417
"MSRB3" 70.4753345559386 0.00723327790837436 0.128007329641304 0.0565067479232877 0.954938120050713 0.988026295657613 0.986316833982417
"NT5C3A" 61.8233498675158 -0.00803418703207958 0.143069164072631 -0.056155965432222 0.955217560268308 0.988026295657613 0.986316833982417
"TRAPPC10" 37.9592354559919 0.0101288736179125 0.179788642854784 0.0563376721525933 0.955072808438943 0.988026295657613 0.986316833982417
"DPH1" 75.9094486215123 -0.00789737431098387 0.141143323736763 -0.0559528718886677 0.955379351089765 0.988106852198612 0.986375595126946
"CSKMT" 154.160040017611 0.00874569072883313 0.156579107298079 0.0558547744954503 0.955457499273961 0.988107467390385 0.986375595126946
"ANAPC11" 538.421455210048 -0.00384302279253245 0.0691886694701211 -0.0555441060214642 0.955704992638839 0.988156707149722 0.986482537702727
"ANKZF1" 36.2488088769443 0.0102773942082155 0.185168448033799 0.0555029451148154 0.955737783706618 0.988156707149722 0.986482537702727
"MPG" 79.4154945592984 0.0068132055596539 0.123105362960672 0.0553445064926252 0.955864005424747 0.988207018266529 0.98652162719038
"C19orf12" 41.8741485878566 -0.00936173912654547 0.169626985812371 -0.055190151977945 0.955986974562053 0.988253958855587 0.986557352861357
"ZNF829" 31.7023820685662 -0.0110121283924442 0.200306018646536 -0.0549765227567943 0.95615716762538 0.988316810964833 0.986641801469826
"BHLHE40" 14.1954210949264 0.0147083764786213 0.271497638979359 0.0541749701172892 0.956795762344477 0.988316810964833 0.98666249375124
"DIP2C" 51.776889441127 -0.00867198125480613 0.159231339433411 -0.0544615229995769 0.956567463268181 0.988316810964833 0.98666249375124
"LINC01128" 26.1383106936421 -0.0128600670011311 0.234822628721789 -0.0547650244404994 0.956325665019123 0.988316810964833 0.98666249375124
"SLC39A7" 52.3667734882568 -0.0108606807904387 0.198678850478751 -0.0546645038677643 0.95640574886863 0.988316810964833 0.98666249375124
"TCAIM" 28.8166449957391 -0.0111668189517799 0.205833392966783 -0.0542517362747937 0.956734601756864 0.988316810964833 0.98666249375124
"THAP5" 69.8862408537571 -0.00694319083481472 0.127778617873788 -0.0543376579771179 0.95666614713074 0.988316810964833 0.98666249375124
"ZSCAN9" 37.4036479218599 -0.0102268866001828 0.187696777904259 -0.0544862128927935 0.956547792790348 0.988316810964833 0.98666249375124
"ATP13A1" 35.2098176517735 0.0102961223526865 0.190804505747074 0.0539616311070493 0.95696573361957 0.988383626138695 0.986746641573194
"GPR137" 14.2825039731595 -0.0176164487617029 0.327352322721352 -0.0538149496397445 0.957082598689302 0.988424202796498 0.986776020033679
"IPO11" 48.113102138811 -0.00812447575570289 0.15232745351052 -0.0533355975463858 0.957464517813499 0.988522365532334 0.987078645176394
"EXOC6" 43.6367447661107 -0.00912132411855964 0.171427757659559 -0.0532079766024462 0.957566200210434 0.988523007363567 0.987092336738341
"KLHL15" 15.3508717141456 -0.0149457704263493 0.282288430242644 -0.0529450336080105 0.957775703060683 0.988523197529959 0.987217160562687
"CAMTA1" 249.051053954363 0.0048610709978343 0.0924394013197864 0.0525865694544887 0.95806131818689 0.988523197529959 0.987287222560294
"MVB12B" 24.3855891698469 -0.0131565658313185 0.25034485993619 -0.0525537685681742 0.958087453368807 0.988523197529959 0.987287222560294
"NONO" 566.545140113243 -0.00498635670834495 0.0952427272658829 -0.052354199123518 0.95824646783887 0.988523197529959 0.987287222560294
"TMPO-AS1" 16.0084753328193 0.014157248981064 0.270667880411571 0.0523048725232444 0.95828577092141 0.988523197529959 0.987287222560294
"VDAC1" 481.254367874579 0.00494643814045564 0.0942646715610929 0.0524739338560137 0.958151064482212 0.988523197529959 0.987287222560294
"CCDC137" 75.4639234091003 -0.00686816013650478 0.133202370064134 -0.0515618463334992 0.958877821092791 0.988523197529959 0.987449393868733
"PPP1R14B-AS1" 14.6976350102252 0.0159081178994485 0.308221386169401 0.0516126349866756 0.958837351496128 0.988523197529959 0.987449393868733
"SIL1" 33.4040532702614 -0.0101635049312545 0.19714900742337 -0.0515524022366937 0.958885346383546 0.988523197529959 0.987449393868733
"TMEM185A" 37.897316319796 -0.00927834112920075 0.179592140886361 -0.0516634028828228 0.958796898545175 0.988523197529959 0.987449393868733
"TPP1" 66.1045232283632 0.007274198726108 0.141080714860437 0.0515605462681696 0.958878857016898 0.988523197529959 0.987449393868733
"RPS27L" 717.02294390722 0.004825395241416 0.0939698754414147 0.0513504484149751 0.959046269077355 0.988583958277025 0.987487749915565
"ZNF252P" 47.54732040208 0.00807870164204322 0.157529657574022 0.0512836869352496 0.959099466938412 0.988583958277025 0.987487749915565
"LINC01508" 25.1058320110177 0.0112049374890986 0.21964457203476 0.0510139512454029 0.959314403537468 0.988725514922414 0.987617981735144
"RPTOR" 13.599438822891 -0.015222217183524 0.29921622825084 -0.0508736350047258 0.959426214515423 0.988760769970153 0.987642031094239
"ZNF44" 12.8377296715664 0.0153328785429306 0.302724647496994 0.0506495875697826 0.959604748338315 0.988864776656298 0.987734754788498
"SURF2" 107.34327745751 0.00582879501784913 0.115570357973752 0.0504350347272692 0.959775718225541 0.988960972576759 0.987819676440814
"OTULINL" 22.4290392961694 -0.0115217648475235 0.230317218890358 -0.0500256337890586 0.960101961081857 0.988980675135823 0.987973320195375
"PIGG" 26.9691828004437 0.0106193032052315 0.211861843411073 0.050123717580551 0.960023799594362 0.988980675135823 0.987973320195375
"TMEM256" 62.2718968267482 -0.00787196210894664 0.157819688451592 -0.0498794680573787 0.960218439050435 0.988980675135823 0.988002127758677
"ENSG00000286190" 80.5454323043983 0.0326048605138418 0.658363689227041 0.0495240868343178 0.960501642230226 0.988980675135823 0.988091795288716
"PHTF2" 28.2403072742245 -0.0100430216334043 0.202936689141062 -0.0494884472389483 0.960530043687643 0.988980675135823 0.988091795288716
"ZNHIT2" 20.9275352590025 -0.0114212951456763 0.231027363314298 -0.0494369800262075 0.960571058378919 0.988980675135823 0.988091795288716
"LGI1" 51.1216544028192 0.00742872986902608 0.150684675585006 0.0492998364975428 0.960680349817068 0.989013278686107 0.988113189577872
"CMTR2" 46.7237716862736 0.00852904240597217 0.173964761973353 0.0490274139959367 0.960897448994747 0.989049573682205 0.988154440548475
"RAB8A" 193.73031482561 0.00407717781380016 0.0830943092329999 0.0490668717440996 0.960866004111696 0.989049573682205 0.988154440548475
"IDI1" 409.02882440128 0.00337293153164069 0.0691906587231203 0.0487483656592739 0.961119831444823 0.989146023621849 0.988292111420287
"PDLIM7" 136.051445389697 -0.012402830348524 0.258840993317069 -0.0479167932002602 0.961782555725115 0.989588269602979 0.988700425080706
"RFTN1" 113.912392593247 -0.0048270451792252 0.100722505207155 -0.0479241969736305 0.961776655147508 0.989588269602979 0.988700425080706
"RRAGB" 14.2340587929751 -0.0136394323342733 0.283914749078401 -0.0480405909821433 0.961683893010288 0.989588269602979 0.988700425080706
"SCO2" 34.5951171513383 0.00928019256736313 0.195134345257733 0.0475579660520851 0.962068532329444 0.989773363118925 0.988878927196411
"TUBA1A" 2242.03920441674 0.0100977440339802 0.212688533083398 0.0474766734604387 0.962133321248595 0.989773363118925 0.988878927196411
"ALDH3A2" 86.7268350900661 0.00502984127159906 0.111529718362279 0.0450986637952473 0.964028666477503 0.989781259927761 0.989052623894065
"DERPC" 28.9007140843348 0.0582594440961009 1.30736485562394 0.0445624982540138 0.964456035005349 0.989781259927761 0.989052623894065
"EMC10" 169.811457297783 0.00433701631764591 0.0956337471502883 0.045350270661572 0.963828118434584 0.989781259927761 0.989052623894065
"EXOC2" 57.454233039817 -0.00675220375100248 0.148696824407568 -0.0454091994089609 0.963781148484856 0.989781259927761 0.989052623894065
"FCHSD1" 11.7273397927911 0.015373111551522 0.341079610307857 0.0450719160188037 0.964049986435985 0.989781259927761 0.989052623894065
"FZD4" 14.3587597712564 0.0139132764529521 0.295708426599723 0.0470506593705746 0.962472851868208 0.989781259927761 0.989052623894065
"GARS1" 282.660961270592 0.00356910960775248 0.0774517880790751 0.0460816941257516 0.963245136478374 0.989781259927761 0.989052623894065
"HMGB2" 831.063433399241 0.00451032826537871 0.100999154995481 0.0446570891170378 0.964380637475327 0.989781259927761 0.989052623894065
"LRRC28" 29.4395981404531 0.00940450044762578 0.205734767945071 0.0457117702640162 0.963539982303202 0.989781259927761 0.989052623894065
"MRPL3" 222.400926414758 0.00375944609606883 0.0821781936909667 0.045747490024012 0.963511511842457 0.989781259927761 0.989052623894065
"NLGN1" 30.1940812726716 -0.00922966824370241 0.201274142655895 -0.0458562044876364 0.963424861186393 0.989781259927761 0.989052623894065
"PCLAF" 163.622252841671 0.00470009836958735 0.105446636504389 0.0445732412658959 0.964447471830752 0.989781259927761 0.989052623894065
"RBM18" 63.8693174887206 0.00600357021078493 0.129039961525941 0.0465248915126036 0.962891895005908 0.989781259927761 0.989052623894065
"RBMS3" 14.2970000205138 0.0142602873965349 0.306068919379927 0.0465917526857192 0.962838605296931 0.989781259927761 0.989052623894065
"RIOX2" 51.6008710463356 -0.00729645459456474 0.157468563621779 -0.0463359443100655 0.963042490648064 0.989781259927761 0.989052623894065
"RPL10P9" 821.031937813801 0.00733242121719733 0.160043566450415 0.0458151575837887 0.963457577492181 0.989781259927761 0.989052623894065
"SHQ1" 21.8461285738132 0.0109735854827542 0.244604750041945 0.0448625199668952 0.964216891482028 0.989781259927761 0.989052623894065
"THY1" 78.6041726286308 0.00621103935729303 0.138620775652476 0.0448059775171375 0.964261960510094 0.989781259927761 0.989052623894065
"TMEM161B" 31.0429919088675 -0.00963693689024465 0.206597230217594 -0.0466460120500877 0.962795359606736 0.989781259927761 0.989052623894065
"TRIM22" 22.4884793882689 0.0101059626135965 0.223493636977598 0.0452181223155336 0.963933449505136 0.989781259927761 0.989052623894065
"WASL-DT" 13.2669036897847 -0.0149423534112666 0.328149008474417 -0.0455352691167177 0.963680663353004 0.989781259927761 0.989052623894065
"ZNF595" 16.4417150821039 0.0123361953295459 0.268585961135805 0.0459301568755797 0.963365917823313 0.989781259927761 0.989052623894065
"ZNF8-DT" 25.2286902742445 0.0105007547739399 0.22454590845881 0.0467644004115358 0.962701002331518 0.989781259927761 0.989052623894065
"ZNRF2" 14.766433358789 -0.0131548566433756 0.284116885237902 -0.0463008618173485 0.963070452416751 0.989781259927761 0.989052623894065
"CCDC71L" 29.5866203310598 0.00884390571667767 0.199543209482524 0.0443207550866432 0.964648727762113 0.989786199459818 0.989052623894065
"GSTM3" 80.0530990130722 -0.00558144265131103 0.125591704703393 -0.0444411728027149 0.964552742901482 0.989786199459818 0.989052623894065
"MXI1" 32.7793917260934 0.00816976594457318 0.184568750278567 0.0442640800907125 0.964693903531279 0.989786199459818 0.989052623894065
"CEP70" 39.5023964210659 -0.00784617923553171 0.178658442926671 -0.043917203726846 0.964970401940136 0.98999016757543 0.989245272499409
"TMEM62" 12.1210848880551 0.0154771261080801 0.355419450474616 0.0435460864266501 0.965266227690241 0.990012504246746 0.989391620715455
"WDR26" 107.174888307929 -0.00433482077009103 0.0998749203558519 -0.0434024953876927 0.965380688545764 0.990012504246746 0.989391620715455
"CDR2L" 61.3003173125885 -0.00624755099392307 0.147307837571364 -0.0424115315038579 0.966170635810801 0.990031698555881 0.989391620715455
"CORO1C" 421.190162951405 0.00326196606560902 0.0767136187648821 0.0425213426002826 0.966083098200588 0.990031698555881 0.989391620715455
"CREB5" 81.5022233223334 -0.00587046750804408 0.137189541923098 -0.0427909257932708 0.965868197533464 0.990031698555881 0.989391620715455
"HDGFL2" 153.144268806772 -0.00451764486717046 0.104981830108941 -0.0430326358616768 0.965675518285654 0.990031698555881 0.989391620715455
"JRK" 37.2856896180445 -0.00835997780170497 0.194115240954258 -0.0430670861319692 0.965648056406089 0.990031698555881 0.989391620715455
"MAPK10" 52.384411746917 0.00627884742906165 0.14525888129021 0.0432252222603676 0.965521999418742 0.990031698555881 0.989391620715455
"PFKFB2" 14.7956086491271 0.0124874048265687 0.294484824014234 0.042404238888606 0.966176449246043 0.990031698555881 0.989391620715455
"PIGO" 32.5419621829868 -0.00860104628548544 0.201607397330653 -0.0426623546524883 0.965970688866544 0.990031698555881 0.989391620715455
"RRP7BP" 18.727206536811 0.0113500605082811 0.266872951819392 0.042529827136481 0.966076334638614 0.990031698555881 0.989391620715455
"ZNF398" 31.2636789465945 0.00829173446732282 0.195460625483441 0.042421507896102 0.966162682958907 0.990031698555881 0.989391620715455
"CHST7" 10.556237749378 -0.0134332998490838 0.3205788652729 -0.0419032609577938 0.966575816814665 0.990361277204314 0.989693404913301
"ACVR2A" 39.5320670686744 0.00775838446206751 0.185849158947283 0.0417455989901371 0.966701502886015 0.990367197121696 0.989693404913301
"RRBP1" 57.8909982205892 -0.00615537795266446 0.147607438943021 -0.0417010009572792 0.966737056008362 0.990367197121696 0.989693404913301
"MFSD9" 17.5057190808329 0.0102750623171324 0.250680750863655 0.0409886370681929 0.967304954556451 0.990710002090333 0.990184004636719
"FHIP1B" 27.787885743922 0.00858631438331861 0.210194615732432 0.0408493545536322 0.96741599292606 0.990744085352539 0.990206891283563
"NUDCD3" 49.3481791312619 0.00678912000665401 0.167190506228015 0.0406070904372703 0.967609131469263 0.990826772417659 0.990313800365334
"CYB5A" 35.879742554671 0.0081440717740629 0.202313683609388 0.0402546759505742 0.967890087818344 0.990949329707087 0.990458080970254
"INCENP" 18.0760515938158 0.00970392916520628 0.241344829465279 0.0402077359051205 0.96792751025859 0.990949329707087 0.990458080970254
"ATP10D" 22.4265660094075 0.00878778050476487 0.225638105471818 0.0389463494492178 0.968933163063582 0.991341639010126 0.990851515593732
"CLMP" 10.4657446226156 -0.0130193494749961 0.329356549676999 -0.0395296510355242 0.968468113877664 0.991341639010126 0.990851515593732
"EDF1" 525.200945420047 -0.00341236645517137 0.0875541994699181 -0.038974332194583 0.968910853001827 0.991341639010126 0.990851515593732
"GALK2" 26.5079040080616 0.0082437175737699 0.211082663834643 0.0390544511046526 0.968846975993299 0.991341639010126 0.990851515593732
"HSD17B4" 104.819723928435 -0.00452858800973542 0.115618743441415 -0.039168285997072 0.968756218332717 0.991341639010126 0.990851515593732
"TRMT1" 46.14854836822 0.00635001355390106 0.161796978531523 0.0392467993625969 0.96869362186169 0.991341639010126 0.990851515593732
"UBE2O" 64.7567860827922 -0.00572832429099079 0.147079093421188 -0.0389472368760575 0.968932455536219 0.991341639010126 0.990851515593732
"RRP12" 70.3326647840802 0.00525721787215614 0.136902654503709 0.0384011390517904 0.969367852821405 0.991669561317928 0.991205260494854
"DACT1" 11.5807865009245 0.0116197251381473 0.307125741307468 0.0378337715643138 0.969820217824808 0.991669561317928 0.991260136942873
"DNAJC30" 26.9242641288305 0.00825462823840733 0.218118431975005 0.0378447074080986 0.969811498528307 0.991669561317928 0.991260136942873
"NUP160" 79.2829533450951 0.00531250017694316 0.140108983828451 0.0379169131898619 0.969753927970274 0.991669561317928 0.991260136942873
"STAT2" 47.5965658824036 -0.00593839871516558 0.157230311998449 -0.0377687905066561 0.969872028177361 0.991669561317928 0.991260136942873
"TMEM14A" 71.6441974907521 -0.0060131056782253 0.159643780835895 -0.0376657684172892 0.969954169464251 0.991669561317928 0.991260136942873
"TRUB1" 80.7291525997865 0.00517364696084638 0.136184505164932 0.0379899824475671 0.969695669112708 0.991669561317928 0.991260136942873
"ENSG00000280120" 15.6997813622137 -0.0100669097169394 0.270901584207614 -0.0371607635532479 0.970356823137748 0.991922038157738 0.991490143407402
"KRR1" 136.976165855853 -0.00350987559153248 0.094342510607326 -0.0372035423791227 0.970322714159252 0.991922038157738 0.991490143407402
"BMP7" 306.495516825875 -0.00269503535723031 0.0730859215904731 -0.0368748905203873 0.970584760589158 0.992037771800162 0.991583466097845
"PLAGL1" 32.7842696689109 0.00727063301746629 0.197445650655527 0.0368234650564725 0.970625764324686 0.992037771800162 0.991583466097845
"GMPPB" 40.1653050282193 0.00665982693962686 0.182606407119118 0.0364709379298095 0.970906851459018 0.992245463578997 0.991779883212094
"COX7B" 517.489445553095 0.0033852949466797 0.0942518010484 0.0359175624128529 0.971348092122149 0.992477836953868 0.992139846014994
"ARL2" 89.9372806930606 0.00588809500063865 0.165046156580401 0.0356754445097926 0.971541150527269 0.992539505288498 0.992246271543719
"SNRPC" 401.908831312181 -0.00226391688420615 0.0638340103052323 -0.035465684724818 0.971708408774385 0.992539505288498 0.992250720814684
"SPX" 14.3506520892627 -0.011343600470065 0.320014978800018 -0.0354470922348724 0.971723234113252 0.992539505288498 0.992250720814684
"ACAA1" 65.1375258120415 0.00457685420357386 0.131191563896469 0.0348868026848565 0.972170004140099 0.992793808203552 0.992534856667864
"ZCCHC3" 203.357096718239 -0.00360366692916411 0.103330409916795 -0.0348751827469368 0.972179269870717 0.992793808203552 0.992534856667864
"CCDC50" 260.192784672695 -0.00240919072270534 0.069576480961712 -0.0346265101282015 0.972377562146244 0.992793808203552 0.992625329510166
"RFX5" 63.4562010744882 -0.00477688848412924 0.138295846979801 -0.0345410841211084 0.972445681489495 0.992793808203552 0.992625329510166
"AKAP17A" 80.3254071241068 -0.00401484605006554 0.120264319738299 -0.0333835177283006 0.973368753284386 0.992793808203552 0.99268323541706
"CHM" 25.6685726777047 -0.00756162836739014 0.226700973925754 -0.0333550766741153 0.973391433331667 0.992793808203552 0.99268323541706
"FAM162A" 94.0732926547877 0.0037874211236263 0.113506833018964 0.033367340299183 0.973381653818234 0.992793808203552 0.99268323541706
"FRMD4A" 226.893520521517 0.00278177582041558 0.0818151597594798 0.0340007381100697 0.972876562115998 0.992793808203552 0.99268323541706
"GNAI2" 208.46751098675 -0.00461059352341918 0.134378110509765 -0.0343105994415969 0.972629472715061 0.992793808203552 0.99268323541706
"ITGA2" 11.8817620244798 0.0101205790907384 0.300610437207901 0.0336667588282673 0.973142886549916 0.992793808203552 0.99268323541706
"MSI2" 139.937280431483 -0.00372566175424595 0.109339039128841 -0.0340743963357477 0.972817825389716 0.992793808203552 0.99268323541706
"PRXL2A" 319.634804353122 -0.00228206168133569 0.067420596902196 -0.0338481381979779 0.97299824918672 0.992793808203552 0.99268323541706
"SOST" 14.6205174810987 -0.00923369717843361 0.276504815467167 -0.0333943449152336 0.973360119253135 0.992793808203552 0.99268323541706
"TXN" 698.639401951116 -0.00477360934979989 0.142916364423657 -0.0334014188581592 0.97335447821023 0.992793808203552 0.99268323541706
"CCNG2" 53.6977242099147 0.0049332283877529 0.149304950393546 0.0330412914960263 0.973641659751948 0.992890058179892 0.992847741807329
"ACVR1" 14.831817914135 -0.00978979236239471 0.298504308877211 -0.0327961509139278 0.973837147688952 0.992930465645401 0.992865740603984
"SENP1" 45.9441623867484 -0.00527302357959118 0.160325759993908 -0.0328894344850855 0.973762758298618 0.992930465645401 0.992865740603984
"ERVK3-1" 120.945760775959 0.00332783084063232 0.103421732564963 0.0321772876754118 0.974330668607852 0.993077767909435 0.993105682547996
"HEXD" 15.5062898814315 -0.00876177060264141 0.280544833013051 -0.0312312670618097 0.975085104561356 0.993077767909435 0.993105682547996
"KBTBD8" 18.6492359496735 -0.00816235012961491 0.258372523207571 -0.031591401547979 0.974797900539607 0.993077767909435 0.993105682547996
"MEIS2" 90.0481621896521 0.00363604357568097 0.116053033952032 0.031330879097774 0.975005664531586 0.993077767909435 0.993105682547996
"NDFIP2" 97.5792662423724 -0.00364522369917219 0.116232412789275 -0.0313615076181963 0.974981238511276 0.993077767909435 0.993105682547996
"NKAIN4" 30.867648860307 0.00619521196621985 0.194398547741255 0.0318686123852411 0.974576829607563 0.993077767909435 0.993105682547996
"PEX16" 12.2847148836041 0.0109908737863 0.339845384326123 0.0323408064172881 0.974200267396864 0.993077767909435 0.993105682547996
"PLRG1" 132.160745998506 -0.00304356165872615 0.0950033468918563 -0.0320363624893203 0.974443052697569 0.993077767909435 0.993105682547996
"RHOBTB1" 87.3549066344472 -0.00370573841995188 0.118068426942152 -0.0313863622640413 0.974961417130822 0.993077767909435 0.993105682547996
"SSR2" 327.930534143828 -0.00218810829055137 0.0704677681477748 -0.0310511933053248 0.975228712980367 0.993077767909435 0.993105682547996
"TSPAN6" 191.619406843309 0.00260754543214053 0.0817632112878638 0.0318914263648493 0.974558635933253 0.993077767909435 0.993105682547996
"UCK1" 43.9390678028794 -0.00527137390812076 0.169375863242988 -0.0311223441592644 0.975171970236888 0.993077767909435 0.993105682547996
"ZNF90" 17.4362289737069 -0.00884140971437655 0.280393478060253 -0.0315321518016073 0.9748451514572 0.993077767909435 0.993105682547996
"C4orf46" 56.7792277038519 0.00460828595935465 0.149204002440705 0.0308858065733593 0.975360609237627 0.993132703771806 0.993149422099885
"ARMH3" 30.7526962837732 0.00574431015718669 0.205828165147435 0.0279082804487522 0.977735304174026 0.993238077560899 0.993281098068586
"BCL2L1" 104.076309357716 -0.003309566209255 0.112004820153116 -0.0295484266188782 0.976427196927798 0.993238077560899 0.993281098068586
"CRAMP1" 28.380670188978 -0.0061610175508439 0.221233859537186 -0.0278484385877123 0.977783032520123 0.993238077560899 0.993281098068586
"E2F7" 69.4007504042626 0.00398061874772688 0.133722384408155 0.0297677817019551 0.97625225385119 0.993238077560899 0.993281098068586
"FIRRM" 55.2759898953805 -0.00426246308559841 0.151758588146111 -0.0280871292865124 0.977592659366405 0.993238077560899 0.993281098068586
"H2AJ" 24.1469823318774 -0.00640674489416471 0.225432341139654 -0.028419812622164 0.977327322395375 0.993238077560899 0.993281098068586
"HCFC2" 20.0608630075631 -0.00645721020780261 0.224396665296929 -0.0287758741835946 0.977043342522634 0.993238077560899 0.993281098068586
"HMOX2" 71.1707883605657 -0.00408925165223298 0.144060117085499 -0.0283857304503371 0.977354505067494 0.993238077560899 0.993281098068586
"HSPBP1" 70.5625315139006 -0.00407561709109156 0.141153095597347 -0.0288737351019041 0.976965293237955 0.993238077560899 0.993281098068586
"KAT2A" 18.1905148715892 -0.00825871365949903 0.281706499779385 -0.0293167309450323 0.976611983272963 0.993238077560899 0.993281098068586
"LRRC34" 13.7560810415571 -0.00805664066869301 0.289560565880085 -0.0278236804939437 0.977802778969183 0.993238077560899 0.993281098068586
"MTPAP" 34.7260888452561 -0.00523246673954288 0.18036076095363 -0.0290111147894753 0.976855726006233 0.993238077560899 0.993281098068586
"MXD1" 23.8733073682016 -0.00701491352490392 0.230718535954633 -0.0304046378236523 0.975744346118807 0.993238077560899 0.993281098068586
"PCDHGA10" 50.3960065904548 0.00815465106254022 0.288981875101896 0.0282185554359244 0.977487838018996 0.993238077560899 0.993281098068586
"PRKAB2" 51.8543104338021 -0.0045688898326563 0.159500343967082 -0.0286450155467955 0.977147709585299 0.993238077560899 0.993281098068586
"PRKD2" 33.2872758945659 -0.0057034418800004 0.201071473149336 -0.0283652464005396 0.977370842396096 0.993238077560899 0.993281098068586
"RANBP17" 12.602033861281 0.00903517940634308 0.320443328924287 0.0281958730009258 0.977505928785319 0.993238077560899 0.993281098068586
"RDH14" 74.1200572995142 0.00356373812406264 0.12452684012053 0.0286182329898783 0.977169070216765 0.993238077560899 0.993281098068586
"SERTAD3" 43.0326204671575 0.00473248717711162 0.168567746186122 0.028074689756404 0.977602580762955 0.993238077560899 0.993281098068586
"SNX7" 85.4691500522474 0.00346515663718899 0.120332065225548 0.028796619011682 0.977026797401048 0.993238077560899 0.993281098068586
"TUBB4B" 955.114698469198 -0.00432449357695311 0.143139969026407 -0.0302116425367907 0.975898263369113 0.993238077560899 0.993281098068586
"U2AF1" 383.212421435075 0.00698019591791369 0.250742094188992 0.0278381495555848 0.977791238798432 0.993238077560899 0.993281098068586
"WDR77" 168.697228507781 0.00265545403406076 0.0873685843284771 0.0303936941919206 0.975753073839988 0.993238077560899 0.993281098068586
"ZDHHC11B" 10.3276186305632 0.00964384946596331 0.330625096068917 0.0291685343327752 0.976730176515547 0.993238077560899 0.993281098068586
"ZNF470" 25.3220030555458 0.00579605842725035 0.205806561092283 0.0281626513580945 0.977532425299074 0.993238077560899 0.993281098068586
"ZNF74" 39.3453071528658 -0.0050399646141238 0.171109047918527 -0.0294546938074459 0.976501952352379 0.993238077560899 0.993281098068586
"TMCC2" 15.5757076433194 0.00819970013383362 0.29793374127491 0.0275218916083344 0.978043479480882 0.993403377875153 0.993435230772631
"ENSG00000280046" 16.4312002600816 0.00893764943650291 0.326297604939919 0.0273910972719171 0.97814779893398 0.993430139993451 0.993449752578955
"AAAS" 50.7690950236822 -0.00560396069620441 0.205820831194584 -0.0272273737487067 0.978278382701846 0.993462579202224 0.993449752578955
"TBC1D14" 71.8887266024391 -0.00330328857757245 0.12208282672504 -0.0270577661591359 0.978413660138883 0.993462579202224 0.993449752578955
"UBE4A" 66.6246385737489 0.00359272624824129 0.132761883203854 0.0270614287892007 0.978410738852613 0.993462579202224 0.993449752578955
"DYNC1I2" 518.75396574996 -0.00183700935181561 0.0703653978593353 -0.0261067144889581 0.979172221501507 0.9937983279328 0.993718513128674
"ENSG00000237188" 21.5244342525388 0.0243462602689197 0.91913474754585 0.0264882383501721 0.97886791474588 0.9937983279328 0.993718513128674
"NEFM" 90.9030969012878 0.00415950466654665 0.159634434750052 0.0260564374663863 0.979212323119721 0.9937983279328 0.993718513128674
"RAB11A" 279.204710929414 0.00219761441913013 0.0842720410598747 0.0260776218481375 0.979195426170222 0.9937983279328 0.993718513128674
"TNRC6A" 132.925374353841 -0.00250294861059249 0.0948397739909042 -0.0263913388367263 0.978945202352425 0.9937983279328 0.993718513128674
"WDHD1" 101.829489769908 -0.00286589256838316 0.10992696717709 -0.0260708781655575 0.979200805021674 0.9937983279328 0.993718513128674
"BCL7A" 66.9831467496379 0.00336042511400164 0.131783417264511 0.0254996052140363 0.979656463379556 0.993937477435471 0.99381302988203
"TBL3" 42.3268723106741 -0.00575644439590377 0.225802040844078 -0.0254933231532603 0.979661474109932 0.993937477435471 0.99381302988203
"ZMPSTE24-DT" 13.7811082056838 0.00773012392180577 0.300221517771969 0.0257480675574931 0.979458284183307 0.993937477435471 0.99381302988203
"ZNF251" 22.6191702030628 -0.00608167335334669 0.237609318455093 -0.0255952644992586 0.97958016321634 0.993937477435471 0.99381302988203
"PDK3" 29.2263526096308 -0.00489087139127492 0.194833177524159 -0.02510286724995 0.979972913169427 0.994174288294584 0.994038658107724
"COX6A1" 933.622484797768 0.00217555961985465 0.0876793151334761 0.0248126894757645 0.980204369437321 0.994329926035104 0.994183121912719
"BUD13" 67.1744595356367 -0.00339561054525922 0.139823080567709 -0.0242850503040869 0.980625237744575 0.994407876585326 0.994205323449556
"CASTOR1" 14.7029764114264 0.00810161039893303 0.33022626240447 0.0245335132946209 0.980427052010624 0.994407876585326 0.994205323449556
"R3HDM1" 96.060207529091 0.00281752519370736 0.115907042418164 0.0243084901048759 0.980606541008882 0.994407876585326 0.994205323449556
"SPATA2L" 14.1168717612065 0.00745436022486496 0.307686699040308 0.024227112345498 0.980671451949974 0.994407876585326 0.994205323449556
"STOX1" 19.4225921674758 -0.0060786687219827 0.248671222012423 -0.0244446006771102 0.980497972746108 0.994407876585326 0.994205323449556
"SIN3B" 48.3708455685912 0.00368298157036889 0.152947713694602 0.0240800040837674 0.980788793127585 0.99444771711273 0.994234013986619
"LMNA" 322.258057883042 -0.00260363840069409 0.109298797299952 -0.0238212904900395 0.980995157511864 0.994569782281447 0.994319351429652
"SARNP" 348.667344725045 -0.0022565597212571 0.0950796908337074 -0.023733351480957 0.981065302857956 0.994569782281447 0.994319351429652
"ARPC3" 465.468968299317 -0.00205483770690512 0.0876833745727361 -0.0234347470876656 0.981303488442765 0.994588771809427 0.994319351429652
"DR1" 158.654925729844 0.00202085161128157 0.0863011459875399 0.023416277827566 0.981318220737486 0.994588771809427 0.994319351429652
"PWWP2B" 11.7756364034999 0.00806576443305417 0.344118235178913 0.0234389335074343 0.981300149080324 0.994588771809427 0.994319351429652
"GFM2" 41.0261049123008 0.00408006704091953 0.177649125889288 0.0229669975604735 0.981676598133088 0.99479372757605 0.994592223460127
"TUBG2" 18.1123472302956 0.00579915215719705 0.25538545718439 0.0227074486587152 0.981883634198288 0.99492439822812 0.994711727405016
"AZIN1" 270.496090761126 -0.00166010330350757 0.0742009704252096 -0.0223730672792327 0.982150364170702 0.995115530011842 0.994891677976055
"PARVA" 111.842835074659 0.00229086250685588 0.103598250851102 0.0221129458078251 0.982357859740381 0.995246619827624 0.995011598499737
"ASL" 34.292655808506 0.00404010976429835 0.191870450394365 0.0210564459300243 0.98320062829676 0.995565105180609 0.995213767510065
"ATPSCKMT" 32.3977346198851 0.00387902475931969 0.19133048072287 0.0202739508345155 0.983824835738191 0.995565105180609 0.995213767510065
"FOXJ2" 28.9482877474165 -0.00409463958530036 0.203966816937969 -0.0200750281186455 0.983983520805223 0.995565105180609 0.995213767510065
"GPATCH11" 53.3335219525451 0.00306137899730007 0.15000505832157 0.0204085050967903 0.983717499178196 0.995565105180609 0.995213767510065
"KIAA2026" 59.4591232899268 -0.00290951030859244 0.136324858418997 -0.0213424781242024 0.982972458903295 0.995565105180609 0.995213767510065
"KNSTRN" 163.860693817207 0.00195282365668284 0.0940134050872446 0.0207717575474542 0.983427727089188 0.995565105180609 0.995213767510065
"MIF4GD" 21.1921164143756 0.00484668047489966 0.233983664311828 0.0207137557621994 0.983473995863218 0.995565105180609 0.995213767510065
"NKAPD1" 151.905174982711 0.00209536619696883 0.100155353770498 0.0209211601585501 0.98330854695172 0.995565105180609 0.995213767510065
"NPY2R-AS1" 11.7693087359988 0.00652039546357263 0.319376203089854 0.0204160341330696 0.983711493127764 0.995565105180609 0.995213767510065
"POLG2" 32.8128584799399 0.00406846893430671 0.19401785739557 0.0209695591370839 0.983269938623815 0.995565105180609 0.995213767510065
"POLR3A" 67.1323341482105 0.00302112214332455 0.14367878526437 0.0210269187463247 0.983224182365869 0.995565105180609 0.995213767510065
"RAB9A" 90.1605013360877 0.00235445129763148 0.116315208924871 0.0202419900148419 0.983850331550668 0.995565105180609 0.995213767510065
"STX18" 92.1419670212539 0.00246666961695389 0.116460624254562 0.0211802884686776 0.983101838279172 0.995565105180609 0.995213767510065
"TP53INP2" 31.0998217735766 -0.00393344062446081 0.194158390250319 -0.0202589268451887 0.983836820685784 0.995565105180609 0.995213767510065
"UXT" 163.466926412533 -0.00204322675321103 0.101251623495568 -0.0201796937438782 0.983900026632744 0.995565105180609 0.995213767510065
"ZNF581" 73.9255821170335 0.00288580102682986 0.140151241657872 0.0205906204803699 0.983572222653689 0.995565105180609 0.995213767510065
"CIAO3" 18.7314756148642 0.00502503628408023 0.253912981154667 0.0197903874832587 0.984210586060357 0.995698513339289 0.995353265460551
"GSTM4" 11.1429544531411 0.00665358994186568 0.348877340649407 0.019071430461722 0.984784122472883 0.996199643066853 0.995837331834341
"ARL8A" 89.5929597605292 -0.00249623669971617 0.131610961403814 -0.0189667841727645 0.984867603031222 0.996204996048015 0.995837331834341
"ARL1" 140.25876578417 -0.00169139606839925 0.0933948108468548 -0.0181101717864468 0.985550963370889 0.996466054113686 0.99598718158722
"CFLAR" 136.411792975818 0.00181040496368507 0.101391876283729 0.0178555228489799 0.985754110976093 0.996466054113686 0.99598718158722
"FASTKD3" 19.4539056696616 -0.00465013145235 0.258367487631026 -0.0179981293118074 0.985640345763123 0.996466054113686 0.99598718158722
"JPH1" 14.0061051858284 0.0053837133455948 0.303046397020224 0.0177653105218589 0.985826078583711 0.996466054113686 0.99598718158722
"KRBOX4" 22.3032023797424 -0.00419255287013718 0.227707396845875 -0.0184120187934648 0.985310164457844 0.996466054113686 0.99598718158722
"LIMD1" 27.8608592599616 -0.00385905478966269 0.211599028530795 -0.0182375827358823 0.985449320928643 0.996466054113686 0.99598718158722
"NSUN5P2" 35.322868762783 -0.00351005688468695 0.198724928379154 -0.0176628916830705 0.985907784173701 0.996466054113686 0.99598718158722
"POLR3K" 120.057556470852 0.00194490839076966 0.107022042802108 0.0181729701643423 0.985500865759387 0.996466054113686 0.99598718158722
"RAB21" 125.613704608714 -0.00179608906147976 0.0973449808258868 -0.0184507618804947 0.98527925719716 0.996466054113686 0.99598718158722
"SETD7" 41.9637234312752 0.00297755381462697 0.168172307506096 0.017705375271247 0.985873892474476 0.996466054113686 0.99598718158722
"MTCH2" 252.73103487152 0.00130004692271518 0.0755839833755005 0.0172000318672881 0.986277036767191 0.99676019080279 0.996270073506645
"CAAP1" 43.2759708210247 0.00281535767411381 0.164806336126829 0.0170828242425535 0.986370541183178 0.996775623827322 0.996271117661278
"SLC1A3" 45.8000855935577 0.00270965691648118 0.159625829453642 0.0169750530083737 0.986456517720141 0.996783447717687 0.996271117661278
"ADO" 64.6765622986707 0.00200051050045451 0.135020019726869 0.0148163991125266 0.988178656417757 0.996928264446857 0.996533208828866
"AFG1L" 10.6611880906767 0.00492937412379475 0.355157156688479 0.0138794165652094 0.988926183350835 0.996928264446857 0.996533208828866
"ARF1" 402.638875596306 0.000963694983667349 0.0647713153397482 0.0148784223172315 0.988129174514654 0.996928264446857 0.996533208828866
"BANF1" 281.282422783764 0.00133318219950946 0.0835867898003227 0.0159496758123413 0.987274539464705 0.996928264446857 0.996533208828866
"CACYBP" 394.147476986875 -0.00148121985309513 0.100147999764028 -0.0147903089086674 0.988199471107821 0.996928264446857 0.996533208828866
"CDC23" 93.6892502045109 0.00167733352531049 0.115120056905409 0.0145702979167974 0.988374995566315 0.996928264446857 0.996533208828866
"CHST15" 12.1703801229394 0.00522699330767071 0.346589048680302 0.0150812419710703 0.987967366000066 0.996928264446857 0.996533208828866
"GMNN" 284.599212962684 0.00114296283425805 0.0722730455334158 0.0158145104557631 0.98738237221502 0.996928264446857 0.996533208828866
"KLF16" 26.0348572763038 -0.00319148507108355 0.219864120524623 -0.0145157157223665 0.988418541251362 0.996928264446857 0.996533208828866
"KLHL13" 13.5780354308611 0.00415182298559938 0.296021021455102 0.0140254329411842 0.988809690478318 0.996928264446857 0.996533208828866
"LTO1" 19.6575347846547 0.00372606241485046 0.253700909585937 0.0146868311230406 0.988282025468381 0.996928264446857 0.996533208828866
"OSCP1" 25.5870716663563 0.00291225852773851 0.210105141253844 0.0138609579487633 0.988940909779292 0.996928264446857 0.996533208828866
"PKN3" 27.2574858099719 0.00351510460290052 0.216142129766784 0.0162629312790306 0.987024630182231 0.996928264446857 0.996533208828866
"POT1" 22.2897394620518 -0.00347552266291013 0.234036522340991 -0.0148503431351039 0.988151575985615 0.996928264446857 0.996533208828866
"PSMD4" 424.873388530636 0.0016177820715696 0.0999415067595385 0.0161872891856836 0.98708497589699 0.996928264446857 0.996533208828866
"PSTK" 12.1851059733533 -0.00516421255731879 0.321775469009322 -0.0160491182662814 0.987195206020616 0.996928264446857 0.996533208828866
"RCN1" 615.556681858536 0.00094203248594363 0.0679718373453008 0.0138591587742148 0.988942345175009 0.996928264446857 0.996533208828866
"SCAF8" 78.4251115449657 -0.00177183987462689 0.119772837564316 -0.0147933363745803 0.988197055803757 0.996928264446857 0.996533208828866
"SMAP2" 35.1384686150653 -0.00265924918419139 0.18188105758028 -0.0146208143913922 0.988334693544178 0.996928264446857 0.996533208828866
"SNX33" 26.6365139218724 -0.0030418977667437 0.219582970462206 -0.0138530677508402 0.988947204642008 0.996928264446857 0.996533208828866
"WDCP" 61.9798739262441 0.0022272536918614 0.149631548454313 0.0148849204253303 0.988123990348613 0.996928264446857 0.996533208828866
"ZNF215" 11.7982622594609 -0.00453858170362307 0.301553182627311 -0.0150506841416172 0.987991744853444 0.996928264446857 0.996533208828866
"ZNF224" 19.6794136426344 0.00413811316171383 0.272279820498089 0.015198016342687 0.987874204209251 0.996928264446857 0.996533208828866
"ZNF772" 21.7264796096239 -0.00346015197190152 0.245381160861781 -0.0141011313164769 0.988749297885804 0.996928264446857 0.996533208828866
"ZSCAN26" 31.8629671710737 -0.00274304483763454 0.189429252097696 -0.0144805768235829 0.988446575089725 0.996928264446857 0.996533208828866
"NDE1" 34.4607248976698 -0.00248573081666286 0.182125147486604 -0.0136484766160351 0.989110429317166 0.996960654718649 0.996543417919447
"RNF40" 93.6399534623 -0.00168879426434252 0.124024337550079 -0.0136166360385566 0.989135832061726 0.996960654718649 0.996543417919447
"CNN3-DT" 37.6782625768352 -0.00247174857833567 0.185027618950423 -0.0133588087678843 0.989341529748805 0.997052834230255 0.996613396457736
"MXRA8" 36.5007154760732 0.00253950663837132 0.190856724832285 0.0133058273980281 0.989383799008956 0.997052834230255 0.996613396457736
"ENSG00000290823" 23.0464363529782 -0.0035590541934873 0.272128778918967 -0.0130785659922691 0.989565111597519 0.997076898847183 0.996671949346633
"HBS1L" 105.354615923804 0.0013995108518798 0.10902225762255 0.0128369278200521 0.989757894778826 0.997076898847183 0.996671949346633
"MRPS14" 132.996955933087 0.0013099937749544 0.101405144311341 0.0129184153708451 0.989692882511028 0.997076898847183 0.996671949346633
"NOL4L" 61.4921528940018 -0.00176384891613869 0.137957522402841 -0.0127854493572898 0.989798965278955 0.997076898847183 0.996671949346633
"MYO1C" 53.5022055817098 -0.00237494288354208 0.18841777270078 -0.0126046648864364 0.989943198793758 0.997143354876375 0.996727300065924
"CACNA1A" 15.1144483033416 0.00412016863176909 0.333919561471618 0.0123388058297965 0.990155307133025 0.997273910384632 0.996838109564751
"TARBP1" 24.8831338857963 -0.00280701460465214 0.229276461676306 -0.0122429253492891 0.990231802909925 0.997273910384632 0.996838109564751
"RAPGEF1" 46.3806776605215 -0.00200107623362946 0.166067511968585 -0.0120497754793124 0.990385902840966 0.997273910384632 0.99690336168054
"RPIA" 52.5711827442899 -0.00190843800458407 0.16062589072307 -0.0118812602127408 0.990520348945352 0.997311322119085 0.996948820652948
"EGLN2" 62.4514957738902 -0.0169897298056376 1.45436149479528 -0.0116819166805768 0.990679391033331 0.997311322119085 0.996975216759125
"PSPH" 70.6812760327544 0.00164822559852708 0.143166446156586 0.0115126528790437 0.99081443492531 0.997311322119085 0.996975216759125
"SAMD14" 27.8971166001629 0.0025014428747999 0.216880306526534 0.0115337483373294 0.990797604302298 0.997311322119085 0.996975216759125
"CDCP1" 38.1041419718726 -0.0019316081103907 0.173263476984176 -0.0111483859380654 0.99110505923605 0.997452913680812 0.997094602632751
"ENSG00000283765" 11.542938664781 0.00363876697859214 0.326637118489958 0.0111400902488185 0.991111677827414 0.997452913680812 0.997094602632751
"CENPH" 70.3484061960847 0.00140339412132355 0.130381740420952 0.0107637320746949 0.991411950193579 0.997537918921677 0.997236177432387
"MYO1D" 10.5076459179507 0.00396817534631932 0.369482269951803 0.0107398261541398 0.991431023256039 0.997537918921677 0.997236177432387
"SLC25A19" 19.7689076854408 0.00245745695005291 0.234747720232026 0.0104685018777773 0.991647496535088 0.997676938830824 0.997364073708412
"FAM120C" 17.7339432715442 -0.00261026285516146 0.254736430385514 -0.0102469161996622 0.991824286842714 0.997712799891843 0.997377765552061
"NR2F1-AS1" 56.0617886026939 0.00147268336624699 0.143992109582151 0.010227528234155 0.991839755390479 0.997712799891843 0.997377765552061
"COA7" 54.4304339276757 0.0014859480725122 0.148505558147547 0.0100060098157124 0.992016492471462 0.99773303841008 0.997465660057302
"ACYP1" 61.8109360458709 -0.00140844421139358 0.146517850301862 -0.00961278239130486 0.992330227465439 0.997828793499045 0.997528148343037
"COMMD4" 107.89536304645 0.00131011029882432 0.135948108823299 0.00963684092529131 0.992311032421722 0.997828793499045 0.997528148343037
"PISD" 97.0278888458905 -0.00108069658898327 0.112664085325604 -0.00959220132893288 0.992346648020281 0.997828793499045 0.997528148343037
"CDC37" 121.60823611101 -0.00128637424223676 0.143393778350715 -0.00897092089372611 0.992842336727888 0.998104410799148 0.997770450231195
"NXF1" 87.9633161155843 0.00102655752786492 0.114646769435607 0.00895409031513529 0.992855765047359 0.998104410799148 0.997770450231195
"PTBP3" 172.052115380307 0.000745824413163514 0.0824142464940106 0.00904970250765705 0.992779480646034 0.998104410799148 0.997770450231195
"PNPT1" 81.5837627555939 0.00109809997044005 0.127300892658578 0.00862601940573316 0.993117517647285 0.998249167353938 0.99789301019507
"RIN2" 34.0736861495519 0.00151253534596574 0.17634347779459 0.00857721172839515 0.993156459098855 0.998249167353938 0.99789301019507
"AK9" 12.7097492397056 -0.00247826861830283 0.323731661447372 -0.00765531739225858 0.993892000103483 0.998439737195707 0.998006041451761
"CLCN7" 14.5345789369724 -0.00227228124584626 0.286210725536284 -0.0079391897057268 0.993665509653181 0.998439737195707 0.998006041451761
"COX19" 52.1093529784546 0.00120057782075824 0.149257622879332 0.00804366167434449 0.993582155744075 0.998439737195707 0.998006041451761
"DEPDC5" 15.421230990887 0.00213825548116813 0.279435634288093 0.00765205012816521 0.993894606926705 0.998439737195707 0.998006041451761
"GOLGA8A" 78.1281189431625 -0.00100410549083039 0.131032513596771 -0.00766302548328076 0.993885850117054 0.998439737195707 0.998006041451761
"SORL1" 17.824512217152 0.00210474259588985 0.269642963103287 0.00780566483792727 0.993772043782319 0.998439737195707 0.998006041451761
"TAF9" 135.00732881871 0.000786906851403869 0.0991875107322696 0.00793352757413093 0.993670027238288 0.998439737195707 0.998006041451761
"DFFA" 155.332147427616 -0.000647658566097619 0.089673725224079 -0.00722238943993051 0.994237417072666 0.998547921403345 0.998246350060977
"DGAT1" 20.0520583764913 -0.00175678150470135 0.249831343419248 -0.00703186990334216 0.994389425808446 0.998578061967228 0.998246350060977
"NIPSNAP1" 146.822314942577 -0.000777048901133662 0.112749477044779 -0.00689181822834581 0.994501168169592 0.998578061967228 0.998246350060977
"RPS10-NUDT3" 103.669071905112 0.00111755933422149 0.163102127243686 0.00685189919412749 0.994533018198648 0.998578061967228 0.998246350060977
"SLC30A5" 49.6400144843176 -0.00100354212625027 0.147756782740829 -0.00679185149835402 0.99458092821318 0.998578061967228 0.998246350060977
"ENSG00000227496" 12.5424263173255 0.00222954544743645 0.33442381775606 0.00666682613217088 0.994680681763855 0.99859952457279 0.998256740299767
"COA4" 203.574580159274 0.00050225052925705 0.0820413956564836 0.0061219159576469 0.9951154482853 0.998819083098057 0.99853275587503
"ETFB" 56.9622913572655 -0.000955978936994914 0.15677025168109 -0.00609796135901862 0.995134560932951 0.998819083098057 0.99853275587503
"HSPA14" 63.7769743905729 0.000781532552071958 0.133912869626576 0.00583612728374283 0.995343470579298 0.998950071575489 0.998652636579067
"C4orf48" 76.0297754824019 -0.000953895215773886 0.170497234224271 -0.00559478410376522 0.995536031430826 0.999064632676445 0.998749279925292
"ENSG00000254536" 12.2329449021237 -0.00177774219909404 0.330491452002015 -0.00537908677614816 0.995708130407339 0.999079956648284 0.998749279925292
"UBE2V2" 267.58053830708 -0.000373156276645632 0.0689302705479005 -0.00541353274373588 0.995680646901785 0.999079956648284 0.998749279925292
"ENSG00000291006" 30.8453017297298 -0.00105183916436993 0.200359809186209 -0.00524975127817366 0.995811323747007 0.99910481737622 0.998763068441487
"GPRASP3" 33.0651200208722 0.00606248793942323 1.20077819380282 0.0050487991626693 0.995971658211508 0.999186999785262 0.998834159833815
"MAPKAPK5-AS1" 43.8974428231325 0.000850009131700589 0.178488375568145 0.00476226605231254 0.996200275804866 0.999258991814659 0.998884004996151
"RBBP5" 69.3000682917286 0.00065624789991016 0.136867571920788 0.00479476541229184 0.996174345363356 0.999258991814659 0.998884004996151
"SPATA7" 28.533012705227 -0.000974031463378543 0.20987727886678 -0.00464095717572559 0.996297065214746 0.999262968979452 0.998891355857758
"SMIM27" 63.3139109175464 0.000712390654256654 0.15963173241889 0.00446271329303919 0.996439281783296 0.999262968979452 0.998944246758151
"CC2D1B" 25.9852376108187 0.000919210732753695 0.218533451838154 0.00420627013860772 0.996643891894282 0.999262968979452 0.998969990744304
"FBH1" 72.9470995857831 -0.000577121189638136 0.135069478421205 -0.00427277277134678 0.996590830947225 0.999262968979452 0.998969990744304
"DDX27" 158.868104830105 0.000403727565400798 0.104471431580572 0.00386447815725996 0.996916600217445 0.999262968979452 0.999132577822485
"IL32" 133.330579497248 0.00054862635955769 0.145357407950855 0.00377432679415404 0.996988530073526 0.999262968979452 0.999132577822485
"CRYBB2P1" 86.2026173466423 0.000499656382038035 0.136275058396027 0.00366652847497589 0.997074540092777 0.999270566768039 0.999132577822485
"YIPF4" 88.5879378111382 0.000411056801486474 0.121730210938159 0.00337678542013944 0.997305720168463 0.999423641707282 0.999274557735199
"SPATA6" 26.582321133813 0.000681503149887926 0.221070338661259 0.003082743501525 0.997540330451051 0.999580129789763 0.999419948839519
"CINP" 49.048008426194 0.00031226360998461 0.157411208219953 0.00198374444561965 0.998417201972377 0.999702024071443 0.999586556636374
"DAD1" 351.799975768379 0.000117401327771368 0.0794835526191959 0.00147705184157829 0.998821483568624 0.999702024071443 0.999586556636374
"DNAAF10" 23.1001276495741 -0.000398029831639008 0.230571541505168 -0.00172627475637572 0.998622632708282 0.999702024071443 0.999586556636374
"FARP2" 46.2203299377995 -0.000398203513257157 0.154010894747192 -0.00258555418375307 0.99793702853419 0.999702024071443 0.999586556636374
"FHL1" 407.59204411252 0.000100996010036098 0.0584014926020438 0.00172933953459546 0.998620187372708 0.999702024071443 0.999586556636374
"LGR4" 47.6072333411937 0.000282441859727723 0.163684721954374 0.00172552365520376 0.998623231999418 0.999702024071443 0.999586556636374
"LTV1" 166.310559553923 -0.000235589385046755 0.0863400051890753 -0.0027286237072935 0.997822875973299 0.999702024071443 0.999586556636374
"MSRB2" 82.5696109750748 -0.000313468842137867 0.127046609577068 -0.00246735306972291 0.998031339077098 0.999702024071443 0.999586556636374
"NKIRAS1" 34.0201199057906 0.000269549520415051 0.185094068795566 0.00145628394345129 0.998838053936077 0.999702024071443 0.999586556636374
"SLC25A10" 15.1961976897343 -0.000474747359382516 0.317115496242562 -0.00149708029095929 0.998805503195756 0.999702024071443 0.999586556636374
"TANGO6" 19.8475757444825 0.00033991733160049 0.240096334820779 0.00141575393832739 0.998870392168069 0.999702024071443 0.999586556636374
"TNFRSF10A" 11.7698741236751 -0.000755093179025921 0.323088715378119 -0.00233710786878525 0.998135259412124 0.999702024071443 0.999586556636374
"UQCRH" 628.942995637616 0.000212844076949802 0.134696341177438 0.00158017712351532 0.998739201594507 0.999702024071443 0.999586556636374
"DRG2" 47.6147475153218 0.000139810891434304 0.16448831890066 0.0008499745901029 0.999321818479142 0.999871155115654 0.999769503193092
"ERGIC3" 231.058632211499 -7.97586178456823e-05 0.0809061300270508 -0.000985816746135492 0.99921343216588 0.999871155115654 0.999769503193092
"HADHA" 203.967592515522 -8.63997606710247e-05 0.0914432053081535 -0.000944846152099186 0.999246121955075 0.999871155115654 0.999769503193092
"CHKB-CPT1B" 14.1486306252487 -7.21781285261279e-05 0.476967404813132 -0.000151327172041046 0.999879258386259 0.999948405334075 0.999948405334075
"DYRK3" 19.75387811752 0.000113114026973014 0.24138799514743 0.000468598394480756 0.99962611258951 0.999948405334075 0.999948405334075
"PPM1D" 144.070960464598 -5.76000244141068e-06 0.0890754292640448 -6.4664324258673e-05 0.999948405334075 0.999948405334075 0.999948405334075
"ZBTB8A" 34.6381016414535 -1.90177550851601e-05 0.196750859438512 -9.66590699498493e-05 0.999922877220546 0.999948405334075 0.999948405334075
"ZNF7" 38.1978268626675 -2.65670088138822e-05 0.172010250547339 -0.000154450148926275 0.999876766611248 0.999948405334075 0.999948405334075
"EIF3CL" 30.9128764376518 -5.59424121560253 2.77426198607275 -2.01647906495008 NA NA NA
"ENSG00000241489" 42.0638229163197 0.904585074500499 2.29419460218302 0.394293088145072 NA NA NA
"5_8S_rRNA" 0 NA NA NA NA NA NA
"5S_rRNA" 0 NA NA NA NA NA NA
"A1BG-AS1" 7.45005510900085 -0.0247859552919219 0.415034715757744 -0.0597201977349516 0.952378484978468 0.987354156514949 NA
"A1CF" 1.39177780037251 0.213343598600801 0.944357233930728 0.225914083077221 0.821268244252619 NA NA
"A2M-AS1" 7.90013681249862 0.210570887909671 0.346501526989179 0.607705512121009 0.543382806545353 0.820129760705569 NA
"A2ML1" 0.170446173633742 -0.637829185923124 8.0955163127752 -0.0787879563551236 0.937201283703465 NA NA
"A2ML1-AS1" 0 NA NA NA NA NA NA
"A2ML1-AS2" 0.0082374088221482 0 8.1030458415403 0 1 NA NA
"A2MP1" 0 NA NA NA NA NA NA
"A3GALT2" 0 NA NA NA NA NA NA
"A4GALT" 0.752880021163279 -1.49313300185515 1.52035451612418 -0.982095285027058 0.326052908101163 NA NA
"A4GNT" 0 NA NA NA NA NA NA
"AA06" 0 NA NA NA NA NA NA
"AACSP1" 0.102185406430978 -0.327247892223019 8.10304584150874 -0.0403857880880614 0.967785560468886 NA NA
"AADAC" 0.0371285046289884 0 8.10304584153146 0 1 NA NA
"AADACL2" 0 NA NA NA NA NA NA
"AADACL2-AS1" 0.0468776998661212 -0.0067421297683236 8.10304584152012 -0.000832048824625529 0.999336121165598 NA NA
"AADACL3" 0 NA NA NA NA NA NA
"AADACL4" 0 NA NA NA NA NA NA
"AADACP1" 0 NA NA NA NA NA NA
"AANAT" 0.158495455071526 2.12850105896741 8.08461480521331 0.263277980491397 0.792336330194916 NA NA
"AARD" 3.54905481556089 -0.812921339928325 0.775757494785132 -1.04790652413031 0.294681676117403 NA NA
"AARS1P1" 0 NA NA NA NA NA NA
"AARSD1P1" 0.30665806066757 -0.306707871180548 3.33708001419537 -0.091909055184732 0.926770296919378 NA NA
"AATBC" 0.0378276036701745 -0.0067240133530578 8.1030458415385 -0.000829813070856468 0.999337905038396 NA NA
"AATK" 1.76956322114074 1.05596432051441 0.737604253901092 1.43161365316097 0.152254420065594 NA NA
"ABALON" 0.0398812102086218 0.955024750223928 8.1030458415403 0.117859971287339 0.906178610407283 NA NA
"ABCA10" 1.82842424547813 -0.0676524325196869 0.895962177311621 -0.0755081344200057 0.939810425684009 NA NA
"ABCA12" 1.44820373637231 0.121956633122636 0.938290858978318 0.129977428593337 0.896584284555883 NA NA
"ABCA13" 5.63503065605397 -0.456522990154977 0.462472876746425 -0.987134625854588 0.323576645036141 0.675476274780548 NA
"ABCA15P" 0 NA NA NA NA NA NA
"ABCA17P" 0.170073124430842 -0.338175636679104 8.10283227821149 -0.0417354852066306 0.966709565491037 NA NA
"ABCA2" 4.04968462979616 -0.0569940542730584 0.531923836473194 -0.107147020616608 0.914672344790286 NA NA
"ABCA3P1" 0 NA NA NA NA NA NA
"ABCA4" 0.596682098321967 -1.71406163521388 1.79261578988432 -0.956179034507163 0.338981790238782 NA NA
"ABCA5" 6.61329617987453 -0.996058590824621 0.556056112953057 -1.79129150390027 0.0732465288114977 0.345429168777421 NA
"ABCA6" 0.450211638350997 0 2.62687247108589 0 1 NA NA
"ABCA7" 5.62344479879427 -0.452803961322774 0.577704720555677 -0.783798271350865 0.433158488342172 0.754183188043241 NA
"ABCA8" 0.692250510830913 -2.76917738757467 1.63035581291074 -1.69851106466799 0.08941134615128 NA NA
"ABCA9" 0.12481203186457 0.954916747427304 8.103045841537 0.117846642620767 0.906189171545344 NA NA
"ABCA9-AS1" 0.0386084216978978 0 8.1030458415403 0 1 NA NA
"ABCB1" 3.246404635495 0.196822091344285 0.567002980609006 0.347127084116705 0.728495846934764 NA NA
"ABCB10P1" 0.00886594486577857 0 8.10304584154009 0 1 NA NA
"ABCB10P3" 0.0112119951205771 0 8.1030458415403 0 1 NA NA
"ABCB10P4" 0.0339467625055128 -0.00672662784759892 8.1030458415403 -0.000830135726631934 0.999337647596424 NA NA
"ABCB11" 2.68069450355858 -3.01593365384196 1.23642797573575 -2.43923116673844 0.0147185494775336 NA NA
"ABCB4" 7.73449263761022 -0.0970843346807591 0.418347907181059 -0.232066022117666 0.816486734931241 0.941520272401026 NA
"ABCB5" 0.182291111566183 -1.51867990373535 8.09626300221154 -0.187577886652215 0.851207562416603 NA NA
"ABCB6" 1.48301326564083 0.024323185515865 1.09586491503964 0.022195423160331 0.982292068481635 NA NA
"ABCB9" 5.87275445379845 0.141045998425243 0.442864399736767 0.31848574531861 0.750116505770143 0.916058123264392 NA
"ABCC11" 0.100643784731527 -0.327273239279587 8.10304584151042 -0.0403889161780409 0.967783066648898 NA NA
"ABCC12" 0.0433112401178998 0 8.1030458415403 0 1 NA NA
"ABCC13" 0.23761653983436 -0.66247976524993 8.10276126112385 -0.0817597537309207 0.934837760750469 NA NA
"ABCC2" 2.61470600862831 -0.0938358577316577 0.691965030783102 -0.135607803223037 0.892131336363414 NA NA
"ABCC3" 0.460524746175622 -1.24354899024688 2.75125667481121 -0.451993084335621 0.651273964519516 NA NA
"ABCC5-AS1" 0 NA NA NA NA NA NA
"ABCC6" 4.33411321019422 -0.0733110566598801 0.619776803727341 -0.118286222102839 0.905840873924861 NA NA
"ABCC6P1" 2.0082466580467 0.272099821892227 1.0163446996913 0.267723954259684 0.788911809854146 NA NA
"ABCC6P2" 4.02660024648133 -0.46479991604241 0.790034063614035 -0.588328956242935 0.556311513281857 NA NA
"ABCC8" 0.947737028450457 -2.927023513733 1.48803439541173 -1.96704022619256 0.0491785734273176 NA NA
"ABCD1" 1.31804762254639 -0.446675851466579 1.26980971467167 -0.351765974307477 0.725013778216538 NA NA
"ABCD1P2" 0 NA NA NA NA NA NA
"ABCD1P3" 0 NA NA NA NA NA NA
"ABCD1P4" 0 NA NA NA NA NA NA
"ABCD1P5" 0 NA NA NA NA NA NA
"ABCD2" 0.575457381698737 1.06695091459102 1.77360974833513 0.601570280944022 0.547460216282714 NA NA
"ABCF2-H2BK1" 0.280866268338819 -0.0107841837991464 4.30637923593713 -0.00250423458044553 0.998001911980033 NA NA
"ABCF2P1" 0 NA NA NA NA NA NA
"ABCF2P2" 0 NA NA NA NA NA NA
"ABCG1" 1.41133045116637 0.249139697483609 0.899354548711258 0.277020556398605 0.781764321880243 NA NA
"ABCG2" 3.25485017977172 -0.20192827981266 0.66902968278831 -0.301822602206654 0.762787299851346 NA NA
"ABCG4" 1.38057567348464 -2.82587772844319 1.35202266408545 -2.09011121152669 0.0366078107834527 NA NA
"ABCG5" 0.185722512257316 -0.647771188886918 8.10304584148265 -0.0799416912552469 0.936283631089636 NA NA
"ABCG8" 0.253418208315537 -1.07416413654355 6.12665721551453 -0.175326299278413 0.860823247982214 NA NA
"ABHD1" 0.943411417024526 -0.463198404375433 1.29654081178247 -0.357257095315522 0.720899346351029 NA NA
"ABHD12B" 0.165420573025188 -0.647784751131401 8.10304584147327 -0.0799433649771408 0.936282299913228 NA NA
"ABHD14A" 8.74581688562301 0.130612065909471 0.413137493870659 0.316146725599207 0.75189114218274 0.91724115964916 NA
"ABHD14A-ACY1" 3.06685721373048 0.261545751443848 0.81129535328083 0.32238043813042 0.747164501934762 NA NA
"ABHD14B" 5.79681663517627 -0.104933681224418 0.491011468281659 -0.213709226775585 0.830773815643242 0.947698259908575 NA
"ABHD15-AS1" 0 NA NA NA NA NA NA
"ABHD16B" 0 NA NA NA NA NA NA
"ABHD17AP1" 0.0405433162549966 0 8.10304584153621 0 1 NA NA
"ABHD17AP3" 0.0585788102672112 0 8.10304584151401 0 1 NA NA
"ABHD17AP4" 0.0357365174567529 0 8.1030458415403 0 1 NA NA
"ABHD17AP5" 0.0146475471832474 0 8.1030458415403 0 1 NA NA
"ABHD17AP6" 0 NA NA NA NA NA NA
"ABHD17AP7" 0 NA NA NA NA NA NA
"ABHD17AP8" 0 NA NA NA NA NA NA
"ABHD17AP9" 0 NA NA NA NA NA NA
"ABHD8" 6.09433287848581 0.274720039336685 0.555395689374529 0.494638407521793 0.620855385822105 0.862300462958902 NA
"ABI1P1" 0.00936076753541151 0 8.1030458415391 0 1 NA NA
"ABI3" 6.19017912033574 -0.368870956248697 0.487310158512079 -0.756953143301966 0.449077935108765 0.76647045830151 NA
"ABI3BP" 0.372690291619113 -0.702922646309406 2.23351922121968 -0.314715288604302 0.752977835076305 NA NA
"ABITRAMP1" 0 NA NA NA NA NA NA
"ABLIM2" 1.75116784656417 -0.787051130221186 1.04775005755356 -0.751182139811962 0.452543047350753 NA NA
"ABLIM3" 0.130274882425008 0 8.10304584147473 0 1 NA NA
"ABO" 0.145533738701007 -0.00684815528359425 8.1030458414624 -0.000845133474199663 0.99932568112939 NA NA
"ABR-AS1" 0 NA NA NA NA NA NA
"ABRA" 0.012284013421823 0 8.1030458415403 0 1 NA NA
"ABRAXAS1P1" 0.00886594486577857 0 8.10304584154009 0 1 NA NA
"ABRAXAS1P2" 0.335613605124912 0 4.43749442570811 0 1 NA NA
"ABT1P1" 0 NA NA NA NA NA NA
"ABTB1" 5.09208341211224 0.251710609731915 0.523851122304413 0.480500277683177 0.630871705775857 0.866063614189225 NA
"ABTB3" 6.64082224149111 -0.142494593347522 0.48123485123677 -0.296101982184606 0.767152200266221 0.924126258637224 NA
"ACAA2P1" 0.0801957729353052 -0.00678608238976992 8.1030458415189 -0.000837473034522274 0.999331793273775 NA NA
"ACACB" 2.73458204674875 -0.50273980090575 0.775933978845213 -0.647915692072095 0.517039480763448 NA NA
"ACAD11" 1.97917746060588 3.01273138384252 1.45643493883227 2.06856571722871 0.0385868577910274 NA NA
"ACAD9-DT" 1.49742513650926 -1.10708665495504 1.09001573408904 -1.01566116922181 0.309790765214754 NA NA
"ACADL" 1.63747017803138 -0.448203531982427 1.03739206005419 -0.432048353983946 0.665706269837601 NA NA
"ACADS" 1.91905501447589 0.276200371336495 0.731819191241124 0.377416135901102 0.705864377314954 NA NA
"ACAN" 1.33145726160887 -0.671612475603455 1.25728602005226 -0.534176364718934 0.593219519839641 NA NA
"ACAP1" 6.09231676255362 0.182768892192345 0.442849384195075 0.412711180629835 0.679818232264262 0.888369069994384 NA
"ACAP2-IT1" 0.263062610067593 -0.00685331753572885 6.69056499763356 -0.00102432567924426 0.99918270649822 NA NA
"ACBD3-AS1" 0.0409985619990114 -0.327180307421584 8.10304584153702 -0.0403774474216134 0.967792209934102 NA NA
"ACBD4" 1.28139971061091 0.388817772384007 0.901537122251548 0.431283152725816 0.666262498708548 NA NA
"ACCS" 3.27032916624287 0.0437651403084738 0.691884991979877 0.0632549351637716 0.949563500388447 NA NA
"ACCSL" 0.066611618166945 -0.327197863456575 8.1030458415403 -0.0403796140186192 0.967790482648481 NA NA
"ACE" 0.623181074348268 -0.999326096503676 1.62026670885784 -0.616766419405185 0.537388804400919 NA NA
"ACE2" 0.185898807507513 -0.327370342714041 6.97726007778202 -0.0469196130091955 0.962577296386959 NA NA
"ACE2-DT" 0.0745395493747816 -0.327214335199867 8.1030458415403 -0.0403816468027864 0.967788862043193 NA NA
"ACE3P" 0 NA NA NA NA NA NA
"ACER1" 0.0342377155682413 -0.327182973563853 8.10304584153876 -0.0403777764512463 0.967791947620357 NA NA
"ACER2" 2.66758526943981 -0.200356584307625 0.700411052774513 -0.286055714732028 0.774835449370199 NA NA
"ACER2P1" 0 NA NA NA NA NA NA
"ACHE" 5.18366578472283 -1.52237105010893 0.708046855171588 -2.15009930344228 0.0315473607101113 0.227730834451858 NA
"ACKR1" 0.324972180919116 1.71949941601949 3.14388623710407 0.546934362867843 0.584423826775291 NA NA
"ACKR2" 0.142464475079641 0.954903124856322 8.1030458414775 0.117844961454915 0.906190503639615 NA NA
"ACKR4" 0.441898616691926 1.08518063939201 2.03599884242639 0.532996687806932 0.594035873111075 NA NA
"ACKR4P1" 0.0083034808044931 0 8.1030458415403 0 1 NA NA
"ACMSD" 0.0082374088221482 0 8.1030458415403 0 1 NA NA
"ACNATP" 0 NA NA NA NA NA NA
"ACOD1" 0.00986299089135307 0 8.10304584153878 0 1 NA NA
"ACOT11" 3.06034272954294 0.188712746847434 0.523879820286008 0.360221446866205 0.718681537502588 NA NA
"ACOT12" 1.06437451687471 -0.441506743710732 1.27522799993838 -0.346217887101025 0.729178973069843 NA NA
"ACOT4" 1.45255184448864 0.273341874115944 0.950141767680791 0.287685357505276 0.773587599424571 NA NA
"ACOT6" 0.0112725434963834 0 8.1030458415347 0 1 NA NA
"ACOX2" 4.53955880328698 0.316275937946945 0.51946351991986 0.608851104685346 0.542623136135307 NA NA
"ACOXL" 1.00201951193854 -1.83762710445487 1.42607542195851 -1.28859040423763 0.197540521164069 NA NA
"ACOXL-AS1" 0.408592363314278 -1.37585944311734 2.09335596175204 -0.65725059103938 0.511019800543073 NA NA
"ACP3" 0.297863752507207 -0.647888242747837 5.66883034229309 -0.114289580676666 0.909008241793946 NA NA
"ACP4" 0 NA NA NA NA NA NA
"ACP5" 0.65644767513304 -2.49717948756564 1.58547722510039 -1.57503333887847 0.115248749372525 NA NA
"ACP7" 0 NA NA NA NA NA NA
"ACR" 0.0861695900356051 -0.0068102649753322 8.1030458415032 -0.000840457416697624 0.999329412082152 NA NA
"ACRBP" 0.405051705650663 -0.730249314915054 2.5550954007369 -0.285801193452287 0.77503039399656 NA NA
"ACRP1" 0 NA NA NA NA NA NA
"ACRV1" 0.0669343765654222 0 8.10304584151136 0 1 NA NA
"ACSBG1" 0.283740383791457 0.335916268061168 3.61477775390924 0.0929286088744702 0.925960277488921 NA NA
"ACSBG2" 0.030152997567827 -0.00670809708568567 8.1030458415403 -0.000827848838185831 0.99933947226878 NA NA
"ACSF2" 6.62189446874127 0.255498405534359 0.450646992684499 0.566959082567837 0.570741981502007 0.834731109434178 NA
"ACSL3-AS1" 0 NA NA NA NA NA NA
"ACSL3P1" 0.386189491540985 -0.70905886306558 2.74399233443395 -0.258404097623636 0.796095054517582 NA NA
"ACSL5" 0.957670725985636 -0.806630770808425 1.54887513702003 -0.520784891905713 0.60251662886911 NA NA
"ACSL6" 6.11867508774928 -0.73871394720207 0.651346912373308 -1.13413287630462 0.25673881492244 0.613859506677509 NA
"ACSL6-AS1" 0.103670943302032 -0.00679677228452122 8.10304584149454 -0.000838792278542461 0.999330740669709 NA NA
"ACSM1" 0.38264291398224 -0.600722723334049 3.17131223652472 -0.189424023410685 0.8497604973367 NA NA
"ACSM2A" 0.477042683068391 -1.32272222063124 2.24474766396656 -0.589252075796322 0.555692188240937 NA NA
"ACSM2B" 0.827732558654317 -0.53032817342059 1.16765912349886 -0.454180644631523 0.649698812893355 NA NA
"ACSM3" 0.850072842497255 0.546169036570059 1.24483007093066 0.438749873837584 0.660842784730565 NA NA
"ACSM4" 0.0547022425183425 -0.327197863456575 8.1030458415403 -0.0403796140186192 0.967790482648481 NA NA
"ACSM5" 0.787027352820391 -1.15864438875165 1.59805696200369 -0.725033222407111 0.468431649311847 NA NA
"ACSM5P1" 0.130084962130699 0 8.10304584147374 0 1 NA NA
"ACSM6" 0.127635935392619 1.27537349143932 8.10304584149407 0.157394332500057 0.874934079798475 NA NA
"ACSS1" 4.81374987436594 0.728417682600314 0.500458263356677 1.45550135932349 0.145530514177239 NA NA
"ACTA1" 5.28462319807375 1.15920159158725 0.49028304550159 2.36435178051347 0.0180616530796918 0.168895046357788 NA
"ACTA2-AS1" 0 NA NA NA NA NA NA
"ACTBL2" 0 NA NA NA NA NA NA
"ACTBP1" 0 NA NA NA NA NA NA
"ACTBP11" 0 NA NA NA NA NA NA
"ACTBP12" 0 NA NA NA NA NA NA
"ACTBP14" 0.0302154695110807 0 8.10304584153667 0 1 NA NA
"ACTBP15" 0 NA NA NA NA NA NA
"ACTBP16" 0 NA NA NA NA NA NA
"ACTBP2" 0 NA NA NA NA NA NA
"ACTBP4" 0.0217503427092833 0 8.10304584153665 0 1 NA NA
"ACTBP6" 0.0153891473570691 0 8.1030458415403 0 1 NA NA
"ACTBP7" 0 NA NA NA NA NA NA
"ACTBP8" 0 NA NA NA NA NA NA
"ACTBP9" 0 NA NA NA NA NA NA
"ACTE1P" 2.29916246330112 -0.0867383749765586 0.750344793114978 -0.115598023431966 0.907971129478074 NA NA
"ACTG1P1" 0 NA NA NA NA NA NA
"ACTG1P10" 0.0387844050405961 0 8.10304584153894 0 1 NA NA
"ACTG1P12" 0 NA NA NA NA NA NA
"ACTG1P13" 0 NA NA NA NA NA NA
"ACTG1P14" 0 NA NA NA NA NA NA
"ACTG1P15" 0 NA NA NA NA NA NA
"ACTG1P16" 0 NA NA NA NA NA NA
"ACTG1P17" 1.11547314357113 0.468428051853257 1.01636125750593 0.460887355154351 0.644879424258743 NA NA
"ACTG1P18" 0.010399839673666 0 8.1030458415403 0 1 NA NA
"ACTG1P19" 0 NA NA NA NA NA NA
"ACTG1P2" 0 NA NA NA NA NA NA
"ACTG1P20" 0.155951020188198 -0.626755766298608 8.10168412993087 -0.0773611703748263 0.938336229726275 NA NA
"ACTG1P21" 0 NA NA NA NA NA NA
"ACTG1P22" 0 NA NA NA NA NA NA
"ACTG1P23" 0 NA NA NA NA NA NA
"ACTG1P24" 0 NA NA NA NA NA NA
"ACTG1P25" 3.13868967131082 -1.6353477029222 0.925735873814582 -1.76653811219781 0.0773056133993226 NA NA
"ACTG1P3" 0.00888992521533467 0 8.1030458415403 0 1 NA NA
"ACTG1P4" 0 NA NA NA NA NA NA
"ACTG1P9" 0.00981666663675529 0 8.1030458415403 0 1 NA NA
"ACTL10" 1.35384910289265 0.364158350052507 1.10375627570712 0.329926414071086 0.741455564421199 NA NA
"ACTL11P" 0.0215581216580891 0 8.1030458415403 0 1 NA NA
"ACTL6B" 0.267921257808865 -0.332819286970652 4.03210346422699 -0.0825423479142934 0.934215444439668 NA NA
"ACTL7A" 0 NA NA NA NA NA NA
"ACTL7B" 0.0251162521613304 0 8.1030458415403 0 1 NA NA
"ACTL8" 0.0328489714434862 -0.327181391713283 8.1030458415403 -0.0403775812344522 0.967792103253902 NA NA
"ACTL9" 0 NA NA NA NA NA NA
"ACTN1-DT" 0.212337717174105 -0.334321603256877 6.5843834706193 -0.0507749290041627 0.959504868857353 NA NA
"ACTN2" 1.88622063786484 -0.547737611085335 0.853534993850237 -0.641728359155526 0.521049572497035 NA NA
"ACTN3" 0.056913231722809 1.27546716038356 8.1030458415403 0.15740589221955 0.874924970024983 NA NA
"ACTN4P1" 0 NA NA NA NA NA NA
"ACTN4P2" 0 NA NA NA NA NA NA
"ACTP1" 0 NA NA NA NA NA NA
"ACTR1AP1" 0 NA NA NA NA NA NA
"ACTR3-AS1" 1.92107472518406 -0.463185737584883 1.01546554768569 -0.456131415428631 0.648295480638033 NA NA
"ACTR3BP1" 0 NA NA NA NA NA NA
"ACTR3BP2" 0 NA NA NA NA NA NA
"ACTR3BP3" 0 NA NA NA NA NA NA
"ACTR3BP4" 0 NA NA NA NA NA NA
"ACTR3BP5" 0 NA NA NA NA NA NA
"ACTR3BP6" 0.0768161092010797 0 8.10304584153867 0 1 NA NA
"ACTR3BP7" 0 NA NA NA NA NA NA
"ACTR3C" 0.297115808950136 -1.01027114754676 4.29507709261355 -0.235216068480859 0.814041034984718 NA NA
"ACTR3P2" 0 NA NA NA NA NA NA
"ACTR3P3" 0 NA NA NA NA NA NA
"ACTR6P1" 0.023592480231445 0 8.10304584153491 0 1 NA NA
"ACTRT1" 0 NA NA NA NA NA NA
"ACTRT1P1" 0 NA NA NA NA NA NA
"ACTRT2" 0 NA NA NA NA NA NA
"ACTRT3" 6.27767866451182 0.271218751840496 0.414521831837012 0.654293045648651 0.512923025446937 0.805596613816474 NA
"ACVR1C" 0.571329503403015 -0.240103156029419 1.57209016119229 -0.152728616943524 0.8786122924531 NA NA
"ACVR2B-AS1" 0.66792674206104 0.624064952990198 1.366793976538 0.456590359412407 0.647965509835449 NA NA
"ACVRL1" 0.993119381144692 -1.33954084744095 1.49844881558029 -0.893951687580469 0.371347740906993 NA NA
"ACY1" 9.17782468141227 -0.0440357309958482 0.507456733391533 -0.0867773114400121 0.930848522427409 0.981986420817829 NA
"ACY3" 0 NA NA NA NA NA NA
"ADAD1" 0.0146733036938778 0 8.1030458415346 0 1 NA NA
"ADAD1P1" 9.0114356816873 0.432226286074399 0.803239522225633 0.538103858332042 0.590505348897507 0.846207248937481 NA
"ADAD1P2" 0 NA NA NA NA NA NA
"ADAD2" 0.00843519566997121 -0.00669162534239392 8.1030458415403 -0.000825816054018758 0.999341094195328 NA NA
"ADAM11" 1.73526861678972 -0.869036252781479 0.907342733401532 -0.957781685784328 0.338172856087488 NA NA
"ADAM18" 0.0694017513169898 1.27544862962165 8.1030458415403 0.157403605331104 0.874926772233122 NA NA
"ADAM1A" 0 NA NA NA NA NA NA
"ADAM1B" 0.0394913483664517 0 8.1030458415403 0 1 NA NA
"ADAM2" 0 NA NA NA NA NA NA
"ADAM20" 0.178970309423064 1.6698646977408 8.08292694528663 0.206591586073229 0.836328831855219 NA NA
"ADAM20P1" 0.367214810522339 -0.979795182439656 3.42749823185388 -0.285863074511259 0.77498299634029 NA NA
"ADAM20P2" 0 NA NA NA NA NA NA
"ADAM20P3" 0 NA NA NA NA NA NA
"ADAM21" 0.280543554137829 0.634399304452005 6.54717269219531 0.096896681098431 0.922808444505905 NA NA
"ADAM21P1" 0.015427605311482 -0.00669368436101513 8.1030458415403 -0.000826070158297752 0.999340891449516 NA NA
"ADAM22" 3.05600047831875 -0.129880840976789 0.693132685995821 -0.187382363580488 0.851360849516597 NA NA
"ADAM24P" 0 NA NA NA NA NA NA
"ADAM28" 0.11300214569271 -0.32727476235396 8.10304584150718 -0.0403891041412505 0.967782916798229 NA NA
"ADAM29" 0.410728732473061 -1.28867895875563 2.45507849817484 -0.524903362443872 0.599650371835899 NA NA
"ADAM30" 0.0646403034817982 1.27547467883297 8.10304584153188 0.157406820074443 0.874924238818694 NA NA
"ADAM32" 3.25536527492941 -1.40009902776313 0.804893195528725 -1.73948423907773 0.0819496221674137 NA NA
"ADAM33" 0.709333528446193 0.395039986498766 1.5000480779893 0.263351550057174 0.792279630277961 NA NA
"ADAM3A" 0.198308100713804 -0.617491423586848 6.76828173917581 -0.0912331146046591 0.927307363014749 NA NA
"ADAM3B" 0.859524779140546 -0.919071345919132 1.29071887766358 -0.71206159747412 0.476426633275606 NA NA
"ADAM5" 0.0130470327679838 0 8.1030458415403 0 1 NA NA
"ADAM6" 0 NA NA NA NA NA NA
"ADAM7" 0.0826283398640403 -0.00678066633930485 8.10304584152249 -0.000836804637653491 0.99933232657713 NA NA
"ADAM7-AS1" 0.0102248976740533 0 8.1030458415403 0 1 NA NA
"ADAM7-AS2" 0 NA NA NA NA NA NA
"ADAM8" 1.14676102941832 -2.13293218106274 1.40662724240783 -1.51634499656899 0.129432139388765 NA NA
"ADAMDEC1" 0 NA NA NA NA NA NA
"ADAMTS10" 2.24695084023933 -0.388022450746646 0.804327098120475 -0.482418722001738 0.629508523995825 NA NA
"ADAMTS13" 2.55341128257428 -1.05362517574975 0.798110071866389 -1.32015020595572 0.186784873082657 NA NA
"ADAMTS14" 0.308095932594743 0.66194489138262 5.04995592221336 0.131079340409865 0.895712544103498 NA NA
"ADAMTS17" 0.264723159339685 -0.00688330282427505 7.6055462907986 -0.000905037266370025 0.999277884836792 NA NA
"ADAMTS19" 1.24925617116829 -0.33429726342802 1.25630236966517 -0.26609618154037 0.790165135710672 NA NA
"ADAMTS19-AS1" 0.0228495131591174 -0.00670809708568562 8.1030458415403 -0.000827848838185826 0.99933947226878 NA NA
"ADAMTS2" 3.56659233728125 1.07859991349033 0.559299724825379 1.9284828252456 0.0537950984842373 NA NA
"ADAMTS20" 0.314060243051316 -0.327344276021956 3.30055698339226 -0.0991784955294172 0.920996548747157 NA NA
"ADAMTS3" 6.03501687192926 -0.645304034492751 0.485696222137155 -1.328616540712 0.183974512146815 0.529542032844222 NA
"ADAMTS4" 0.342776875155241 -0.295819117201945 4.46212251520404 -0.0662956062264054 0.947142481254536 NA NA
"ADAMTS5" 1.08310745206134 -1.41992032787207 1.37329121192483 -1.03395428117674 0.301157537001591 NA NA
"ADAMTS6" 1.65378414245257 -1.66241263723632 1.11208758023272 -1.49485765940165 0.134951594428571 NA NA
"ADAMTS7P1" 0.141172355291211 0 8.10304584145626 0 1 NA NA
"ADAMTS7P3" 0 NA NA NA NA NA NA
"ADAMTS7P4" 0.00880495685168251 0 8.1030458415403 0 1 NA NA
"ADAMTS8" 1.00616925309019 1.57241672587595 1.15248148715873 1.3643748237141 0.172449627461765 NA NA
"ADAMTS9-AS1" 0.0620760903343053 -0.00675545329694075 8.1030458415403 -0.000833693086408186 0.999334809234963 NA NA
"ADAMTS9-AS2" 2.66737454797116 -0.481876341132106 0.739917757301145 -0.651256624641302 0.514880843188578 NA NA
"ADAMTSL1" 7.15110136298001 0.716914129739973 0.402229799347838 1.78234961930308 0.0746922357964293 0.348361963123827 NA
"ADAMTSL2" 0.148775471272951 0 8.10304584146144 0 1 NA NA
"ADAMTSL4" 2.55359413853166 -1.27069794137899 0.960677541181396 -1.32271015705889 0.185931784469884 NA NA
"ADAMTSL4-AS1" 0.284614719445653 1.10636940184425 4.30749492758883 0.256847522850955 0.797296482425644 NA NA
"ADAMTSL4-AS2" 0.0397809728525915 -0.00672518421293738 8.1030458415352 -0.000829957567124319 0.999337789747095 NA NA
"ADAMTSL5" 3.22539688387865 1.45628471855798 0.662047394950541 2.19966837671308 0.0278304320136396 NA NA
"ADAP1" 1.20535997491344 1.18850858847966 1.10020606468792 1.08025998640244 0.280026422666844 NA NA
"ADAP2" 7.19007132345498 -0.261764650513544 0.431767574616352 -0.606262873598453 0.544340207917989 0.820129760705569 NA
"ADARB2" 0.0710380045216092 -0.00678315696756502 8.10304584152066 -0.000837112007044015 0.999332081331925 NA NA
"ADARB2-AS1" 0 NA NA NA NA NA NA
"ADAT3" 2.94168992622815 0.566799895505058 0.675107046400207 0.839570403726842 0.401149299291551 NA NA
"ADCK5" 4.20216996468404 0.646920352611373 0.51428445713083 1.2579037605385 0.208426563531749 NA NA
"ADCY1" 9.06308779733445 0.0534613876732684 0.371258849288559 0.144000305381854 0.885500228490209 0.967512083971679 NA
"ADCY10" 0.163675406164656 -0.0455181479744759 8.10023263407876 -0.00561936305174434 0.995516420575991 NA NA
"ADCY10P1" 1.25542216397642 -0.17407991649654 1.08043903361289 -0.161119610714574 0.871999194917177 NA NA
"ADCY4" 0.305457017875876 0.360636103788933 3.90332760394606 0.0923919640832475 0.926386623853326 NA NA
"ADCY5" 2.39126426126594 0.370946552188818 0.746292531319937 0.497052478245681 0.619152044965637 NA NA
"ADCY6-DT" 0.502464107481955 -1.03810303807044 1.95898449210418 -0.529918966819076 0.596168115172541 NA NA
"ADCY7" 6.987687645887 -0.266346174673997 0.454210850300386 -0.586393245555127 0.557611282277788 0.827373493073818 NA
"ADCY8" 0.342892020736564 -0.327334613334261 2.6556322087342 -0.123260522393756 0.901900800955176 NA NA
"ADCYAP1" 1.3552915641899 0.688160084574982 1.00049908576233 0.687816805000512 0.491568152113736 NA NA
"ADCYAP1R1" 0.722479084835487 -0.427482717542884 1.73143439878615 -0.246895128017889 0.804989386912071 NA NA
"ADD3-AS1" 1.3753852763868 -0.93182487155768 1.03974768306765 -0.896202883384593 0.370144416006909 NA NA
"ADGB" 0.154706531143513 -0.00685800642499048 8.10304584147859 -0.0008463492073419 0.999324711115033 NA NA
"ADGB-DT" 0 NA NA NA NA NA NA
"ADGRA1" 0.15734998492827 1.27538521998825 8.10304584149497 0.157395779924768 0.874932939137427 NA NA
"ADGRA1-AS1" 0.100088324651106 -0.00681444502314697 8.10304584153694 -0.000840973278000664 0.999329000484528 NA NA
"ADGRA2" 1.39347568483373 0.29061063249384 0.982296176786199 0.295848278107564 0.767345951791939 NA NA
"ADGRA3P1" 0.0146684600048482 0 8.10304584152858 0 1 NA NA
"ADGRB1" 5.82458260897977 0.846140554983591 0.453826818011684 1.86445692806503 0.0622575648144026 0.318180358323427 NA
"ADGRB3" 2.78472371901597 -0.347428949325592 0.696769366416986 -0.498628335387625 0.618041239523703 NA NA
"ADGRB3-DT" 1.87835485913733 -0.0816666129665216 1.06714913060731 -0.0765278353551628 0.938999169492761 NA NA
"ADGRD1" 0.135273651686379 -0.00677742076042618 8.10304584149802 -0.000836404099519845 0.999332646160211 NA NA
"ADGRD1-AS1" 0 NA NA NA NA NA NA
"ADGRD2" 0.213080317032849 -0.619587403602306 5.21185243232657 -0.118880457888506 0.905370064301908 NA NA
"ADGRE1" 0 NA NA NA NA NA NA
"ADGRE2" 0.737492637459776 -1.21081068946387 1.6199069888468 -0.747456920551861 0.45478779750809 NA NA
"ADGRE3" 0.0470782853708064 0 8.1030458415335 0 1 NA NA
"ADGRE4P" 0 NA NA NA NA NA NA
"ADGRE5" 3.1527530546461 0.67315761686966 0.633340538769042 1.06286835543167 0.287841655380339 NA NA
"ADGRF1" 0.383151968941245 -0.871882625963296 3.94988010791718 -0.220736478612524 0.825297626139707 NA NA
"ADGRF2P" 0.0083034808044931 0 8.1030458415403 0 1 NA NA
"ADGRF3" 0.31636396548193 0.100942419365226 3.30089853285513 0.0305802854466767 0.975604264730726 NA NA
"ADGRF4" 0.0579811281404648 0 8.10304584152166 0 1 NA NA
"ADGRF5" 0.189236181337172 -0.327378709314621 8.1030458414568 -0.0404019322758469 0.967772689775313 NA NA
"ADGRF5-AS1" 0 NA NA NA NA NA NA
"ADGRF5P1" 0 NA NA NA NA NA NA
"ADGRF5P2" 0 NA NA NA NA NA NA
"ADGRG2" 0.20680898502936 0.622693833764035 6.64859271375854 0.0936579905812907 0.925380842191693 NA NA
"ADGRG3" 0.0145588991855777 0 8.1030458415403 0 1 NA NA
"ADGRG4" 0.0643094223643258 0 8.10304584151441 0 1 NA NA
"ADGRG5" 0.261981593760933 -1.2925125165761 4.8812970371033 -0.264788745030586 0.791172207687613 NA NA
"ADGRG7" 0.0258852988144549 0 8.10304584153473 0 1 NA NA
"ADGRL1-AS1" 5.42378749207345 -1.05577740306501 0.674531430322162 -1.56520119835003 0.117535740638111 0.430941833516595 NA
"ADGRL3-AS1" 0 NA NA NA NA NA NA
"ADH1A" 0 NA NA NA NA NA NA
"ADH1B" 1.03078191853641 -1.99277361493686 1.50843682483836 -1.32108523348361 0.18647294612071 NA NA
"ADH1C" 0.00981666663675529 0 8.1030458415403 0 1 NA NA
"ADH4" 0.083642827460865 -0.663883769085708 8.10273322583669 -0.0819333119556278 0.934699744373636 NA NA
"ADH5P2" 0.012093223816089 0 8.1030458415403 0 1 NA NA
"ADH5P3" 0.0120561868881342 0 8.1030458415403 0 1 NA NA
"ADH5P4" 0.200568354150566 0 8.10304584150473 0 1 NA NA
"ADH5P5" 0 NA NA NA NA NA NA
"ADH6" 0.040510077113543 -0.00672449760240982 8.10304584154008 -0.000829872832254859 0.999337857355716 NA NA
"ADH7" 0.0438206855262537 -0.00674248219139228 8.10304584153828 -0.00083209231728995 0.999336086463485 NA NA
"ADHFE1" 2.67257576897464 0.568521084605156 0.682628007952518 0.832841720500722 0.404934001692904 NA NA
"ADI1P1" 0 NA NA NA NA NA NA
"ADI1P2" 0 NA NA NA NA NA NA
"ADI1P3" 0 NA NA NA NA NA NA
"ADIG" 0.0282336255203888 0 8.1030458415403 0 1 NA NA
"ADIPINT" 1.58098822077397 -2.08553079300212 1.40852469650012 -1.48064907785019 0.138700110052248 NA NA
"ADIPOQ" 0.0316139367773962 0 8.1030458415387 0 1 NA NA
"ADIPOQ-AS1" 0.230058236479565 0.631191567072279 8.10298213257514 0.0778962062047254 0.937910617252915 NA NA
"ADIPOR1P1" 0.0537961799519909 -0.327197863456576 8.1030458415403 -0.0403796140186194 0.967790482648481 NA NA
"ADIPOR1P2" 0 NA NA NA NA NA NA
"ADIRF" 0.346415913330222 0.946276824838694 3.44677928688606 0.274539431184059 0.783670105514763 NA NA
"ADIRF-AS1" 0.626425853643161 -0.495678783499807 1.93084229121017 -0.256716349002868 0.797397749739601 NA NA
"ADM-DT" 0.34724769272327 0.631916024665791 3.45727616561021 0.182778578972518 0.854971756960132 NA NA
"ADM2" 2.77955033249928 0.167660527687656 0.764861722104737 0.219203710739099 0.826491365024422 NA NA
"ADM5" 2.25661210458673 -0.470480820094341 0.855352560740533 -0.550043153769267 0.582289775287973 NA NA
"ADNP-AS1" 1.39335118152869 1.52828217306777 0.898736446045867 1.70047868848725 0.0890409217255495 NA NA
"ADORA1" 1.65294055152586 0.0975704573191532 0.949647182320496 0.102743902299311 0.918166229001656 NA NA
"ADORA2A" 0 NA NA NA NA NA NA
"ADORA2A-AS1" 0.167173352902507 -0.930572191151508 8.10216356070262 -0.114854777267766 0.908560230311924 NA NA
"ADORA2B" 4.6455189311522 0.685103936442464 0.498642511817452 1.37393808230549 0.16946090564638 NA NA
"ADORA2BP1" 0 NA NA NA NA NA NA
"ADORA3" 1.52823174350114 -2.878499349966 1.45699737213192 -1.97563798330954 0.0481957934652564 NA NA
"ADPGK-AS1" 0.0512856247575373 -0.327199922475196 8.1030458415403 -0.0403798681228983 0.967790280067824 NA NA
"ADPRH" 5.84988536604767 0.476672773719956 0.412942536577956 1.15433197478306 0.248364092308269 0.60629867025532 NA
"ADPRHL1" 3.43975910629382 0.208749308023808 0.619706594808223 0.336851842101838 0.736228590160758 NA NA
"ADRA1A" 0 NA NA NA NA NA NA
"ADRA1B" 0.522884261471625 0.823922267900354 1.67799253504763 0.491016646791559 0.623414673694497 NA NA
"ADRA1D" 2.29683799251338 -1.18200629696381 0.858330581175562 -1.37709913043637 0.168481601525122 NA NA
"ADRA2A" 1.48113856488134 0.5897541432107 0.839397015710214 0.702592613712963 0.482309666912247 NA NA
"ADRA2B" 2.26775870366172 -0.369171384547303 0.817044092983565 -0.451837774384018 0.651385854679637 NA NA
"ADRA2C" 5.69112258018581 -0.170745678043401 0.503423441463602 -0.339169104932803 0.734482341990134 0.908967055016266 NA
"ADRB1" 1.33550561316838 -1.47793555234038 1.26330336197635 -1.16989758503314 0.242042185867962 NA NA
"ADRB2" 2.10417205387916 -0.0859534373861335 0.82943154486934 -0.103629332544464 0.917463508976234 NA NA
"ADRB3" 0.045386511388224 1.27547951408961 8.1030458415403 0.157407416795159 0.874923768566404 NA NA
"ADSS1" 5.70047114914771 -1.1330807203225 0.617566161562979 -1.83475195184726 0.0665424507921456 0.329411381773333 NA
"ADTRP" 0.235110880108863 -0.00687375942157523 8.10304584143676 -0.000848293290706157 0.999323159961489 NA NA
"AFAP1-AS1" 0.308723095580928 -0.561853803762253 3.93191763971772 -0.142895618689152 0.886372618843309 NA NA
"AFAP1L1" 6.59538129932347 0.480862207331646 0.4280966101354 1.12325628362149 0.261328664676155 0.618767611343409 NA
"AFDN-DT" 8.76301478198759 0.0307894291797636 0.366501102533106 0.0840091038388689 0.933049193541695 0.982234138223146 NA
"AFF2-IT1" 0.163769480514981 -0.527856518592191 8.10211369481166 -0.0651504704173941 0.948054196174559 NA NA
"AFF4-DT" 0.0739750862743365 -0.00677505565637176 8.10304584153708 -0.000836112221115929 0.999332879045402 NA NA
"AFF4P1" 0.141389618726981 -0.0068408805003416 8.10304584147553 -0.000844235690402549 0.999326397456966 NA NA
"AFG3L2P1" 0.0111582819844231 0 8.1030458415403 0 1 NA NA
"AFM" 0.00880495685168251 0 8.1030458415403 0 1 NA NA
"AFTPH-DT" 0.640011650172702 -2.22069006412636 1.76483293837846 -1.25830044070162 0.208283121854119 NA NA
"AGA-DT" 0.263955838100014 -0.00680251197575872 4.83908220233022 -0.00140574424887493 0.998878378736794 NA NA
"AGAP1-IT1" 0.724924165423924 0.427104270755811 1.54253651564876 0.276884382588622 0.781868884842104 NA NA
"AGAP10P" 0.649931361015881 -0.304574467419488 3.07331223506731 -0.0991030016228782 0.921056488872199 NA NA
"AGAP11" 0 NA NA NA NA NA NA
"AGAP12P" 0.623428484573295 -1.4659557381257 2.6535869210112 -0.552443082424853 0.580644820329883 NA NA
"AGAP13P" 1.05171498653735 1.137115309896 1.52575722456697 0.745279322022368 0.456102878890173 NA NA
"AGAP14P" 0.0775270887506858 0 8.10304584153051 0 1 NA NA
"AGAP2" 0.592681835274127 -0.593043772215666 1.62145746108044 -0.365747351657624 0.714553609021255 NA NA
"AGAP2-AS1" 0.00881101099143422 0 8.1030458415403 0 1 NA NA
"AGAP5" 2.00295146456849 -3.61702194946034 1.54590427068216 -2.33974510456864 0.019296904870627 NA NA
"AGAP7P" 0 NA NA NA NA NA NA
"AGAP9" 7.40644127784174 0.0338039109208731 0.421512971199951 0.0801966089552146 0.93608088713857 0.982794412980706 NA
"AGBL1" 6.88418762356935 0.375483511720413 0.401910984126329 0.934245458696871 0.350177291450751 0.6976201005543 NA
"AGBL1-AS1" 0 NA NA NA NA NA NA
"AGBL2" 1.13685355297753 -2.81536641523643 1.46412058883346 -1.92290610261794 0.0544918432212661 NA NA
"AGBL3" 2.44820079556686 -1.13330568125177 0.859952141431679 -1.31787064262089 0.187546954762731 NA NA
"AGBL4" 0.348406780728202 0.336527082871261 3.20268373619102 0.105076589070732 0.916315035665841 NA NA
"AGBL4-AS1" 0 NA NA NA NA NA NA
"AGBL4-IT1" 0 NA NA NA NA NA NA
"AGBL5-AS1" 0.198820783259499 0.276698319260351 6.7544755626175 0.0409651817813557 0.967323653462363 NA NA
"AGBL5-IT1" 0 NA NA NA NA NA NA
"AGER" 9.5946654402599 0.375790143304917 0.339749489273321 1.10608008303024 0.268691858540799 0.626138983495991 NA
"AGFG2" 9.78434015964121 -0.725432801775939 0.420525825585596 -1.72506123914209 0.0845164368775065 0.371505551017628 NA
"AGGF1P1" 0.0265812232557754 0 8.10304584153665 0 1 NA NA
"AGGF1P10" 0.572157144820956 -0.573523147613672 2.01709311898006 -0.284331517576974 0.776156334888656 NA NA
"AGGF1P2" 0.153834291833101 -0.649323079469439 8.10295604102849 -0.0801340987389859 0.936130603068738 NA NA
"AGGF1P3" 0.14456026261178 -1.10960761423632 8.10130770058899 -0.136966481862631 0.891057288975249 NA NA
"AGGF1P4" 0 NA NA NA NA NA NA
"AGGF1P5" 0 NA NA NA NA NA NA
"AGGF1P6" 0.0146684600048482 0 8.10304584152858 0 1 NA NA
"AGGF1P7" 0 NA NA NA NA NA NA
"AGGF1P8" 0.0222654969577514 0 8.10304584153738 0 1 NA NA
"AGGF1P9" 0 NA NA NA NA NA NA
"AGK-DT" 0.209717400437466 0 6.57129163725138 0 1 NA NA
"AGKP1" 0.11039471021874 -0.3272840252529 8.10304584151129 -0.0403902472791464 0.967782005449807 NA NA
"AGKP2" 0.0205262291992615 0 8.1030458415403 0 1 NA NA
"AGMAT" 2.72500431515309 0.533895747308847 0.78743839161823 0.678015896852148 0.497761613930672 NA NA
"AGMO" 0.198099726492033 -0.00687086845776993 6.79121331856252 -0.00101172914698316 0.999192757071623 NA NA
"AGPAT5P1" 0 NA NA NA NA NA NA
"AGR2" 0 NA NA NA NA NA NA
"AGR3" 0.00981666663675529 0 8.1030458415403 0 1 NA NA
"AGRP" 0 NA NA NA NA NA NA
"AGT" 0.41801012735892 -0.327332048995188 2.40611622166891 -0.136041661681723 0.891788345842991 NA NA
"AGTR1" 0.294823278525757 0.0414007249247098 3.89331582182689 0.010633795669133 0.991515618512098 NA NA
"AGTR2" 0.00894641472455145 0 8.10304584153714 0 1 NA NA
"AGXT" 0.0117105097379052 -0.00669368436101528 8.1030458415403 -0.00082607015829777 0.999340891449516 NA NA
"AGXT2" 0 NA NA NA NA NA NA
"AHCTF1P1" 0.545017471380885 -1.13483256760884 1.64620033297601 -0.689364802616268 0.490593727203573 NA NA
"AHCYP2" 0 NA NA NA NA NA NA
"AHCYP3" 0 NA NA NA NA NA NA
"AHCYP4" 0 NA NA NA NA NA NA
"AHCYP5" 0 NA NA NA NA NA NA
"AHCYP7" 0 NA NA NA NA NA NA
"AHCYP8" 0 NA NA NA NA NA NA
"AHI1-DT" 3.12481167089298 0.951438296066568 0.569573251279845 1.67044062186674 0.0948322182239426 NA NA
"AHRR" 1.90016281370667 0.569939118026393 0.748506536540884 0.761435057949241 0.446397254332314 NA NA
"AHSG" 0.0949165427052756 -0.3272451785772 8.10304584151746 -0.040385453195945 0.967785827456318 NA NA
"AHSP" 0.0639710991928069 -0.00675783209523085 8.10304584153414 -0.00083398665481959 0.999334575001341 NA NA
"AICDA" 0.629491391958627 -1.5551353234619 1.77276683639181 -0.877236245363847 0.380358332913397 NA NA
"AIDAP1" 0.00888992521533467 0 8.1030458415403 0 1 NA NA
"AIDAP2" 0 NA NA NA NA NA NA
"AIDAP3" 0 NA NA NA NA NA NA
"AIF1" 0.16044660358045 0 8.10304584149229 0 1 NA NA
"AIFM1P1" 0.118897939341687 0 8.10304584149216 0 1 NA NA
"AIFM3" 2.69275261770573 -1.23892839054324 0.975692431809417 -1.26979399465634 0.204158020434282 NA NA
"AIG1P1" 0 NA NA NA NA NA NA
"AIM2" 2.91138468574974 0.441077012905131 0.630976797543172 0.699038403032485 0.484528031381761 NA NA
"AIMP1P1" 0.727080693003884 -2.16720524658224 1.77437364933802 -1.22139169920088 0.221937748566022 NA NA
"AIMP1P2" 0 NA NA NA NA NA NA
"AIPL1" 0.934156029250397 -1.63458030883466 1.47686457048916 -1.10679092822523 0.268384331332517 NA NA
"AIRE" 0.10541785395461 0 8.10304584152171 0 1 NA NA
"AIRN" 0.326962409160651 0.201425393522548 4.10483940865966 0.0490702250367254 0.960863331790324 NA NA
"AJAP1" 5.52205601298569 0.0955219009200345 0.442958993845636 0.215645019623018 0.829264460733223 0.94708304896038 NA
"AJM1" 1.16730093543048 0.30858902021381 1.03907786045964 0.296983538921045 0.766479076525788 NA NA
"AJUBA-DT" 2.24291872176579 -0.0883625416445494 0.74495460181266 -0.11861466649047 0.905580645208978 NA NA
"AK2P2" 0.0171149362079666 0 8.1030458415403 0 1 NA NA
"AK3P2" 0.00880495685168251 0 8.1030458415403 0 1 NA NA
"AK3P3" 0.180127890478636 -0.0069128135793409 8.07608788685492 -0.000855960667613904 0.999317042282053 NA NA
"AK3P4" 0.0194286686687063 0 8.1030458415403 0 1 NA NA
"AK3P5" 0 NA NA NA NA NA NA
"AK3P6" 0 NA NA NA NA NA NA
"AK3P7" 0 NA NA NA NA NA NA
"AK4P1" 0.025477380659558 1.2754959858329 8.1030458415403 0.157409449579326 0.874922166608927 NA NA
"AK4P2" 0 NA NA NA NA NA NA
"AK4P3" 0.0946436287023017 0.634505805820465 8.10304584152053 0.0783046052348878 0.937585754265802 NA NA
"AK4P4" 0 NA NA NA NA NA NA
"AK4P5" 0 NA NA NA NA NA NA
"AK4P6" 0.0123199367350616 0 8.1030458415403 0 1 NA NA
"AK6P1" 0.0328077493815356 1.27549883552935 8.10304584153768 0.15740980126151 0.874921889462043 NA NA
"AK6P2" 0.0111582819844231 0 8.1030458415403 0 1 NA NA
"AK7" 5.26473435876352 -0.286843833158416 0.518224960224286 -0.553512190988004 0.579912735099148 0.839618335019869 NA
"AK8" 0.806464490558279 -0.0447318920586353 1.61088246767159 -0.0277685634776892 0.977846738999907 NA NA
"AKAIN1" 0.00945465382613522 0 8.1030458415403 0 1 NA NA
"AKAP1-DT" 2.88366864803735 -0.767581377269941 0.76108093375265 -1.00854106735435 0.313194782860464 NA NA
"AKAP13-AS1" 0 NA NA NA NA NA NA
"AKAP14" 0.912518506017297 -0.0432238962922349 1.15728527798346 -0.0373493874972224 0.97020642741167 NA NA
"AKAP17BP" 0.102883641074165 -0.00682310040313841 8.10304584147147 -0.00084204144177708 0.999328148213444 NA NA
"AKAP3" 2.26152849729816 -0.589742003584435 0.939838887289755 -0.627492660242112 0.53033634589231 NA NA
"AKAP4" 0 NA NA NA NA NA NA
"AKAP6" 8.28908725084173 0.0328725455375391 0.371734095744923 0.088430267532133 0.929534705509644 0.981941935403232 NA
"AKAP8P1" 0 NA NA NA NA NA NA
"AKIRIN1P1" 0 NA NA NA NA NA NA
"AKIRIN1P2" 0 NA NA NA NA NA NA
"AKIRIN2P1" 0 NA NA NA NA NA NA
"AKNAD1" 0.400098240449888 -1.81589794368724 3.65979432708095 -0.496174861589994 0.619771045379982 NA NA
"AKR1B10" 0.277656065746365 0.834703768466554 3.6298452050634 0.229955747782907 0.818126156393579 NA NA
"AKR1B10P1" 0.0177318897315571 0 8.10304584152895 0 1 NA NA
"AKR1B10P2" 0.0291240933609545 0 8.1030458415403 0 1 NA NA
"AKR1B15" 0.0308641283799017 -0.00671951932315388 8.10304584153753 -0.000829258460899793 0.999338347552966 NA NA
"AKR1B1P1" 0 NA NA NA NA NA NA
"AKR1B1P2" 0 NA NA NA NA NA NA
"AKR1B1P3" 0.0324589190904644 0 8.10304584153667 0 1 NA NA
"AKR1B1P4" 0 NA NA NA NA NA NA
"AKR1B1P5" 0 NA NA NA NA NA NA
"AKR1B1P6" 0.0290264279720706 -0.0067101561043069 8.1030458415403 -0.000828102942464827 0.999339269522968 NA NA
"AKR1B1P7" 0 NA NA NA NA NA NA
"AKR1B1P8" 0 NA NA NA NA NA NA
"AKR1C1" 1.99934944913615 -0.171924156280048 1.02436159789517 -0.167835417330475 0.866712758694668 NA NA
"AKR1C2" 1.31919728125183 0.697965845537689 1.170321611067 0.596388068832928 0.550916009158791 NA NA
"AKR1C3" 0.477275564041415 0.63445888642026 2.27557765559456 0.278812232516182 0.780388926384488 NA NA
"AKR1C4" 0 NA NA NA NA NA NA
"AKR1C5P" 0 NA NA NA NA NA NA
"AKR1C6P" 0 NA NA NA NA NA NA
"AKR1C7P" 0 NA NA NA NA NA NA
"AKR1C8" 0.0680914407337554 -0.327228514339812 8.10304584153956 -0.0403833966558974 0.967787467000358 NA NA
"AKR1D1" 0.937154938194 -1.28791432852231 1.50209991407595 -0.857409228542958 0.391218760840765 NA NA
"AKR1D1P1" 0 NA NA NA NA NA NA
"AKR1E2" 1.53221700877145 0.591721211116375 0.895132581776832 0.661043093685421 0.508584677811232 NA NA
"AKR7A2P1" 0 NA NA NA NA NA NA
"AKR7A2P2" 0.0899935712488365 -0.327244025054432 8.10304584152751 -0.040385310839207 0.967785940947973 NA NA
"AKR7A3" 0.707455193365277 -0.747044063273854 1.49603381847275 -0.499349716596971 0.617533036343986 NA NA
"AKR7L" 1.16860357372728 0.393413253937953 1.03411630608509 0.380434242863182 0.703623099909015 NA NA
"AKT3-IT1" 0.404370972222485 0.659151616784473 2.76448030899129 0.238435996321126 0.811542951318995 NA NA
"AKTIPP1" 0 NA NA NA NA NA NA
"AKTIPP2" 0 NA NA NA NA NA NA
"AKTIPP3" 0 NA NA NA NA NA NA
"ALAS2" 0 NA NA NA NA NA NA
"ALB" 0.025477380659558 1.2754959858329 8.1030458415403 0.157409449579326 0.874922166608927 NA NA
"ALDH1A1" 2.53194283077559 -0.663784104468755 0.698236161886776 -0.950658445811623 0.341777789016191 NA NA
"ALDH1A2" 0.553553844521315 0.242814797820325 1.82031991451972 0.133391276930787 0.893883943760735 NA NA
"ALDH1A2-AS1" 0 NA NA NA NA NA NA
"ALDH1A3" 0.599377906846598 -1.00770022017865 1.61869268715966 -0.622539551931181 0.533587144784567 NA NA
"ALDH1A3-AS1" 0.372117980402094 -0.215916200678204 2.60975033730301 -0.082734427731251 0.934062709332805 NA NA
"ALDH1L1-AS1" 0 NA NA NA NA NA NA
"ALDH1L1-AS2" 0 NA NA NA NA NA NA
"ALDH1L2" 4.30532324816705 0.179349111881538 0.570703656003963 0.314259616168102 0.753323867219594 NA NA
"ALDH3A1" 0.370961871660076 -1.77347622931718 2.60457041941007 -0.680909303162119 0.495928881088664 NA NA
"ALDH3B1" 6.00892224890927 -1.572053674507 0.707170531842444 -2.2230192064299 0.0262145048987522 0.20541144336716 NA
"ALDH3B2" 0 NA NA NA NA NA NA
"ALDH7A1P1" 0.0361473167499657 0 8.10304584152566 0 1 NA NA
"ALDH7A1P2" 0 NA NA NA NA NA NA
"ALDH7A1P3" 0 NA NA NA NA NA NA
"ALDH7A1P4" 0 NA NA NA NA NA NA
"ALDH8A1" 0.454567084848881 -0.987077775322677 2.5495838857251 -0.38715250000176 0.698643312833091 NA NA
"ALDOAP1" 0 NA NA NA NA NA NA
"ALDOAP2" 0 NA NA NA NA NA NA
"ALDOB" 0.221185553861334 -0.942535705416925 8.10038626470207 -0.116356884056762 0.90736970476079 NA NA
"ALG10" 7.09498305111617 0.127033646001234 0.418632707041722 0.303448927578833 0.761547763448367 0.921319247115856 NA
"ALG10B" 9.27684209319764 0.0186990941237423 0.356025987038452 0.0525217113483425 0.958112996053595 0.988523197529959 NA
"ALG13-AS1" 0 NA NA NA NA NA NA
"ALG14-AS1" 0.00945465382613522 0 8.1030458415403 0 1 NA NA
"ALG1L10P" 0 NA NA NA NA NA NA
"ALG1L11P" 0 NA NA NA NA NA NA
"ALG1L12P" 0 NA NA NA NA NA NA
"ALG1L13P" 0 NA NA NA NA NA NA
"ALG1L14P" 0 NA NA NA NA NA NA
"ALG1L15P" 3.29284418714162 2.47347539777515 1.2764170993248 1.93782690554958 0.0526443440486691 NA NA
"ALG1L1P" 0.00936076753541151 0 8.1030458415391 0 1 NA NA
"ALG1L2" 3.4435809918653 -1.16892918310642 0.669558757914084 -1.74582016781926 0.080842205350708 NA NA
"ALG1L3P" 0 NA NA NA NA NA NA
"ALG1L5P" 0 NA NA NA NA NA NA
"ALG1L6P" 0 NA NA NA NA NA NA
"ALG1L7P" 0 NA NA NA NA NA NA
"ALG1L8P" 0 NA NA NA NA NA NA
"ALG1L9P" 3.17832401391576 -0.0618953992642249 0.611612122303442 -0.101200412822289 0.919391369017352 NA NA
"ALG3P1" 0 NA NA NA NA NA NA
"ALG9-IT1" 0.0775888821264335 -0.659564416719528 8.10281310777809 -0.0813994359670465 0.935124297656976 NA NA
"ALK" 0.0232052107724055 -0.00670730635085554 8.10304584153768 -0.000827751253296961 0.999339550130229 NA NA
"ALKAL1" 0.313622001959743 1.19823633308416 4.51854001114346 0.265182189408329 0.790869114685015 NA NA
"ALKBH3-AS1" 0 NA NA NA NA NA NA
"ALKBH6" 7.83292361169279 0.461279493964839 0.37221585391923 1.23927954467231 0.215241991291327 0.570191753585336 NA
"ALLC" 0.230010449661912 -0.327343907204308 4.60252676534247 -0.0711226515116095 0.943300140519998 NA NA
"ALMS1-IT1" 1.57106269636538 -0.106302620653154 1.1065477508622 -0.0960669077049095 0.923467433540082 NA NA
"ALMS1P1" 1.60771887382995 -0.0432345588101862 0.8298005869115 -0.0521023478316692 0.958447142209964 NA NA
"ALOX12" 0.229408646162814 -0.667233760812199 8.10267427661451 -0.0823473507676264 0.934370501781401 NA NA
"ALOX12-AS1" 9.69536733342349 -0.272391401774862 0.409330601677762 -0.665455748137045 0.505759038283102 0.801215024432059 NA
"ALOX12B" 0.165616526274329 1.27532161034451 8.10304584146965 0.157387929834691 0.874939125501679 NA NA
"ALOX12P1" 0.0222068740504891 1.27551451659482 8.1030458415403 0.157411736467772 0.874920364402447 NA NA
"ALOX12P2" 0.669566733737308 0.128507508243278 1.43539959951539 0.0895273401822487 0.92866282649632 NA NA
"ALOX15" 0.012093223816089 0 8.1030458415403 0 1 NA NA
"ALOX15B" 0.143228918974889 -0.647759012187058 8.10304584148445 -0.0799401885240219 0.936284826270638 NA NA
"ALOX15P1" 0.0193462543982175 0 8.10304584153815 0 1 NA NA
"ALOX15P2" 0 NA NA NA NA NA NA
"ALOX5" 0.503389435429708 1.90268721560834 2.27748234750241 0.835434451421726 0.403473139040875 NA NA
"ALOX5AP" 0.537858014630734 0.89687388924792 1.61474230212612 0.555428496588597 0.578601605537588 NA NA
"ALOXE3" 0.0317830223075306 0 8.10304584153963 0 1 NA NA
"ALOXE3P1" 0 NA NA NA NA NA NA
"ALPG" 0.0187529161066877 0 8.10304584153732 0 1 NA NA
"ALPI" 0 NA NA NA NA NA NA
"ALPK1" 3.13451713289865 -0.290965658643575 0.69049856344077 -0.421384886296774 0.673474053649835 NA NA
"ALPP" 0.020368217857663 -0.00670603806706452 8.1030458415403 -0.000827594733906846 0.999339675014592 NA NA
"ALS2CL" 4.43436299842537 -0.237084599261579 0.563405566828232 -0.420806277432221 0.673896547378996 NA NA
"ALX1" 0.429984295233932 -0.670826975355605 2.32001208111193 -0.289148052640352 0.772468082601043 NA NA
"ALX3" 0.387996355814723 -0.00675757527201014 2.78397019987471 -0.00242731595054942 0.998063283980677 NA NA
"ALX4" 0.202012922426493 -0.00690012245908916 8.10304584143147 -0.000851546763293418 0.99932056406688 NA NA
"AMBN" 0 NA NA NA NA NA NA
"AMBP" 1.18266390608192 0.658736649474915 1.11982928237223 0.588247387208392 0.556366254495368 NA NA
"AMD1P1" 0.046088415911119 0 8.10304584153208 0 1 NA NA
"AMD1P2" 0 NA NA NA NA NA NA
"AMD1P3" 0.105871019464651 0 8.10304584148328 0 1 NA NA
"AMD1P4" 0.0083034808044931 0 8.1030458415403 0 1 NA NA
"AMDHD1" 0.408526255963257 0.417672950383923 2.59371874279637 0.161032475685323 0.872067822523411 NA NA
"AMELX" 0 NA NA NA NA NA NA
"AMELY" 0.0322516336612175 0 8.10304584153819 0 1 NA NA
"AMER2" 3.12911246497383 -0.248326513828986 0.670689469879217 -0.370255572782001 0.71119207298343 NA NA
"AMER3" 0.0796895979303273 -0.00677418245298388 8.10304584151467 -0.000836004458752712 0.999332965027298 NA NA
"AMH" 4.02636441757727 0.534704208717408 0.569899185815174 0.938243503458557 0.348119286314827 NA NA
"AMHR2" 0 NA NA NA NA NA NA
"AMIGO1" 8.69056495321914 0.240836916734603 0.353741082795291 0.68082823411827 0.495980182521995 0.795977262645993 NA
"AMIGO2" 2.25905754648778 0.179955243452718 0.769064918621295 0.233992266576565 0.814990982406673 NA NA
"AMIGO3" 1.00012943779698 -0.838744348952277 1.23742766059864 -0.677812833557082 0.497890372929634 NA NA
"AMMECR1-IT1" 0 NA NA NA NA NA NA
"AMMECR1LP1" 0.012284013421823 0 8.1030458415403 0 1 NA NA
"AMN" 0.366536940407 0.636848533465587 2.95913816319083 0.215214193574144 0.829600325329684 NA NA
"AMPD1" 0.143756892960343 -0.327298075821065 8.10304584151636 -0.0403919812651357 0.967780623057265 NA NA
"AMPD3" 6.30003318134935 0.85112314877137 0.388209318467471 2.1924335874557 0.0283482136162001 0.214352845798396 NA
"AMT" 3.99524598998045 -1.20900200301912 0.849839494331391 -1.42262393202883 0.154845202536046 NA NA
"AMTN" 0 NA NA NA NA NA NA
"AMY1A" 0.0243148451792643 -0.327164919969988 8.1030458415403 -0.0403755484502847 0.967793723859456 NA NA
"AMY1B" 0.0292421209604535 0 8.10304584153984 0 1 NA NA
"AMY1C" 0 NA NA NA NA NA NA
"AMY2A" 0 NA NA NA NA NA NA
"AMY2B" 2.65955461180421 1.35736509835531 0.780040393409945 1.74012154988742 0.0818376770095204 NA NA
"AMYP1" 0 NA NA NA NA NA NA
"AMZ1" 0.0658002358114145 0 8.10304584152534 0 1 NA NA
"AMZ2P2" 0.68604005282204 -1.14256023277552 1.56560446823084 -0.729788561517476 0.465519437367253 NA NA
"AMZ2P3" 0 NA NA NA NA NA NA
"ANAPC10P1" 0.377564860559663 -0.6479222196138 2.77526076289838 -0.233463546300108 0.815401473315992 NA NA
"ANAPC15P1" 0.0631724731298504 -0.32721104630802 8.10304584153815 -0.0403812409193909 0.967789185627352 NA NA
"ANAPC15P2" 0 NA NA NA NA NA NA
"ANAPC1P1" 0 NA NA NA NA NA NA
"ANAPC1P3" 0 NA NA NA NA NA NA
"ANAPC1P4" 0 NA NA NA NA NA NA
"ANAPC1P5" 0 NA NA NA NA NA NA
"ANAPC1P6" 0 NA NA NA NA NA NA
"ANAPC2" 7.19664953025058 0.18553885072599 0.431465378005028 0.430020252340683 0.667180909151572 0.882955704143112 NA
"ANG" 2.8712242781549 0.00457143929268315 0.734453584439862 0.00622427256062696 0.995033781088186 NA NA
"ANGPT1" 4.65666198717997 -0.446925714190942 0.513206063209766 -0.870850417073634 0.38383583268562 NA NA
"ANGPT2" 2.88094682478581 -0.642360352699784 0.762647688506683 -0.842276666382573 0.399633108772797 NA NA
"ANGPT4" 0.0387244613578847 0 8.10304584153829 0 1 NA NA
"ANGPTL1" 0.889658128372148 -0.348497996390196 1.50363702731668 -0.231770028310696 0.816716637174761 NA NA
"ANGPTL3" 0.170827972099369 -0.327278725002125 8.10304584153429 -0.0403895931730476 0.967782526925438 NA NA
"ANGPTL4" 0.580647225776662 -0.0140142837832958 1.9379164717123 -0.00723162426650575 0.99423004893954 NA NA
"ANGPTL5" 0.013355844099843 0 8.1030458415403 0 1 NA NA
"ANGPTL6" 0.0437112216714613 0.955010337499257 8.1030458415403 0.11785819260745 0.9061800197659 NA NA
"ANGPTL7" 1.45502789264879 -0.669467756783185 1.09774255030869 -0.609858619942289 0.541955465905475 NA NA
"ANGPTL8" 0.0771627345731907 0 8.10304584151901 0 1 NA NA
"ANHX" 0 NA NA NA NA NA NA
"ANK1" 7.26428322070755 0.0623923762862373 0.434082238567826 0.143733999557525 0.885710522191158 0.96757590356148 NA
"ANK2-AS1" 0.240997341367522 0.954878070716758 6.99885623943967 0.136433445415819 0.891478635248774 NA NA
"ANK3-DT" 0.0516103286931711 0 8.1030458415346 0 1 NA NA
"ANKAR" 2.90738155799984 -0.23042405283654 0.699165716267609 -0.329570011050633 0.741724885392792 NA NA
"ANKDD1A" 4.77129474566167 0.413713406715388 0.451061977612554 0.917198583008816 0.359038589213532 NA NA
"ANKDD1B" 0.40285280993818 -0.410679722845804 2.57805961141222 -0.159297993354327 0.873434101644128 NA NA
"ANKEF1" 6.43775296778157 -0.0357967834181618 0.407064607769085 -0.0879388252748031 0.929925298014867 0.981986420817829 NA
"ANKFN1" 0.442095940512476 0 2.62141827214387 0 1 NA NA
"ANKH" 3.36391360138011 -0.474110183423905 0.750047684931924 -0.632106721943867 0.527317143104237 NA NA
"ANKH-DT" 0.0857828488058079 -0.0067995071939259 8.10304584150125 -0.000839129794761985 0.999330471370823 NA NA
"ANKHD1-DT" 7.6087470011932 -0.394517828788642 0.39064949505477 -1.00990231341098 0.312542094210595 0.666087358215425 NA
"ANKK1" 0.0893139174359812 0 8.10304584152878 0 1 NA NA
"ANKLE1" 3.74796277615791 -0.736621745188088 0.759608071325902 -0.96973922868185 0.332176491413349 NA NA
"ANKMY1" 3.35858221441806 0.52272084267804 0.552062025499042 0.94685165531087 0.343714375657094 NA NA
"ANKRD10-IT1" 1.91405307004652 -2.14606343860181 1.11178169292281 -1.93029211783469 0.0535706531395258 NA NA
"ANKRD11P1" 0.0757745243401213 -0.00677041553429274 8.1030458414935 -0.000835539581872198 0.999333335945254 NA NA
"ANKRD11P2" 0 NA NA NA NA NA NA
"ANKRD17-DT" 0.271315766240766 -1.43807289161513 3.40784840471225 -0.421988516163635 0.673033399642011 NA NA
"ANKRD18CP" 1.49957845281034 0.490088764585892 0.804070828162997 0.609509445462115 0.542186813906483 NA NA
"ANKRD18DP" 1.33845391906157 0.152635318701253 1.25650595250575 0.121476001285043 0.903314022121112 NA NA
"ANKRD18EP" 0.0711470457749425 -0.00675643972323003 8.10304584151833 -0.000833814821657732 0.999334712104321 NA NA
"ANKRD18FP" 0 NA NA NA NA NA NA
"ANKRD19P" 0 NA NA NA NA NA NA
"ANKRD2" 0.0655622812037812 0 8.10304584153872 0 1 NA NA
"ANKRD20A1" 5.10981836324935 -0.472020788907405 0.745316990122104 -0.633315482087796 0.526527645041147 0.81354054802389 NA
"ANKRD20A10P" 0.0592158370689562 0 8.10304584152801 0 1 NA NA
"ANKRD20A11P" 0.0474502584667301 0 8.10304584153012 0 1 NA NA
"ANKRD20A17P" 0 NA NA NA NA NA NA
"ANKRD20A18P" 0.0534048758139734 0 8.10304584153992 0 1 NA NA
"ANKRD20A19P" 0 NA NA NA NA NA NA
"ANKRD20A21P" 0.262530244095916 -0.977894859575429 5.98661324761859 -0.163346924066696 0.870245289946445 NA NA
"ANKRD20A2P" 0.719484161663161 3.0334057215577 7.02917174151391 0.431545256412298 0.666071953456012 NA NA
"ANKRD20A3P" 0.357888702417173 2.69067394296893 8.04726986135417 0.334358607245235 0.738108970361117 NA NA
"ANKRD20A4P" 0.784461262390375 -1.15251171861628 4.17396754243521 -0.276118993954581 0.782456672499728 NA NA
"ANKRD20A5P" 1.07741857758418 -0.759010411205603 1.77240400991699 -0.428237809753743 0.668477991429212 NA NA
"ANKRD20A6P" 0 NA NA NA NA NA NA
"ANKRD20A7P" 1.34906626654818 1.15739501030899 1.37338803597762 0.842729789389146 0.399379582761436 NA NA
"ANKRD20A8P" 0.0269932404289394 0 8.10304584153473 0 1 NA NA
"ANKRD20A9P" 0.0510655236027005 -0.00674180926292884 8.1030458415347 -0.000832009270930147 0.99933615272487 NA NA
"ANKRD22" 0.2200364280166 -0.647827718957325 8.10304584144569 -0.0799486676533159 0.936278082488885 NA NA
"ANKRD23" 1.39493377647473 -0.695043921957709 1.08096604774533 -0.642984045065453 0.520234452687817 NA NA
"ANKRD24" 0.0403252421725693 0 8.1030458415378 0 1 NA NA
"ANKRD26P1" 0 NA NA NA NA NA NA
"ANKRD26P2" 0.0294903601685745 -0.00672087885863682 8.10304584152381 -0.000829426241697398 0.999338213683304 NA NA
"ANKRD26P3" 0.0766942419109077 0 8.1030458415148 0 1 NA NA
"ANKRD26P4" 0.422358485394662 -2.36859596166367 2.43959022022098 -0.970899105116563 0.331598523844478 NA NA
"ANKRD29" 3.84757590275299 -0.367903799608358 0.621127644127 -0.592315932299954 0.553639049037184 NA NA
"ANKRD30A" 0.064312349239544 -0.00675545329693681 8.1030458415403 -0.0008336930864077 0.999334809234963 NA NA
"ANKRD30B" 0.207930620915909 -1.14144776834691 6.63120783982106 -0.172132708839617 0.863333198598587 NA NA
"ANKRD30BL" 0.0987559065292785 0 8.10304584150208 0 1 NA NA
"ANKRD30BP1" 0 NA NA NA NA NA NA
"ANKRD30BP2" 0 NA NA NA NA NA NA
"ANKRD30BP3" 0.013068165174519 0 8.1030458415403 0 1 NA NA
"ANKRD31" 1.13672149374785 -0.0327462481130568 1.03490750368797 -0.0316417148357346 0.9747577764033 NA NA
"ANKRD33" 0.0980070205204322 -0.664838397227282 8.10271578048776 -0.0820513041847385 0.934605916117873 NA NA
"ANKRD33B-AS1" 0 NA NA NA NA NA NA
"ANKRD33BP1" 0 NA NA NA NA NA NA
"ANKRD33BP10" 0 NA NA NA NA NA NA
"ANKRD33BP2" 0 NA NA NA NA NA NA
"ANKRD33BP3" 0 NA NA NA NA NA NA
"ANKRD33BP5" 0.0120561868881342 0 8.1030458415403 0 1 NA NA
"ANKRD33BP6" 0 NA NA NA NA NA NA
"ANKRD33BP7" 0 NA NA NA NA NA NA
"ANKRD33BP8" 0 NA NA NA NA NA NA
"ANKRD33BP9" 0 NA NA NA NA NA NA
"ANKRD34B" 0.973255892819604 0.281000908436014 0.988411072193759 0.284295589498343 0.776183865834442 NA NA
"ANKRD34C" 0.0658100617586426 -0.00675711321143472 8.10304584151472 -0.000833897937096157 0.999334645787819 NA NA
"ANKRD34C-AS1" 0.139922509384598 -1.23910485538222 8.09808081507479 -0.153012162224362 0.878388684167229 NA NA
"ANKRD35" 2.21839281647423 0.912603170222869 0.709446542056505 1.286359318318 0.198317689309184 NA NA
"ANKRD36BP1" 0.228665949668336 0.634373469800621 8.10304584147999 0.0782882735962352 0.937598745147835 NA NA
"ANKRD36BP2" 2.88558778897579 -1.06867374248436 0.768200590502509 -1.39113892347479 0.164183303716076 NA NA
"ANKRD36P1" 0 NA NA NA NA NA NA
"ANKRD37" 5.39149074505262 -0.205596172023643 0.468675731950062 -0.438674669943332 0.660897283462453 0.880309268992404 NA
"ANKRD39P1" 0 NA NA NA NA NA NA
"ANKRD40CL" 0.349907053782797 -0.912121756546662 3.03305176271125 -0.300727395344982 0.763622376761558 NA NA
"ANKRD44" 4.96957402050266 -0.464676282962755 0.537729864379327 -0.864144459410129 0.387508538302727 0.726706842289527 NA
"ANKRD44-AS1" 0 NA NA NA NA NA NA
"ANKRD44-DT" 0.0682872806119238 0 8.10304584152927 0 1 NA NA
"ANKRD44-IT1" 0.0685773379212546 -0.00675168204426918 8.10304584152627 -0.000833227674668745 0.999335180579675 NA NA
"ANKRD49P1" 0.31675789360871 -1.29535805584221 3.30940891063605 -0.391416742633129 0.695489218699568 NA NA
"ANKRD49P2" 0.030816752668551 -0.00671015610430683 8.1030458415403 -0.000828102942464819 0.999339269522968 NA NA
"ANKRD49P3" 0 NA NA NA NA NA NA
"ANKRD49P4" 0 NA NA NA NA NA NA
"ANKRD53" 0.870485594896418 -1.27531784160887 1.48085245769854 -0.861205203110442 0.389125034899854 NA NA
"ANKRD54P1" 0.010399839673666 0 8.1030458415403 0 1 NA NA
"ANKRD55" 0.0146475471832474 0 8.1030458415403 0 1 NA NA
"ANKRD60" 0 NA NA NA NA NA NA
"ANKRD61" 0.688451131596477 0.634340039788238 1.66410867835341 0.381189070184947 0.703062958718214 NA NA
"ANKRD62" 1.05468161684955 -1.39691087782635 1.41558571862121 -0.986807693416793 0.323736922449851 NA NA
"ANKRD62P1" 0 NA NA NA NA NA NA
"ANKRD62P1-PARP4P3" 0 NA NA NA NA NA NA
"ANKRD65" 4.58847646562516 0.454844190584725 0.469338594983134 0.969117382304922 0.332486625923301 NA NA
"ANKRD65-AS1" 0 NA NA NA NA NA NA
"ANKRD66" 0.156029092950157 -0.00680539552404604 8.10304584150423 -0.000839856475843743 0.999329891563412 NA NA
"ANKRD7" 0.390590107499153 0.164990767462736 2.12871869814461 0.0775070786039233 0.938220160303893 NA NA
"ANKS1B" 7.05704195803415 -0.110403604012818 0.443485951097107 -0.248944986283554 0.803403336421726 0.936734281259848 NA
"ANKS4B" 0.102163089425281 -0.67013996247676 8.10262059604298 -0.0827065706129733 0.934084860181997 NA NA
"ANKUB1" 2.09602416174902 -0.469084257023966 0.761785410406034 -0.61576954693047 0.538046629020958 NA NA
"ANO1" 0.623565317098997 1.60172666316836 1.54208960601051 1.03867288705235 0.298956894895297 NA NA
"ANO1-AS1" 0 NA NA NA NA NA NA
"ANO2" 0.776058775322801 1.2483669426994 1.32061744415275 0.945290362645704 0.344510657222208 NA NA
"ANO3" 0.180833111622137 -0.0069008664236516 8.10304584146253 -0.000851638576242591 0.999320490810772 NA NA
"ANO3-AS1" 0.0109135640315278 -0.00669162534239411 8.1030458415403 -0.000825816054018783 0.999341094195328 NA NA
"ANO5" 3.04212665702448 0.148829706449388 0.55098628417258 0.270115084031333 0.787071717920114 NA NA
"ANO7" 2.23944669673289 0.633517819617505 0.669765802439361 0.945879615397147 0.344209991716142 NA NA
"ANO7L1" 0 NA NA NA NA NA NA
"ANO8" 9.51016608174062 0.360258212421534 0.359381399055176 1.00243978505472 0.31613123508987 0.669986959325336 NA
"ANO9" 1.75106736645956 -0.24872116999598 0.900147332032733 -0.276311622714375 0.782308729655752 NA NA
"ANOS2P" 0.060890285092651 -0.00674700759836322 8.10304584150715 -0.000832650799505818 0.999335640859302 NA NA
"ANP32AP1" 0 NA NA NA NA NA NA
"ANP32BP1" 0 NA NA NA NA NA NA
"ANP32BP2" 0 NA NA NA NA NA NA
"ANP32BP3" 0.116182573185108 -0.00683148158545559 8.10304584150797 -0.000843075766702592 0.999327322941848 NA NA
"ANP32CP" 0.0192170448360209 -0.00670603806706463 8.1030458415403 -0.000827594733906859 0.999339675014592 NA NA
"ANP32D" 0.0113111133755411 0 8.1030458415403 0 1 NA NA
"ANPEP" 1.74073095241715 -1.93822638668394 0.903514006148686 -2.14520901003606 0.031936139547464 NA NA
"ANTXRL" 0 NA NA NA NA NA NA
"ANTXRLP1" 0 NA NA NA NA NA NA
"ANXA10" 0 NA NA NA NA NA NA
"ANXA13" 0.425309217557977 -0.321375023406585 3.15015604202972 -0.102018763235461 0.918741781879606 NA NA
"ANXA2P1" 0.0113111133755411 0 8.1030458415403 0 1 NA NA
"ANXA2P2" 0.198080637669127 0.634399884191901 8.10304584149875 0.0782915334062286 0.937596152154587 NA NA
"ANXA2P3" 0 NA NA NA NA NA NA
"ANXA2R" 0.378033545935681 1.17489054132311 3.94396075641395 0.297896103406309 0.765782462046159 NA NA
"ANXA2R-AS1" 3.06831535452987 -3.38997226264175 1.26636750392967 -2.67692613093933 0.00743010143325997 NA NA
"ANXA8" 0.0296539687083798 1.27548157310823 8.1030458415403 0.157407670899438 0.874923568316759 NA NA
"ANXA8L1" 0 NA NA NA NA NA NA
"ANXA9" 0.0212627206651067 0 8.10304584153525 0 1 NA NA
"AOAH" 0.986772921037996 -0.135418609379816 1.26783732548895 -0.10681071353345 0.914939147930594 NA NA
"AOAH-IT1" 0 NA NA NA NA NA NA
"AOC1" 0.0136681528792657 0 8.1030458415403 0 1 NA NA
"AOC2" 1.22531327495537 0.148029230887859 1.05980758855018 0.139675571761439 0.888916328085908 NA NA
"AOC3" 0.566124206168815 1.5323127086375 1.42855209486708 1.07263341263034 0.283435627172025 NA NA
"AOC4P" 0.0610028089895297 -0.006750471509493 8.10304584153005 -0.000833078282106614 0.999335299777653 NA NA
"AOX1" 1.50953306287625 0.331300523822398 0.871182464813831 0.380288329027829 0.70373139800483 NA NA
"AOX2P" 0.0127985154158495 0 8.1030458415403 0 1 NA NA
"AOX3P" 0.241807464501823 0 6.98495857214525 0 1 NA NA
"AOX3P-AOX2P" 0 NA NA NA NA NA NA
"AP1AR-DT" 2.32458874404382 -0.0855400423776148 0.748198752018645 -0.114327967196988 0.908977813230202 NA NA
"AP1B1P1" 0 NA NA NA NA NA NA
"AP1B1P2" 0 NA NA NA NA NA NA
"AP1G2-AS1" 0.709951914728044 -1.37026314262824 1.60872457773355 -0.851769881304813 0.394341826046279 NA NA
"AP1M2P1" 0 NA NA NA NA NA NA
"AP1S2P1" 0 NA NA NA NA NA NA
"AP2B1P1" 0.0179404487891272 1.2755124575762 8.1030458415403 0.157411482363493 0.874920564651963 NA NA
"AP3B2" 2.82997199094533 1.03467998634204 0.604584851205966 1.71138920248856 0.0870092890971352 NA NA
"AP4B1-AS1" 0.0912744473120273 2.09586179315291 8.06242706266614 0.259954201986894 0.79489910087079 NA NA
"APBB1IP" 0.288470865950152 -0.662717306681058 3.65743185193732 -0.181197444958549 0.856212600035826 NA NA
"APBB3" 7.9991444985271 0.064241128935659 0.40589022715933 0.158272174684417 0.874242333144861 0.963150140279905 NA
"APC2" 4.40985224300593 -0.274326321526273 0.543563819902903 -0.504680980377384 0.613782921841242 NA NA
"APCDD1" 6.24893237215276 0.62296272038759 0.417347875349443 1.49267016123177 0.135523547739947 0.460309893297688 NA
"APCDD1L" 0.137944553128972 -0.327294519072481 8.10304584147697 -0.0403915423256231 0.967780972994748 NA NA
"APCDD1L-DT" 0.520240372233775 0.26957856864548 1.82339923118563 0.147843963096437 0.882465913021531 NA NA
"APCS" 0 NA NA NA NA NA NA
"APELA" 0.0526304498497258 0.954991090999348 8.10304584153815 0.117855817389535 0.90618190179913 NA NA
"API5P1" 0 NA NA NA NA NA NA
"API5P2" 0.0270260818123636 0 8.1030458415403 0 1 NA NA
"APLNR" 0.223223545985506 -0.327378975879103 7.27309263425788 -0.0450123478885825 0.964097466739092 NA NA
"APOA1" 5.51324571438736 0.844180070085491 0.469501906228144 1.79803331762253 0.0721717281041533 0.343240010367681 NA
"APOA1-AS" 0.0745593377756733 -0.00677320501177433 8.10304584151519 -0.000835883832357514 0.999333061273202 NA NA
"APOA2" 0 NA NA NA NA NA NA
"APOA4" 0.0521418659052459 -0.00673898155364858 8.1030458415403 -0.000831660302241062 0.999336431161503 NA NA
"APOA5" 0 NA NA NA NA NA NA
"APOB" 0.269419817349354 -1.20394939144553 4.01999920730313 -0.299489957425443 0.764566233418007 NA NA
"APOBEC1" 0 NA NA NA NA NA NA
"APOBEC2" 0 NA NA NA NA NA NA
"APOBEC3A" 1.65025686323396 -3.07181094446281 1.46093624000676 -2.10263176471589 0.0354979710038336 NA NA
"APOBEC3AP1" 0 NA NA NA NA NA NA
"APOBEC3B-AS1" 0.0922394120819721 -0.00678465390856942 8.10304584152034 -0.000837296745108435 0.999331933932327 NA NA
"APOBEC3D" 0.221704256378038 0.634528545348885 5.15368678492104 0.123121286145178 0.902011055613694 NA NA
"APOBEC3F" 3.79989422346248 0.0871527001304309 0.523435389046579 0.166501352323879 0.867762419025846 NA NA
"APOBEC3G" 1.10882079973358 -0.587824406722596 1.09560539016717 -0.536529312467973 0.591592783022941 NA NA
"APOBEC3H" 0.105032427569278 0 8.10304584153939 0 1 NA NA
"APOBEC4" 0.00843519566997121 -0.00669162534239392 8.1030458415403 -0.000825816054018758 0.999341094195328 NA NA
"APOBR" 0.0221792147159882 -0.00670809708568522 8.1030458415403 -0.000827848838185776 0.99933947226878 NA NA
"APOC1P1" 0.563227958481575 -0.619286371834456 1.8291173490259 -0.338571154094764 0.734932816138805 NA NA
"APOC2" 0.0102248976740533 0 8.1030458415403 0 1 NA NA
"APOC3" 0.012093223816089 0 8.1030458415403 0 1 NA NA
"APOC4" 0 NA NA NA NA NA NA
"APOC4-APOC2" 0 NA NA NA NA NA NA
"APOD" 0.0710176412277857 0 8.10304584150271 0 1 NA NA
"APOF" 0.129535971677779 -0.00684570648853012 8.10304584151081 -0.000844831267455072 0.9993259222554 NA NA
"APOH" 0 NA NA NA NA NA NA
"APOL1" 4.40816917016297 -2.2914008621623 0.958939114744583 -2.38951652605455 0.0168705648425843 NA NA
"APOL3" 0.208885876699271 -0.701786715402029 6.5838804572418 -0.106591655173525 0.915112939073827 NA NA
"APOL4" 0.534940142592035 -1.5197366097319 2.35912062703225 -0.644196228169866 0.519448196474085 NA NA
"APOL5" 0 NA NA NA NA NA NA
"APOL6" 3.00146037542522 -0.312796191279293 0.701255061964316 -0.446051954909396 0.655559716877103 NA NA
"APOM" 6.36345472029131 0.269371016563304 0.401517135418016 0.670882990542519 0.502295072975302 0.799855174341436 NA
"APONP" 0.0120561868881342 0 8.1030458415403 0 1 NA NA
"APOOP1" 0.0113111133755411 0 8.1030458415403 0 1 NA NA
"APOOP2" 0 NA NA NA NA NA NA
"APOOP3" 0 NA NA NA NA NA NA
"APOOP4" 0.0437093239124918 -0.00673771782022891 8.10304584153619 -0.000831504344414712 0.999336555597802 NA NA
"APOOP5" 0.108968907069029 0 8.10304584148264 0 1 NA NA
"APP-DT" 0.820437272762602 1.06734514459421 1.23463178467253 0.864504832813217 0.387310626631995 NA NA
"APPBP2-DT" 4.37329456385747 -0.0405977399660162 0.527200199401382 -0.0770063061662602 0.938618528271691 NA NA
"APRG1" 3.86258339261952 -1.33772552872805 0.820703603102588 -1.62997399264595 0.103106993742166 NA NA
"AQP1" 0.210618327169468 -0.647866705220238 6.57724062058982 -0.0985012929574318 0.921534245322284 NA NA
"AQP10" 0.0493873233163122 0 8.10304584152931 0 1 NA NA
"AQP11" 2.6137505096488 -0.0391968193321299 0.696969201078399 -0.0562389547077286 0.955151448884139 NA NA
"AQP12A" 0 NA NA NA NA NA NA
"AQP12B" 0.062180724616674 -0.327212781318601 8.1030458415273 -0.0403814550377672 0.967789014924841 NA NA
"AQP2" 0.0274824826636652 0 8.1030458415403 0 1 NA NA
"AQP3" 3.30052624591422 -0.583392396385791 0.827790457197757 -0.704758542833045 0.480960512124656 NA NA
"AQP4" 0.818991756268811 0.899747203077413 1.19575969918998 0.752448174735202 0.451781584953874 NA NA
"AQP4-AS1" 0.169052657391237 -0.647809203537661 8.10304584149 -0.0799463826578255 0.936279899834339 NA NA
"AQP5" 0.734026748676762 2.10799110279089 1.29316497231439 1.63010222819305 0.103079892886215 NA NA
"AQP5-AS1" 0.253748287269549 -0.6862316744702 6.08496687238805 -0.112774923653921 0.91020899951599 NA NA
"AQP6" 0.0208429577169456 1.27549804485153 8.1030458415403 0.157409703683605 0.874921966359347 NA NA
"AQP7" 0.279446935820308 -1.36442215248702 4.33302048309075 -0.314889384393996 0.752845641933806 NA NA
"AQP7B" 1.51598134531879 -0.251050516476959 0.894342932955793 -0.280709454087415 0.778933256888656 NA NA
"AQP7P1" 0 NA NA NA NA NA NA
"AQP7P2" 0.0338785642623551 0 8.1030458415403 0 1 NA NA
"AQP7P3" 0 NA NA NA NA NA NA
"AQP7P4" 0 NA NA NA NA NA NA
"AQP7P5" 0 NA NA NA NA NA NA
"AQP8" 0.0551291386479456 0 8.1030458415403 0 1 NA NA
"AQP9" 0 NA NA NA NA NA NA
"ARAFP1" 0 NA NA NA NA NA NA
"ARAFP2" 0 NA NA NA NA NA NA
"ARAFP3" 0 NA NA NA NA NA NA
"ARAP1-AS1" 0 NA NA NA NA NA NA
"ARAP1-AS2" 0 NA NA NA NA NA NA
"ARAP2" 2.01102989359216 -0.405499948122994 0.734680212833438 -0.551940750601006 0.580988947609807 NA NA
"ARC" 0.950333013665786 -0.610541702102501 1.30488205614776 -0.467890334782383 0.639863015632398 NA NA
"AREG" 0.391510280010021 2.31315288601158 2.50950589061756 0.921756308546595 0.356655702064188 NA NA
"ARF1P1" 0 NA NA NA NA NA NA
"ARF1P2" 0 NA NA NA NA NA NA
"ARF1P3" 0 NA NA NA NA NA NA
"ARF4-AS1" 4.06869408132461 -0.092858211671776 0.570307787090438 -0.162821223510755 0.870659197311936 NA NA
"ARF4P1" 0 NA NA NA NA NA NA
"ARF4P2" 0.0333547619008156 -0.00670675393617624 8.10304584153815 -0.000827683079589137 0.99933960452496 NA NA
"ARF4P3" 0 NA NA NA NA NA NA
"ARF4P4" 0 NA NA NA NA NA NA
"ARFGEF1-DT" 6.4928012646088 0.183018863499082 0.42824471382325 0.427369813546886 0.669109990494864 0.883107718268806 NA
"ARFGEF3" 2.88228475747768 -0.640548272998871 0.729452843098124 -0.878121566129405 0.379877750593359 NA NA
"ARG1" 0 NA NA NA NA NA NA
"ARGFX" 0.16312537472527 -0.70392187295077 8.10204317911349 -0.086882019434978 0.930765291880801 NA NA
"ARGFXP1" 0 NA NA NA NA NA NA
"ARGFXP2" 0.120758959822373 0 8.10304584149338 0 1 NA NA
"ARHGAP11A-DT" 1.2973747536321 -0.491737180517628 1.08438186881265 -0.453472337245973 0.650208658296498 NA NA
"ARHGAP11B-DT" 0.865816266110794 0.00675970064122391 1.52109155135144 0.00444398013730214 0.996454228530819 NA NA
"ARHGAP15" 0.439497052889429 -1.24485517532038 2.00517109869208 -0.620822420656454 0.534716469641565 NA NA
"ARHGAP15-AS1" 0 NA NA NA NA NA NA
"ARHGAP16P" 0 NA NA NA NA NA NA
"ARHGAP19-SLIT1" 0.693150247716398 -0.0133508148969709 1.77526335713391 -0.00752047004368139 0.993999589623558 NA NA
"ARHGAP20" 0.0583724133369733 -0.0067563126264558 8.10304584153618 -0.000833799136594164 0.999334724619186 NA NA
"ARHGAP22" 6.14530946082759 0.207621317405399 0.444897888247808 0.466671842887585 0.640734677874874 0.870876950160419 NA
"ARHGAP22-IT1" 0 NA NA NA NA NA NA
"ARHGAP23P1" 0.874179101556585 -1.57722774675207 2.0363615537306 -0.774532274910907 0.43861608970903 NA NA
"ARHGAP25" 2.15038398958361 -0.301534378658099 0.921014655196294 -0.327393681476039 0.743370144832804 NA NA
"ARHGAP26-AS1" 0.00945465382613522 0 8.1030458415403 0 1 NA NA
"ARHGAP26-IT1" 0.0835047100985913 0.954984615573168 8.10304584152637 0.117855018254874 0.90618253500346 NA NA
"ARHGAP27" 2.11971980497955 0.579894422088752 0.666903050548428 0.86953331764171 0.384555492690111 NA NA
"ARHGAP27P1-BPTFP1-KPNA2P3" 2.50665935377513 0.0907357741985315 0.697473986089385 0.130091983368829 0.896493652566755 NA NA
"ARHGAP27P2" 0 NA NA NA NA NA NA
"ARHGAP28-AS1" 0.527113922612219 -0.961575061184105 1.96703419446426 -0.488845117126191 0.624951353621548 NA NA
"ARHGAP29-AS1" 1.28151197225975 0.353559690075766 0.963926479329015 0.366791137765898 0.713774818658798 NA NA
"ARHGAP30" 0.0686626724720961 -0.00674104057226702 8.1030458415403 -0.000831914406519713 0.999336228415692 NA NA
"ARHGAP31" 8.64957954310961 -0.864788242330956 0.440975007024353 -1.96108221226968 0.0498694333645969 0.287731677384841 NA
"ARHGAP31-AS1" 0 NA NA NA NA NA NA
"ARHGAP33" 5.7764833460685 0.272737269784277 0.487359471643426 0.559622384817062 0.575737033062838 0.837573137503268 NA
"ARHGAP36" 0.160435544728169 -0.00684286569872919 8.1030458415135 -0.000844480684494199 0.999326201980032 NA NA
"ARHGAP4" 1.0320536290356 0.451164002082223 1.39192613277728 0.324129270554053 0.745840167444733 NA NA
"ARHGAP40" 0.947447983472086 0.901850249498759 1.36245038161433 0.661932545705027 0.508014452750776 NA NA
"ARHGAP42-AS1" 0.216107503251466 -0.00683395823207999 5.81088453690831 -0.00117606161139041 0.99906163881403 NA NA
"ARHGAP42P1" 0 NA NA NA NA NA NA
"ARHGAP42P2" 0 NA NA NA NA NA NA
"ARHGAP42P3" 0 NA NA NA NA NA NA
"ARHGAP42P4" 0.248816517817033 -1.0010132113164 6.88916934986527 -0.145302453819919 0.884472077419281 NA NA
"ARHGAP42P5" 0.39292068511706 0.253184761970901 2.45828428063928 0.102992466723605 0.917968949842398 NA NA
"ARHGAP44" 3.04989168964364 -1.37302285410707 0.941272831451383 -1.45868743708448 0.144651155402306 NA NA
"ARHGAP44-AS1" 0.478280944035943 0.127468380866578 2.30826521651667 0.0552225887885348 0.955961133140712 NA NA
"ARHGAP45" 3.78003724208118 0.822723427267113 0.546934852704747 1.50424392082259 0.132518572652253 NA NA
"ARHGAP5-AS1" 5.216234654607 -0.535838717820704 0.613620319475292 -0.873241483070346 0.382531468365591 0.721728630008291 NA
"ARHGAP6" 4.27369835651141 0.475976805135507 0.504920915401182 0.94267595303974 0.345846676915008 NA NA
"ARHGAP8" 0.492487235215604 1.50429961766187 1.81753995363239 0.827656973732819 0.407864792572252 NA NA
"ARHGAP9" 0.345047982510942 0.634440554255747 3.72078798329925 0.170512417558708 0.864607169564213 NA NA
"ARHGDIG" 3.05283647764741 0.166973541557946 0.629954263586793 0.265056609994578 0.790965852350576 NA NA
"ARHGEF15" 0.0632851380621529 0 8.10304584151567 0 1 NA NA
"ARHGEF17-AS1" 0.176724617549879 -0.637125122993805 8.10282047302474 -0.0786300430960886 0.937326890577464 NA NA
"ARHGEF18-AS1" 0.0420145979193953 0 8.10304584152574 0 1 NA NA
"ARHGEF19" 5.03203177123211 0.779446582940918 0.483180645903154 1.613157707267 0.106710249192261 0.41316316545405 NA
"ARHGEF19-AS1" 0 NA NA NA NA NA NA
"ARHGEF2-AS1" 0 NA NA NA NA NA NA
"ARHGEF2-AS2" 1.15572314615971 0.516571692270952 1.14893746283458 0.449608189288649 0.652992982127257 NA NA
"ARHGEF25" 2.58455426129866 0.208962058397448 0.616404117662695 0.33900172372274 0.734608431631477 NA NA
"ARHGEF26-AS1" 1.72446450513053 -1.40412421137996 1.20914234297602 -1.16125633969946 0.245537669147852 NA NA
"ARHGEF28P1" 0 NA NA NA NA NA NA
"ARHGEF3-AS1" 0 NA NA NA NA NA NA
"ARHGEF33" 3.36462306521204 0.390274632322526 0.590780017088252 0.660609060959871 0.508863056680914 NA NA
"ARHGEF34P" 0.0189043561355395 0 8.10304584153768 0 1 NA NA
"ARHGEF35" 0.937301725732236 0.634856442576684 1.19465147415922 0.531415610585077 0.595130806227804 NA NA
"ARHGEF37" 1.14286938720417 0.0843180980451998 1.1105758535643 0.0759228626973909 0.939480467551784 NA NA
"ARHGEF38" 0.0483571438208163 0.955007257180611 8.10304584153696 0.117857812464192 0.906180320977067 NA NA
"ARHGEF38-IT1" 0 NA NA NA NA NA NA
"ARHGEF4-AS1" 0.178043972655934 -0.653427649469123 8.10293366798858 -0.0806408735703405 0.935727559628584 NA NA
"ARHGEF5" 2.6041401314868 -0.196507735511343 0.720255979193604 -0.27283041194792 0.784983580750714 NA NA
"ARHGEF6" 2.81436439037554 -0.124763691134506 0.650590528896047 -0.191769916088712 0.847922437044889 NA NA
"ARHGEF7-AS1" 0 NA NA NA NA NA NA
"ARHGEF7-AS2" 1.42070337614869 0.192552141558084 1.01550388741859 0.18961241206821 0.849612860238321 NA NA
"ARHGEF7-IT1" 0.0675393661283642 -0.0067695097272046 8.10304584152522 -0.000835427795868226 0.999333425137549 NA NA
"ARHGEF9-IT1" 0.0144143174891462 0 8.1030458415403 0 1 NA NA
"ARID3BP1" 0 NA NA NA NA NA NA
"ARID3C" 0.0668420495425174 -0.00676930749939279 8.1030458415387 -0.000835402838854896 0.999333445050358 NA NA
"ARID5A" 8.01838168403791 -0.0160458365699163 0.390766299561638 -0.0410624882133299 0.96724607943508 0.990710002090333 NA
"ARIH2OS" 4.08450324768736 -0.583539418494041 0.60233603756423 -0.968793799643467 0.332648080812859 NA NA
"ARIH2P1" 0.0808511399735775 -0.0067761966011322 8.10304584150596 -0.000836253025550307 0.999332766699757 NA NA
"ARK2C" 8.68830362038172 0.0242314188480014 0.395330566169561 0.0612940686139818 0.951125014482627 0.986670233636473 NA
"ARL11" 0.186923614108481 -0.660369167345749 8.10280072184733 -0.0814988779824261 0.935045217152416 NA NA
"ARL13A" 0 NA NA NA NA NA NA
"ARL14" 0.0403101820152917 -0.00670989377554599 8.10304584153524 -0.000828070568372189 0.999339295353748 NA NA
"ARL14EP-DT" 0.18476623015779 -0.650040767893412 7.95098888056562 -0.0817559649067412 0.934840773708111 NA NA
"ARL14EPL" 0.0130470327679838 0 8.1030458415403 0 1 NA NA
"ARL14EPP1" 0 NA NA NA NA NA NA
"ARL15" 9.89848576627127 -0.148097121798998 0.345049523547186 -0.4292054087672 0.667773747162633 0.883107718268806 NA
"ARL2BPP1" 0 NA NA NA NA NA NA
"ARL2BPP10" 0 NA NA NA NA NA NA
"ARL2BPP2" 0 NA NA NA NA NA NA
"ARL2BPP3" 0 NA NA NA NA NA NA
"ARL2BPP4" 0 NA NA NA NA NA NA
"ARL2BPP5" 0 NA NA NA NA NA NA
"ARL2BPP6" 0 NA NA NA NA NA NA
"ARL2BPP7" 0 NA NA NA NA NA NA
"ARL2BPP8" 0 NA NA NA NA NA NA
"ARL4AP1" 0 NA NA NA NA NA NA
"ARL4AP2" 1.4769365961097 0.719711347752972 0.869872471541525 0.827375703104561 0.408024147552977 NA NA
"ARL4AP3" 0 NA NA NA NA NA NA
"ARL4AP4" 0 NA NA NA NA NA NA
"ARL4AP5" 0.833781656259306 -2.26937885066456 1.52441420189026 -1.48868912914257 0.136569248931064 NA NA
"ARL5AP1" 0 NA NA NA NA NA NA
"ARL5AP2" 0 NA NA NA NA NA NA
"ARL5AP3" 0.0338785642623551 0 8.1030458415403 0 1 NA NA
"ARL5AP4" 0 NA NA NA NA NA NA
"ARL5AP5" 0.00945465382613522 0 8.1030458415403 0 1 NA NA
"ARL5C" 0.115307898721883 -0.0068001423535468 8.10304584150207 -0.000839208180054706 0.99933040882843 NA NA
"ARL6IP1P1" 0.0396481752456299 0 8.1030458415403 0 1 NA NA
"ARL6IP1P2" 0.0102248976740533 0 8.1030458415403 0 1 NA NA
"ARL6IP1P3" 0.0139298105332532 -0.00669368436101521 8.1030458415403 -0.000826070158297761 0.999340891449516 NA NA
"ARL8BP1" 0.0146475471832474 0 8.1030458415403 0 1 NA NA
"ARL8BP2" 0 NA NA NA NA NA NA
"ARL9" 3.54576224364049 0.298325759778218 0.552466105626604 0.539989253168497 0.589204443854822 NA NA
"ARLNC1" 2.56324649291576 -5.62495982015684 1.24962480079938 -4.50131896914864 6.75330702128374e-06 NA NA
"ARMC10P1" 0.0995147491861675 -0.327215370785136 8.10304584152837 -0.0403817746048216 0.96778876015503 NA NA
"ARMC12" 1.38553007446828 0.319121551222792 1.33508477669373 0.239027181489614 0.811084505767981 NA NA
"ARMC2" 6.03362131717248 -0.586213465738117 0.510747953562052 -1.14775489877102 0.251069760784152 0.607791841094985 NA
"ARMC2-AS1" 0 NA NA NA NA NA NA
"ARMC3" 3.96404703595924 0.260490171297121 0.541747858565455 0.48083285827266 0.630635295045747 NA NA
"ARMC8P1" 0.0472649579593888 -0.00673754372932672 8.103045841532 -0.000831482859790028 0.999336572740046 NA NA
"ARMCX3-AS1" 0 NA NA NA NA NA NA
"ARMCX7P" 0 NA NA NA NA NA NA
"ARMH1" 0.620752753320431 -0.550917669799621 1.90022429514126 -0.289922442949644 0.771875571673078 NA NA
"ARMH2" 0.10411905241574 0 8.10304584151693 0 1 NA NA
"ARMS2" 0.00880495685168251 0 8.1030458415403 0 1 NA NA
"ARNILA" 0.127030844854651 -0.00684402284678353 8.10304584150571 -0.000844623488580903 0.999326088038897 NA NA
"ARNT2-DT" 6.84338194206304 -0.362984805338144 0.462407304775376 -0.784989340759811 0.432459818257702 0.753861067782375 NA
"ARPC1AP1" 0 NA NA NA NA NA NA
"ARPC1AP2" 0.0253669695030454 0 8.1030458415403 0 1 NA NA
"ARPC1AP3" 0.0109135640315278 -0.00669162534239411 8.1030458415403 -0.000825816054018783 0.999341094195328 NA NA
"ARPC1AP4" 0.37754973126423 0.327949032728002 2.52851883892751 0.129700055099096 0.896803738973733 NA NA
"ARPC1BP1" 0 NA NA NA NA NA NA
"ARPC3P1" 0.040561048075049 -0.00670809708568621 8.1030458415403 -0.000827848838185898 0.99933947226878 NA NA
"ARPC3P2" 0.0207271973225187 0 8.10304584153335 0 1 NA NA
"ARPC3P3" 0.00886594486577857 0 8.10304584154009 0 1 NA NA
"ARPC3P4" 0 NA NA NA NA NA NA
"ARPC3P5" 0 NA NA NA NA NA NA
"ARPC4-TTLL3" 0.043350944838518 0 8.10304584153869 0 1 NA NA
"ARPIN-AP3S2" 0.0667473648181818 1.94804845764166 8.09079910578837 0.240773307082606 0.809730818944179 NA NA
"ARPP19P1" 0 NA NA NA NA NA NA
"ARPP19P2" 0 NA NA NA NA NA NA
"ARPP21" 0.647110720959295 -0.304328243077721 1.75602087048845 -0.17330559573194 0.862411225489774 NA NA
"ARPP21-AS1" 0 NA NA NA NA NA NA
"ARR3" 0 NA NA NA NA NA NA
"ARRDC1" 7.97401414840915 0.340807415343057 0.393506856654033 0.866077450951996 0.386447689918624 0.726080652030792 NA
"ARRDC2" 2.02549038587573 0.564603918840228 0.668725873125339 0.844298002410929 0.398502902083407 NA NA
"ARRDC3-AS1" 2.91358346538727 -0.772260370536319 0.760279198699367 -1.01575891048637 0.309744207206028 NA NA
"ARRDC4" 3.40208644533879 -0.948503986537845 0.719411339116254 -1.31844458790852 0.187354863039676 NA NA
"ARRDC5" 0.167327931465882 -0.654291201456323 8.10291666431078 -0.0807476157737303 0.935642668509823 NA NA
"ARSA" 7.14382647813277 0.232385903420821 0.421410831897272 0.55144739012658 0.581327021864221 0.840522876256473 NA
"ARSD-AS1" 0.0126043354413591 -0.00669162534239074 8.1030458415403 -0.000825816054018366 0.999341094195328 NA NA
"ARSDP1" 0 NA NA NA NA NA NA
"ARSF" 0.0618905156435883 0.976804796607369 8.10174430417403 0.120567221074123 0.904033833188403 NA NA
"ARSFP1" 0 NA NA NA NA NA NA
"ARSG" 2.50967304911412 -0.115380437409051 0.782701541656266 -0.147413070331886 0.882805989593292 NA NA
"ARSH" 0.0109184814739803 1.2755124575762 8.1030458415403 0.157411482363493 0.874920564651963 NA NA
"ARSL" 4.83273118545432 -0.826938797295789 0.644463414603024 -1.2831431211734 0.199441938840809 NA NA
"ARSLP1" 0.0101711875132875 0 8.10304584154004 0 1 NA NA
"ART1" 0 NA NA NA NA NA NA
"ART2BP" 0 NA NA NA NA NA NA
"ART2P" 0 NA NA NA NA NA NA
"ART3" 1.01024290889523 0.756502945889678 1.36741464607214 0.553235953748713 0.580101850472969 NA NA
"ART4" 1.16695701974319 -2.56833943762188 1.39952122935383 -1.83515575452021 0.0664826148112558 NA NA
"ART5" 2.23201303046786 0.331809246788083 0.733466343287936 0.452385102362939 0.650991577375382 NA NA
"ARTN" 0.822523738290958 0.33527501981014 1.65435783308826 0.202661729587406 0.839399437755786 NA NA
"AS3MT" 9.06332733026175 -5.78497458176059 2.46171662975674 -2.34997583061875 0.0187746301218396 0.172463995949789 NA
"ASAH1-AS1" 2.26282792274515 0.851753525304896 0.760705261659814 1.11968927813963 0.262846195609336 NA NA
"ASAH2" 1.14105236467354 -0.182980697746985 1.48493234038464 -0.123224939460601 0.901928977232072 NA NA
"ASAP1-IT2" 1.00550881036494 -1.91418693769113 1.40386349861134 -1.36351357491991 0.172720709149651 NA NA
"ASB10" 0.0266312375417958 0 8.1030458415403 0 1 NA NA
"ASB11" 0.214757387764021 -0.327360587076784 5.24464145254986 -0.062418106182955 0.950229876424395 NA NA
"ASB12" 0.367249225123887 1.35649525013608 2.94630773307202 0.460405148759428 0.645225439693308 NA NA
"ASB14" 0 NA NA NA NA NA NA
"ASB15" 0.226457285428464 -0.327355235153607 5.67264992753603 -0.0577076391695824 0.953981508661566 NA NA
"ASB15-AS1" 0.00936076753541151 0 8.1030458415391 0 1 NA NA
"ASB16" 0 NA NA NA NA NA NA
"ASB16-AS1" 6.12280363523108 0.123906180458093 0.424082199014043 0.292174915019223 0.770152890157029 0.925208710906297 NA
"ASB17" 0 NA NA NA NA NA NA
"ASB18" 0.115966111320096 0.954915323676184 8.10304584152694 0.117846466915241 0.906189310767958 NA NA
"ASB2" 1.22585601824086 1.1202305637634 1.02150513504023 1.09664702147511 0.272795723920491 NA NA
"ASB4" 0.0784681506701845 -0.681702661259992 8.10242323530869 -0.084135651947836 0.932948578968671 NA NA
"ASB5" 0.0397574947292095 0 8.10304584153304 0 1 NA NA
"ASB9" 0.653469970826709 -1.93331502815957 1.67454626640486 -1.15453067314185 0.248282670699901 NA NA
"ASB9P1" 0 NA NA NA NA NA NA
"ASCL1" 3.08272785491516 -0.445445344998414 0.846320751230061 -0.526331588054522 0.598657839252373 NA NA
"ASCL2" 0.189732791431166 1.72371330614716 8.09161236520855 0.213024701178049 0.831307696093542 NA NA
"ASCL3" 0 NA NA NA NA NA NA
"ASCL4" 0 NA NA NA NA NA NA
"ASCL5" 0.113589355425199 -0.00677131224433816 8.1030458415306 -0.00083565024519954 0.999333247648724 NA NA
"ASDURF" 0.0163236092191201 -0.00669368436101535 8.1030458415403 -0.000826070158297778 0.999340891449516 NA NA
"ASGR2" 0.215425880152408 -0.327371153332728 8.10304584144189 -0.0404009997892933 0.967773433184964 NA NA
"ASH1L-AS1" 4.27907516068988 -0.0301146300956598 0.543066045795746 -0.0554529791151522 0.955777589501928 NA NA
"ASH1L-IT1" 0 NA NA NA NA NA NA
"ASH2LP1" 0.0153891473570691 0 8.1030458415403 0 1 NA NA
"ASH2LP2" 0.00880495685168251 0 8.1030458415403 0 1 NA NA
"ASH2LP3" 0.0126043354413591 -0.00669162534239074 8.1030458415403 -0.000825816054018366 0.999341094195328 NA NA
"ASIC2" 0.0901835549527686 -0.00680166634889231 8.10304584152725 -0.000839396256903113 0.99933025876487 NA NA
"ASIC3" 0.537240958623524 1.27564797468838 1.87902047643995 0.67888987410359 0.49720764211097 NA NA
"ASIC4" 0.129926945945711 -0.676667932701759 8.10250839639941 -0.0835133886442446 0.933443331982988 NA NA
"ASIC4-AS1" 0 NA NA NA NA NA NA
"ASIC5" 0 NA NA NA NA NA NA
"ASIP" 0.215279992025478 -0.320513858720381 5.81148754834075 -0.0551517758670741 0.956017547703191 NA NA
"ASLP1" 0.0110535018371743 0 8.10304584153701 0 1 NA NA
"ASMER1" 0.586298458289995 -1.20812428371645 1.83356170523292 -0.658894805813463 0.5099633215498 NA NA
"ASMT" 0.285024325440476 -0.965315573887005 4.30474230626937 -0.224244683004865 0.822566916632715 NA NA
"ASMTL-AS1" 0.432277263996813 -0.34271264950708 3.11242987374255 -0.110110962627082 0.912321374107562 NA NA
"ASNS" 9.8218818930679 -4.58637762180207 1.72433010172033 -2.65980256171734 0.00781864697423605 0.10530378551664 NA
"ASNSP1" 0.0248809633850959 0 8.1030458415403 0 1 NA NA
"ASNSP3" 0.0648429233030602 -0.649085051745548 8.1030172135131 -0.0801041185822848 0.936154447121616 NA NA
"ASNSP4" 0 NA NA NA NA NA NA
"ASNSP6" 0.0305394053709505 -0.0067198042667776 8.10304584153843 -0.000829293625901763 0.999338319495363 NA NA
"ASPA" 0.59478221938364 -1.54816897873597 1.96509559687408 -0.78783392583988 0.430793853973674 NA NA
"ASPDH" 0 NA NA NA NA NA NA
"ASPG" 0.331834309669558 0 4.06972692840966 0 1 NA NA
"ASPHD1" 1.63158478850871 -0.0216463365877169 1.25974483555169 -0.0171831119896888 0.986290534881465 NA NA
"ASPN" 0 NA NA NA NA NA NA
"ASPRV1" 0.206409367004017 -0.661066179099813 8.10177647048638 -0.0815952132853804 0.934968607848396 NA NA
"ASS1" 6.88995365230292 0.422279991751926 0.456664712650464 0.924704668554375 0.355119550333905 0.700725702916321 NA
"ASS1P1" 0 NA NA NA NA NA NA
"ASS1P10" 0.0642719693772539 -0.635293666661793 8.10278314599964 -0.0784043772633158 0.937506391699372 NA NA
"ASS1P11" 0 NA NA NA NA NA NA
"ASS1P12" 0 NA NA NA NA NA NA
"ASS1P13" 0 NA NA NA NA NA NA
"ASS1P14" 0 NA NA NA NA NA NA
"ASS1P2" 0.192741060410316 1.27531442739926 8.10304584149264 0.157387043384212 0.874939824080839 NA NA
"ASS1P3" 0.013355844099843 0 8.1030458415403 0 1 NA NA
"ASS1P4" 0 NA NA NA NA NA NA
"ASS1P5" 0.0083034808044931 0 8.1030458415403 0 1 NA NA
"ASS1P6" 0 NA NA NA NA NA NA
"ASS1P7" 0 NA NA NA NA NA NA
"ASS1P8" 0 NA NA NA NA NA NA
"ASS1P9" 0 NA NA NA NA NA NA
"ASTILCS" 0.184065961343839 -0.327376061403811 8.0052854747059 -0.0408949889967338 0.967379612308703 NA NA
"ASTL" 0.023808468128289 -0.00670809708568573 8.1030458415403 -0.000827848838185839 0.99933947226878 NA NA
"ASTN1" 5.42451262465538 -0.125046618625628 0.497245492241162 -0.251478636964659 0.801444076833186 0.936074227596858 NA
"ASTN2-AS1" 0 NA NA NA NA NA NA
"ASXL3-DT" 0 NA NA NA NA NA NA
"ASZ1" 0.0431039012184192 0 8.1030458415403 0 1 NA NA
"ATAD3C" 1.2133983394215 -2.69117516356204 1.43853813395773 -1.87077081937205 0.0613768538954932 NA NA
"ATE1OSP" 3.34412808837405 0.748850443602925 0.615852544455952 1.21595737542087 0.224001159741534 NA NA
"ATF1P1" 0.0769765176267768 -0.327227944690914 8.10304584151921 -0.0403833263554095 0.967787523046313 NA NA
"ATF4P2" 0.266346650775502 -0.327346063779843 4.3762294105124 -0.0748009377647126 0.940373095681562 NA NA
"ATF4P3" 0.173943821342055 0.634409154211874 8.10304584145854 0.078292677423343 0.937595242154266 NA NA
"ATF4P4" 0 NA NA NA NA NA NA
"ATF5" 9.47733940098888 0.680141549498911 0.333698844151535 2.038189707334 0.0415309644445695 0.263387764055878 NA
"ATF6-DT" 0.864269855277605 -1.81062251193861 1.4889204121394 -1.21606399991317 0.223960542977218 NA NA
"ATF6B" 6.54686035083143 0.262313365880161 0.479677056188318 0.546854102142377 0.584478970469494 0.841927254126832 NA
"ATF7-NPFF" 1.58181617593099 -2.57596756507499 1.54907373097749 -1.66290830033605 0.0963307926430108 NA NA
"ATG10" 9.59779500268482 0.924738634376944 0.324654471863832 2.8483779356805 0.00439427065499768 0.0732819403341956 NA
"ATG10-AS1" 0 NA NA NA NA NA NA
"ATG10-IT1" 0 NA NA NA NA NA NA
"ATG12P1" 0.279496344891355 -0.00680381906570461 5.20353752309761 -0.00130753723510278 0.998956736524707 NA NA
"ATG12P2" 0 NA NA NA NA NA NA
"ATG16L2" 2.34058751510882 -0.334701996111597 0.759960001002638 -0.440420542752269 0.659632549108293 NA NA
"ATG3P1" 0 NA NA NA NA NA NA
"ATG4AP1" 0.0145588991855777 0 8.1030458415403 0 1 NA NA
"ATG9A" 0.259948728864421 -0.32739996923506 8.10304584137092 -0.0404045559712234 0.967770598077244 NA NA
"ATG9B" 2.03426318825119 0.644549643536189 0.761187276936363 0.846768808499245 0.397123997155142 NA NA
"ATOH1" 0 NA NA NA NA NA NA
"ATOH7" 0.845749566951941 0.860510873660832 1.30091347939689 0.661466644238148 0.508313098961947 NA NA
"ATOSBP1" 0 NA NA NA NA NA NA
"ATOX1-AS1" 0 NA NA NA NA NA NA
"ATP10A" 4.84062546182678 0.18207505545897 0.500469481443117 0.363808508231016 0.716001008764302 NA NA
"ATP10A-DT" 0 NA NA NA NA NA NA
"ATP10B" 0.586448471060749 -2.1934394516629 1.94526739724675 -1.12757734734433 0.259498457897015 NA NA
"ATP11A-AS1" 0.0456810250638552 -0.64764027361621 8.1030458415403 -0.0799255349508304 0.936296480838866 NA NA
"ATP11AUN" 0 NA NA NA NA NA NA
"ATP11B-DT" 0.354713868531133 -1.56319575437564 2.77477191982257 -0.563360088520572 0.573189708839178 NA NA
"ATP12A" 0.0360512184088077 -0.00672537120845545 8.10304584153349 -0.000829980644313211 0.999337771334169 NA NA
"ATP13A3-DT" 2.17368997807528 0.101720107512548 0.816328430510979 0.124606841695905 0.900834811727522 NA NA
"ATP13A4" 0.304904331078562 -1.10167109217601 4.22007280781536 -0.261054996524176 0.794050096120169 NA NA
"ATP13A4-AS1" 0 NA NA NA NA NA NA
"ATP13A5" 0.0110535018371743 0 8.10304584153701 0 1 NA NA
"ATP13A5-AS1" 0.0139298105332532 -0.00669368436101521 8.1030458415403 -0.000826070158297761 0.999340891449516 NA NA
"ATP1A2" 7.64507870566857 0.254125311023434 0.402348943872414 0.631604270108431 0.527645495609534 0.813746104497495 NA
"ATP1A3" 1.52981811318257 -2.30276427835125 1.33785110243636 -1.72124108143102 0.0852070859709691 NA NA
"ATP1A4" 0.428227995940394 -1.5336362134286 2.2118463100571 -0.693373769441064 0.488075019103419 NA NA
"ATP1B1P1" 0.269233845714882 0 4.39290527554199 0 1 NA NA
"ATP1B2" 4.07041280964638 -0.536644516197336 0.648492319039339 -0.827526403076459 0.407938763278555 NA NA
"ATP1B3-AS1" 0 NA NA NA NA NA NA
"ATP1B3P1" 0 NA NA NA NA NA NA
"ATP1B4" 0.040664064757461 -0.00672662784759895 8.1030458415403 -0.000830135726631937 0.999337647596424 NA NA
"ATP2A1" 0.928372639795036 1.4617205754054 1.09986139930867 1.32900434211454 0.183846537340738 NA NA
"ATP2A3" 0.291515363810592 0.30602596387482 4.66148766285976 0.0656498495776512 0.947656600460991 NA NA
"ATP2B1-AS1" 1.40996503881086 0.490896178332224 0.838645619515477 0.58534399621122 0.558316437444821 NA NA
"ATP2B2" 0.201879686555297 1.27546870297487 5.94269468343256 0.214628004788923 0.83005735805212 NA NA
"ATP2B2-IT1" 0 NA NA NA NA NA NA
"ATP2B2-IT2" 0 NA NA NA NA NA NA
"ATP2B3" 0.133884616164906 0.634433508107085 8.10304584148023 0.0782956829466966 0.937592851432363 NA NA
"ATP2C2" 0.0604529485701632 -0.646300963514462 8.10301781288712 -0.0797605260704943 0.936427719890798 NA NA
"ATP2C2-AS1" 0.0261866001104731 -0.00670938445255811 8.10304584153775 -0.000828007712626346 0.99933934550536 NA NA
"ATP4A" 0.0389152509636188 0 8.1030458415403 0 1 NA NA
"ATP4B" 0.0262416160563606 -0.327164919969988 8.1030458415403 -0.0403755484502847 0.967793723859456 NA NA
"ATP5F1AP1" 0 NA NA NA NA NA NA
"ATP5F1AP10" 0.0613734248770412 -0.00675644970689237 8.10304584152676 -0.000833816053744469 0.999334711121258 NA NA
"ATP5F1AP2" 0.0205253515740117 0 8.10304584153768 0 1 NA NA
"ATP5F1AP3" 0.0693232847560635 -0.00675616904416744 8.10304584153816 -0.000833781417048599 0.999334738757333 NA NA
"ATP5F1AP4" 0 NA NA NA NA NA NA
"ATP5F1AP7" 0 NA NA NA NA NA NA
"ATP5F1AP8" 0 NA NA NA NA NA NA
"ATP5F1BP1" 0 NA NA NA NA NA NA
"ATP5F1CP1" 0 NA NA NA NA NA NA
"ATP5F1EP1" 0 NA NA NA NA NA NA
"ATP5F1EP2" 0.0359658683308938 1.27548157310823 8.1030458415403 0.157407670899438 0.874923568316759 NA NA
"ATP5MC1P1" 0 NA NA NA NA NA NA
"ATP5MC1P2" 0.0446617637393461 0 8.1030458415403 0 1 NA NA
"ATP5MC1P3" 0 NA NA NA NA NA NA
"ATP5MC1P4" 0.574827015063219 -0.987383948656975 1.91637790920676 -0.515234465975283 0.606389187228714 NA NA
"ATP5MC1P5" 0.192598018747381 -0.999563749991475 6.06843752175253 -0.164715175266863 0.869168171998962 NA NA
"ATP5MC1P6" 0.234692619855211 -1.36338257382627 5.6228701194126 -0.242470934749014 0.808415275697406 NA NA
"ATP5MC1P7" 0.00986299089135307 0 8.10304584153878 0 1 NA NA
"ATP5MC1P8" 0 NA NA NA NA NA NA
"ATP5MC2P1" 0 NA NA NA NA NA NA
"ATP5MC2P2" 0 NA NA NA NA NA NA
"ATP5MC2P3" 0 NA NA NA NA NA NA
"ATP5MC2P4" 0 NA NA NA NA NA NA
"ATP5MC2P5" 0 NA NA NA NA NA NA
"ATP5MF-PTCD1" 0.0907011620767768 -0.00679852630126846 8.10304584153021 -0.000839008742419332 0.999330567956584 NA NA
"ATP5MFP1" 0 NA NA NA NA NA NA
"ATP5MFP2" 0.194015472325503 -0.647851780124202 6.81538695048753 -0.0950572263659744 0.924269372588088 NA NA
"ATP5MFP3" 0 NA NA NA NA NA NA
"ATP5MFP4" 0.131433590855273 -0.00685211208593846 8.10304584149642 -0.000845621784693378 0.999325291514126 NA NA
"ATP5MFP5" 0.0216723831700495 0 8.10304584153335 0 1 NA NA
"ATP5MFP6" 0.14081332530293 0.954910642875486 8.10304584146474 0.117845889256733 0.90618976848339 NA NA
"ATP5MGL" 1.74429601673256 -0.819585759630306 1.19608507636645 -0.685223631516332 0.493202813865538 NA NA
"ATP5MGP1" 0 NA NA NA NA NA NA
"ATP5MGP2" 0.00992447624296523 0 8.1030458415403 0 1 NA NA
"ATP5MGP3" 0 NA NA NA NA NA NA
"ATP5MGP4" 0 NA NA NA NA NA NA
"ATP5MGP5" 0 NA NA NA NA NA NA
"ATP5MGP6" 0.00894641472455145 0 8.10304584153714 0 1 NA NA
"ATP5MGP7" 0 NA NA NA NA NA NA
"ATP5MGP8" 0 NA NA NA NA NA NA
"ATP5MKP1" 0 NA NA NA NA NA NA
"ATP5PBP1" 0.280957115630555 -1.30514321739215 3.95009570227167 -0.330407999138241 0.741091698179093 NA NA
"ATP5PBP2" 0 NA NA NA NA NA NA
"ATP5PBP3" 0 NA NA NA NA NA NA
"ATP5PBP4" 0 NA NA NA NA NA NA
"ATP5PBP5" 0 NA NA NA NA NA NA
"ATP5PBP6" 0 NA NA NA NA NA NA
"ATP5PBP7" 0 NA NA NA NA NA NA
"ATP5PBP8" 0.025582024036376 -0.00671043844863502 8.10304584152984 -0.000828137786687889 0.99933924172131 NA NA
"ATP5PDP1" 0.0198034892468624 -0.00670871281340834 8.10304584153868 -0.000827924825380777 0.999339411639791 NA NA
"ATP5PDP2" 0.0207996793473321 0 8.10304584153176 0 1 NA NA
"ATP5PDP3" 0 NA NA NA NA NA NA
"ATP5PDP4" 0.0532589615942544 1.27548157310823 8.1030458415403 0.157407670899438 0.874923568316759 NA NA
"ATP5PFP1" 0 NA NA NA NA NA NA
"ATP5POP1" 0 NA NA NA NA NA NA
"ATP6AP1-DT" 9.78256122975777 0.151081977529663 0.379728949553172 0.397867946880115 0.690727528393408 0.892642198930968 NA
"ATP6AP1L" 0.0366211915396353 1.27549804485153 8.1030458415403 0.157409703683605 0.874921966359347 NA NA
"ATP6V0A4" 0.293063180724453 0.0798625609893651 3.08523213114987 0.0258854302024918 0.979348721167925 NA NA
"ATP6V0CP1" 0 NA NA NA NA NA NA
"ATP6V0CP2" 0 NA NA NA NA NA NA
"ATP6V0CP3" 0 NA NA NA NA NA NA
"ATP6V0CP4" 0.0202165063104213 0 8.10304584152409 0 1 NA NA
"ATP6V0D1-DT" 4.71981862271955 -0.447695344985675 0.591074980574227 -0.757425639215419 0.448794900309866 NA NA
"ATP6V0D2" 0.0920205018885151 0 8.10304584149556 0 1 NA NA
"ATP6V0E1P1" 0 NA NA NA NA NA NA
"ATP6V0E1P2" 0.00992447624296523 0 8.1030458415403 0 1 NA NA
"ATP6V0E1P3" 0.0083034808044931 0 8.1030458415403 0 1 NA NA
"ATP6V0E1P4" 0 NA NA NA NA NA NA
"ATP6V0E2-AS1" 5.2466376263027 -0.140816769994128 0.563843179244737 -0.249744565825468 0.802784891441802 0.936422406712196 NA
"ATP6V1B1" 0.581703964829105 -0.234896598378324 1.69142177576288 -0.138875236055406 0.889548740081999 NA NA
"ATP6V1B1-AS1" 0.289938762643548 -1.37039284460342 6.45730580664924 -0.212223624780522 0.831932576589315 NA NA
"ATP6V1C2" 0.0890045723424393 -0.327242374793301 8.10304584152819 -0.0403851071798435 0.967786103312175 NA NA
"ATP6V1E1P1" 0 NA NA NA NA NA NA
"ATP6V1E1P2" 0 NA NA NA NA NA NA
"ATP6V1E1P3" 0 NA NA NA NA NA NA
"ATP6V1G1P1" 0 NA NA NA NA NA NA
"ATP6V1G1P2" 0 NA NA NA NA NA NA
"ATP6V1G1P3" 0 NA NA NA NA NA NA
"ATP6V1G1P4" 0.0277366251793672 0 8.10304584152984 0 1 NA NA
"ATP6V1G1P5" 0.0110535018371743 0 8.10304584153701 0 1 NA NA
"ATP6V1G1P6" 0 NA NA NA NA NA NA
"ATP6V1G1P7" 0 NA NA NA NA NA NA
"ATP6V1G2" 3.16897722916856 0.505256676940447 0.572694360170776 0.882244897242886 0.377644387447642 NA NA
"ATP6V1G3" 0 NA NA NA NA NA NA
"ATP7BP1" 0 NA NA NA NA NA NA
"ATP8A1" 0.991485501199919 0.419995769633628 1.11348504782341 0.377190309339686 0.706032181387155 NA NA
"ATP8A1-DT" 0.0347269496022694 0.955024750223928 8.1030458415403 0.117859971287339 0.906178610407283 NA NA
"ATP8A2" 6.80853221071706 0.693509856822962 0.428457385133037 1.61862038299941 0.10552896673317 0.411427345516316 NA
"ATP8A2P2" 0.0101711875132875 0 8.10304584154004 0 1 NA NA
"ATP8A2P3" 0 NA NA NA NA NA NA
"ATP8B1" 1.01092814633497 0.0456330987865345 1.16247447001428 0.0392551406191087 0.968686971626679 NA NA
"ATP8B1-AS1" 7.21941861872677 0.336417388736441 0.425023905947828 0.791525803674997 0.428637224624877 0.750624157054423 NA
"ATP8B3" 0.802258344491715 0.914857306381025 1.34759329552842 0.678882352276981 0.497212408430779 NA NA
"ATP8B4" 0.0599954007361041 0 8.10304584152496 0 1 NA NA
"ATP8B5P" 0.120214251685824 -0.0068302472773066 8.10304584148325 -0.000842923440262352 0.99932744448072 NA NA
"ATXN1-AS1" 1.45434011529603 -2.30289281568654 1.38914783780866 -1.65777374661525 0.0973631422233026 NA NA
"ATXN2-AS" 0.049534328329453 -0.00674309959089051 8.1030458415403 -0.000832168510798986 0.999336025669881 NA NA
"ATXN3L" 0.0101711875132875 0 8.10304584154004 0 1 NA NA
"ATXN7L2" 8.01102701631481 0.433915667758966 0.408207386838307 1.06297848042334 0.2877917104223 0.645441679720211 NA
"ATXN7L3-AS1" 5.35349473365865 -0.403172011529447 0.525227576527654 -0.76761394402569 0.442716575727096 0.760824176802881 NA
"ATXN7L3P1" 0.00992447624296523 0 8.1030458415403 0 1 NA NA
"ATXN8OS" 0.0177318897315571 0 8.10304584152895 0 1 NA NA
"AURKAP1" 0.224697423962335 -0.0068738386104726 8.10304584145774 -0.000848303063436206 0.999323152163981 NA NA
"AURKAP2" 0 NA NA NA NA NA NA
"AURKBP1" 0 NA NA NA NA NA NA
"AURKC" 1.12989400092759 1.49077340399645 0.996117874340685 1.49658332853747 0.134501710747924 NA NA
"AVIL" 3.18372493868054 -0.529998366954385 0.706833437715151 -0.74982073381759 0.453362679527266 NA NA
"AVP" 0.0298906402200472 0 8.10304584153737 0 1 NA NA
"AVPI1" 7.80497180537599 0.0492798429412321 0.400975167477781 0.122899987176794 0.90218629578183 0.975618438583342 NA
"AVPR1A" 0.26631692277636 -0.915479111734234 4.00476956923852 -0.228597200389811 0.819182000723246 NA NA
"AVPR1B" 0.0650217355402807 -0.32720891919479 8.10304584153627 -0.0403809784115394 0.967789394907615 NA NA
"AVPR1B-DT" 0 NA NA NA NA NA NA
"AVPR2" 0 NA NA NA NA NA NA
"AWAT1" 0 NA NA NA NA NA NA
"AWAT2" 0.179794592830091 -0.32738091830435 8.08816160244714 -0.0404765550437689 0.967713198085155 NA NA
"AXDND1" 2.09979654864881 0.394074117889279 0.77125729627172 0.510950262375792 0.609385884803266 NA NA
"AZGP1" 0.0163236092191201 -0.00669368436101535 8.1030458415403 -0.000826070158297778 0.999340891449516 NA NA
"AZGP1P1" 0.0478903405345999 0 8.10304584151846 0 1 NA NA
"AZGP1P2" 0 NA NA NA NA NA NA
"AZIN2" 3.20136436819521 -0.212083205135099 0.738713323160649 -0.287098118425268 0.774037192841712 NA NA
"AZU1" 0.122500949182397 -0.00682932615623979 8.10304584151265 -0.000842809764354599 0.999327535180939 NA NA
"AZU1P1" 0 NA NA NA NA NA NA
"B3GALNT1P1" 0 NA NA NA NA NA NA
"B3GALNT2P1" 0 NA NA NA NA NA NA
"B3GALT1" 4.65284619280966 0.32224788214251 0.515203474509624 0.625476919481626 0.53165809203719 NA NA
"B3GALT1-AS1" 0.771042008418808 -0.486902930088983 1.63892025574276 -0.297087627285634 0.766399610166696 NA NA
"B3GALT4" 4.79594075267174 0.539802049804119 0.489407707365875 1.10297006295524 0.270040166036113 NA NA
"B3GALT5" 3.41024768332223 -0.80520140201475 0.635839524044371 -1.26635946896337 0.20538441483484 NA NA
"B3GALT5-AS1" 5.71344881260486 0.716145441715571 0.42231928997807 1.69574409388868 0.0899343540968787 0.38093537418495 NA
"B3GALT9" 3.96189352278705 -1.10985956568745 0.682243414449422 -1.62677944877361 0.103783947909542 NA NA
"B3GAT1-DT" 0.542302634695406 0.95571254421789 1.6080168748361 0.594342359942772 0.55228315199421 NA NA
"B3GAT2" 4.84664382349336 0.615294703485213 0.520273750994528 1.18263645303852 0.236953258965521 NA NA
"B3GAT3P1" 0.00894641472455145 0 8.10304584153714 0 1 NA NA
"B3GNT2P1" 0 NA NA NA NA NA NA
"B3GNT3" 0.0500007625021054 0 8.1030458415403 0 1 NA NA
"B3GNT4" 0.664002452178849 -0.438921823136614 1.59069849604078 -0.275930243367352 0.782601644460567 NA NA
"B3GNT6" 0.59673636969574 -0.629717298641737 2.32345395848291 -0.271026372759678 0.786370748587225 NA NA
"B3GNT7" 1.23246510112829 1.0535731046042 0.947691788143497 1.11172547634725 0.266256202514913 NA NA
"B3GNT8" 1.06407938479933 -2.30844658096761 1.45513817912942 -1.5864105650425 0.112646205347097 NA NA
"B3GNT9" 3.9244143335886 -0.592073685986829 0.645855115613786 -0.916728336856409 0.359285013289697 NA NA
"B3GNTL1P1" 0.0246669574753841 0 8.1030458415403 0 1 NA NA
"B3GNTL1P2" 0 NA NA NA NA NA NA
"B4GALNT1" 9.56653588778236 0.266924823610853 0.365414918578238 0.730470514584922 0.465102629691345 0.776756141682714 NA
"B4GALNT2" 0.248548323809126 -1.23268643515921 4.10305504570381 -0.300431366732434 0.763848140890169 NA NA
"B4GALNT2P1" 0 NA NA NA NA NA NA
"B4GALNT3" 0.353033483069713 1.43727754292826 3.23150802183724 0.444769913370389 0.656486039131495 NA NA
"B4GALT1-AS1" 1.14286437976251 -1.43188979701994 1.37493893028926 -1.04142065183848 0.29768036189713 NA NA
"B4GALT4-AS1" 0 NA NA NA NA NA NA
"B4GAT1-DT" 3.25763862828608 -0.26906827194184 0.664572776568277 -0.404874050561107 0.685570093635925 NA NA
"BAALC-AS1" 4.54534391578118 -0.1161255724376 0.632518134610678 -0.183592479145403 0.854333163606569 NA NA
"BAALC-AS2" 0.149036962387905 -0.00688783208763771 8.10304584146859 -0.00085003000382747 0.999321774265402 NA NA
"BAAT" 1.46707435061502 0.519754709022202 0.92518780098909 0.561782925008899 0.574263927117695 NA NA
"BACE2-IT1" 0.0248547023039837 0 8.1030458415403 0 1 NA NA
"BACH1-AS1" 0.773414111724408 -1.50196594343898 1.56449284179045 -0.960033758748354 0.33703822481302 NA NA
"BACH1-IT1" 0.354868434145139 -0.154139086550405 2.79072381177829 -0.0552326553777406 0.955953113404395 NA NA
"BACH1-IT2" 0.489168914927798 -2.03912965911063 1.93724726740044 -1.05259132038777 0.292528336884873 NA NA
"BACH1-IT3" 0 NA NA NA NA NA NA
"BAG1P1" 0.0120561868881342 0 8.1030458415403 0 1 NA NA
"BAGE2" 0 NA NA NA NA NA NA
"BAHCC1" 7.10535225893296 -0.386316938556857 0.448610087949603 -0.861141888989925 0.389159900723572 0.728195960510946 NA
"BAIAP2L2" 1.01157076526855 0.834894918790717 1.35840929353477 0.614612195870806 0.538810858272841 NA NA
"BAIAP3" 2.84829109729438 -0.278263818503686 0.705878718455931 -0.394209105938726 0.693426663347832 NA NA
"BAK1P1" 0 NA NA NA NA NA NA
"BAK1P2" 0 NA NA NA NA NA NA
"BALR6" 0.0593576296340819 -0.00673486351640603 8.1030458415403 -0.00083115209368306 0.999336836653125 NA NA
"BANCR" 1.15599651466808 1.2742266598869 1.11698179258222 1.14077657160478 0.253962912496243 NA NA
"BANF1P1" 0.00843519566997121 -0.00669162534239392 8.1030458415403 -0.000825816054018758 0.999341094195328 NA NA
"BANF1P2" 0.0390994122923784 -0.00672600458237086 8.10304584153617 -0.000830058809231141 0.999337708967609 NA NA
"BANF1P3" 0 NA NA NA NA NA NA
"BANF1P4" 0 NA NA NA NA NA NA
"BANF1P5" 0 NA NA NA NA NA NA
"BANF2" 0.0597089973187158 -0.00674177502716366 8.10304584153568 -0.000832005045881113 0.99933615609597 NA NA
"BANK1" 0.527406783177642 -0.851841142263657 1.94596670516133 -0.437747028253002 0.661569674312084 NA NA
"BARHL1" 0.0267002607326102 0 8.1030458415403 0 1 NA NA
"BARHL2" 0.969923770200226 -1.06632096981748 1.35190580348906 -0.788753896214861 0.430255860484953 NA NA
"BARX1" 0.150060291155692 -0.327345903625745 8.10304584146299 -0.0403978837131499 0.967775917425898 NA NA
"BARX1-DT" 0 NA NA NA NA NA NA
"BARX2" 0.342834239336584 -0.990930773481456 3.01143416475104 -0.329056097284258 0.742113287272259 NA NA
"BASP1-AS1" 2.21968459641735 -1.55721475263228 0.987928353798624 -1.57624259557358 0.114969905400849 NA NA
"BASP1P1" 0 NA NA NA NA NA NA
"BATF" 0.0646480346207376 1.27543450563573 8.10304584152104 0.15740186228495 0.874928145860665 NA NA
"BATF2" 0.385479471828258 0.536224323481675 2.69756936473332 0.198780550554883 0.842434410787757 NA NA
"BATF3" 7.69151616545729 0.0445495699856952 0.413261309603508 0.107800001961077 0.914154341335407 0.977814109273815 NA
"BAZ1A-AS1" 7.40810931916939 0.674562273501143 0.358266257952252 1.88285181349968 0.0597204530015283 0.311205845272995 NA
"BAZ2B-AS1" 3.23518758102354 0.690223547109446 0.569616348299501 1.21173408939192 0.225614185507617 NA NA
"BBIP1P1" 0 NA NA NA NA NA NA
"BBOF1" 9.27633101518228 0.113322095797161 0.343383393986449 0.330016237773086 0.741387692868251 0.911602064739856 NA
"BBOX1" 0.0827919242868585 -0.00678389182126229 8.10304584150904 -0.000837202695622281 0.999332008972934 NA NA
"BBOX1-AS1" 4.74727018770342 -0.0413687421984046 0.535108970158562 -0.0773090052782078 0.93837772717353 NA NA
"BBS7-DT" 0.0517121617597032 -0.00673922359986676 8.10304584153353 -0.000831690173258522 0.999336407327888 NA NA
"BCAM" 1.69367511667663 0.669233451684476 0.860161927391109 0.778031938374995 0.436550184887309 NA NA
"BCAN" 0.649337619650834 0.517907206721787 1.61652812254385 0.320382429169734 0.748678443639741 NA NA
"BCAN-AS1" 0.392455652158744 0.634459735466318 2.45217566352912 0.258733395369081 0.795840950910014 NA NA
"BCAN-AS2" 0 NA NA NA NA NA NA
"BCAP31P1" 0 NA NA NA NA NA NA
"BCAP31P2" 0 NA NA NA NA NA NA
"BCAR1P1" 0 NA NA NA NA NA NA
"BCAR1P2" 0 NA NA NA NA NA NA
"BCAR3-AS1" 0.228200680307651 -0.327429879132394 8.10304584142274 -0.0404082471628846 0.967767655335661 NA NA
"BCAR4" 0.0837052758413263 -0.0067794033219654 8.10304584151277 -0.000836648768199458 0.999332450942918 NA NA
"BCAS1" 0.590030940429573 -0.543379645821901 1.76899806411131 -0.30716802739684 0.758715480318308 NA NA
"BCAS2P1" 0.0267342542242078 0 8.1030458415403 0 1 NA NA
"BCAS2P2" 0.0112725434963834 0 8.1030458415347 0 1 NA NA
"BCAS2P3" 0 NA NA NA NA NA NA
"BCAS3" 7.91929301278333 -0.233239580086352 0.407844239921509 -0.571883962689383 0.56740058958184 0.833330036752246 NA
"BCAS3-AS1" 0 NA NA NA NA NA NA
"BCDIN3D-AS1" 0.752138532193238 2.55120066347909 1.24553052733247 2.04828433145107 0.0405321473593986 NA NA
"BCHE" 9.90742146870361 0.192924329111501 0.36999375767716 0.521425902757629 0.60207011091791 0.852975535309691 NA
"BCL10-AS1" 8.6248193309101 -0.918976417685812 0.436362420686128 -2.10599349100876 0.0352049177511219 0.242569744687627 NA
"BCL11B" 1.12979478283781 -0.344094728800516 1.10110345423313 -0.312499908594113 0.754660632515475 NA NA
"BCL2A1" 0.0300447292789595 0 8.10304584153211 0 1 NA NA
"BCL2L1-AS1" 0.00880495685168251 0 8.1030458415403 0 1 NA NA
"BCL2L10" 0.670216510084915 0.616885828351067 1.58599016725179 0.38895942805245 0.697306159454492 NA NA
"BCL2L12P1" 0.0120561868881342 0 8.1030458415403 0 1 NA NA
"BCL2L14" 0.486060956668579 0.648754739677935 2.38206695278132 0.272349498371759 0.785353299868132 NA NA
"BCL2L15" 1.31530829188754 -1.63150426713171 1.14967061562755 -1.41910582470714 0.155868166053275 NA NA
"BCL2L2-PABPN1" 9.50101159692987 1.29590122316004 4.72983102070617 0.273984676722459 0.784096397448787 0.9285409610461 NA
"BCL3" 6.84182388615482 -0.361378759615194 0.474098332944136 -0.762244316218205 0.445914201084108 0.763485826100099 NA
"BCL6B" 0.428632981627733 1.43790150263422 2.35642800683041 0.610203875724729 0.541726762698564 NA NA
"BCL9P1" 0.012284013421823 0 8.1030458415403 0 1 NA NA
"BCLAF1P1" 0.0437296053848993 0 8.10304584153934 0 1 NA NA
"BCLAF1P2" 0.0407193353852546 0 8.10304584151008 0 1 NA NA
"BCO1" 0.237385795443067 -0.0172367704456995 6.25834450660756 -0.00275420607278825 0.997802464275543 NA NA
"BCO2" 1.17891115198244 -0.456471092029808 1.35804089429837 -0.336124702832048 0.736776830889246 NA NA
"BCORP1" 5.90869771859846 0.017521703744044 0.432069406950022 0.040552983993312 0.967652266634718 0.990826772417659 NA
"BCRP1" 0.0112230312477958 0 8.1030458415403 0 1 NA NA
"BCRP2" 0 NA NA NA NA NA NA
"BCRP3" 0.0110535018371743 0 8.10304584153701 0 1 NA NA
"BCRP4" 0 NA NA NA NA NA NA
"BCRP5" 0 NA NA NA NA NA NA
"BCRP6" 0 NA NA NA NA NA NA
"BCRP7" 0.0126043354413591 -0.00669162534239074 8.1030458415403 -0.000825816054018366 0.999341094195328 NA NA
"BCRP8" 0 NA NA NA NA NA NA
"BCRP9" 0.0139298105332532 -0.00669368436101521 8.1030458415403 -0.000826070158297761 0.999340891449516 NA NA
"BDH2P1" 0.0117105097379052 -0.00669368436101528 8.1030458415403 -0.00082607015829777 0.999340891449516 NA NA
"BDKRB1" 0 NA NA NA NA NA NA
"BDKRB2" 0.219111351135182 -0.596451851165116 5.78411502153224 -0.103118947141392 0.917868567541743 NA NA
"BDNF-AS" 4.48036928241516 -0.0812405496135789 0.571790700021726 -0.142080921586329 0.887016087654164 NA NA
"BDP1P" 0 NA NA NA NA NA NA
"BEAN1" 0.627239409781022 0.185118995841005 1.66005311088562 0.111513899541591 0.911208844103866 NA NA
"BEAN1-AS1" 0 NA NA NA NA NA NA
"BECN1P2" 0 NA NA NA NA NA NA
"BECN2" 0 NA NA NA NA NA NA
"BEGAIN" 3.836162597439 1.18569490182326 0.553205903290367 2.14331570717333 0.0320877564229297 NA NA
"BEND2" 0.20155140230306 -1.13775907647952 8.1007224417301 -0.140451556594319 0.888303225240064 NA NA
"BEND3P1" 0 NA NA NA NA NA NA
"BEND3P2" 0 NA NA NA NA NA NA
"BEND3P3" 0 NA NA NA NA NA NA
"BEND4" 0.555518854317343 -0.312939660519986 1.78301034088965 -0.175511971716239 0.860677364717719 NA NA
"BEND7-DT" 0.034151707607193 -0.00670881294556517 8.10304584153815 -0.000827937182728769 0.999339401780057 NA NA
"BEND7P1" 0.226744116926035 -1.7919994982867 8.09317065646582 -0.22142119255264 0.824764492646889 NA NA
"BEST1" 0.66167734939421 0.302720612572151 1.75668163286862 0.172325256271858 0.863181829720463 NA NA
"BEST2" 0.274345250739935 0.611477576946823 6.63957347803486 0.0920959123307729 0.926621836139113 NA NA
"BEST3" 5.24540729616223 0.264186138450762 0.46486314712807 0.568309490831672 0.569824835664259 0.834249682720956 NA
"BEST4" 1.03389647174021 -0.0467939117671492 1.42234822583987 -0.0328990544769853 0.973755086807126 NA NA
"BET1-AS1" 0.0405234708188677 0 8.10304584152824 0 1 NA NA
"BET1P1" 0 NA NA NA NA NA NA
"BETALINC1" 0 NA NA NA NA NA NA
"BEX5" 8.93001150676013 0.569012733848876 0.338062152006949 1.68316012446486 0.0923440978208565 0.385250867824339 NA
"BFSP1" 1.12773307322566 -0.485620991203598 1.34614554937711 -0.360749245449948 0.718286907534732 NA NA
"BFSP2" 0.166499476071598 -0.00687189394973588 8.10304584148344 -0.000848063072104973 0.99932334364929 NA NA
"BFSP2-AS1" 0 NA NA NA NA NA NA
"BGLAP" 0.444742352770949 -0.647922334649285 8.10304584132994 -0.0799603442133486 0.936268795673422 NA NA
"BGLT3" 0.0290920153937998 -0.00670809708568562 8.1030458415403 -0.000827848838185825 0.99933947226878 NA NA
"BGN" 3.8308006508666 -0.210369690957252 0.646021407301392 -0.325638885305711 0.744697588182746 NA NA
"BHLHA15" 0.683236406169097 0.805639180994985 1.640023293934 0.491236425711041 0.623259238616723 NA NA
"BHLHA9" 0.0426332830718757 -0.00673487037322641 8.10304584153384 -0.000831152939886559 0.999336835977953 NA NA
"BHLHE22" 0.487912826724358 0.247753161993483 2.08303267228854 0.118938682666599 0.905323934928753 NA NA
"BHLHE22-AS1" 0 NA NA NA NA NA NA
"BHLHE23" 0 NA NA NA NA NA NA
"BHLHE40-AS1" 0.637181473919205 -0.739208541455416 1.80204041358625 -0.410206417060488 0.681654533967749 NA NA
"BHMT" 0.345847046516072 -0.650586177885034 3.2297228389896 -0.20143715430658 0.840356765642635 NA NA
"BHMT2" 0.44107753698808 -1.92155835511979 2.23561785492282 -0.859520043145357 0.390053666837226 NA NA
"BICD1-AS1" 0 NA NA NA NA NA NA
"BICD1P1" 0 NA NA NA NA NA NA
"BICDL1" 2.63366271663099 -0.208918705238154 0.699973823607457 -0.298466454304605 0.765347175570119 NA NA
"BICDL2" 0.166945342093024 -0.327329782923711 8.10304584151269 -0.0403958942508715 0.967777503492448 NA NA
"BICDL3P" 0.185167307018148 -0.00685033587156796 6.95625179362574 -0.000984773995364165 0.999214264160217 NA NA
"BICRA-AS1" 0 NA NA NA NA NA NA
"BICRA-AS2" 4.56993470159161 -0.314158635648308 0.547289976325965 -0.574025926360462 0.565950257073388 NA NA
"BICRAL" 5.44558876420337 0.750285423136278 0.426596338783078 1.7587713604776 0.078616351096315 0.357988180599767 NA
"BIK" 1.68394838461108 -1.37320802312591 0.973806272115162 -1.41014497692978 0.158496878927952 NA NA
"BIN2" 0.124566222837215 -0.663717821288435 8.10273680499882 -0.0819127953013318 0.934716059454965 NA NA
"BIN2P1" 0 NA NA NA NA NA NA
"BIN2P2" 0 NA NA NA NA NA NA
"BIRC3" 8.28375105621018 -0.172494016885373 0.424229506712179 -0.4066054203118 0.684297815584146 0.890111124896131 NA
"BIRC6-AS1" 0 NA NA NA NA NA NA
"BIRC6-AS2" 0 NA NA NA NA NA NA
"BIRC7" 0.201391269033111 0.287841005099798 8.10206146978891 0.0355268848765347 0.971659608871508 NA NA
"BIRC8" 0.032467201587794 0 8.10304584153916 0 1 NA NA
"BISPR" 0.535905895679603 -0.829821261487229 1.77302629880029 -0.468025354191715 0.639766458496441 NA NA
"BLACAT1" 4.34466221850594 0.196487627398654 0.530200319248101 0.370591303447914 0.710941960404924 NA NA
"BLACE" 0 NA NA NA NA NA NA
"BLID" 0.0365418788322781 0 8.10304584152117 0 1 NA NA
"BLK" 0 NA NA NA NA NA NA
"BLNK" 0.611851777142697 -0.0655315450525809 1.94286609645137 -0.0337293162777783 0.973093001258653 NA NA
"BLOC1S2P1" 0 NA NA NA NA NA NA
"BLOC1S6P1" 0.211091682969619 -1.01343340316977 5.85088456720806 -0.173210288380953 0.862486136916052 NA NA
"BLTP3B-DT" 0 NA NA NA NA NA NA
"BLVRBP1" 0.0146684600048482 0 8.10304584152858 0 1 NA NA
"BLZF2P" 0.227178299012119 -0.647889545065769 5.097359395003 -0.127102975258308 0.898858896647875 NA NA
"BMAL2-AS1" 0 NA NA NA NA NA NA
"BMF-AS1" 0 NA NA NA NA NA NA
"BMI1P1" 0 NA NA NA NA NA NA
"BMP10" 0.0324278833315816 -0.00671015610430752 8.1030458415403 -0.000828102942464904 0.999339269522968 NA NA
"BMP15" 0 NA NA NA NA NA NA
"BMP2K-DT" 2.92022239745873 -0.187973006460781 0.78733888534347 -0.238744726013093 0.811303533056618 NA NA
"BMP2KL" 0.00992447624296523 0 8.1030458415403 0 1 NA NA
"BMP3" 0.195186060896014 -0.663463315193039 8.10274298766482 -0.0818813229301559 0.934741086702646 NA NA
"BMP5" 7.06745796687865 0.647623572749892 0.353052105044893 1.83435692209665 0.0666010297031714 0.329411381773333 NA
"BMP6" 5.18779182115457 0.203947759317934 0.496257700774956 0.410971475101442 0.681093451056083 0.888906654582319 NA
"BMP6P1" 0 NA NA NA NA NA NA
"BMP7-AS1" 0 NA NA NA NA NA NA
"BMP8A" 0.739255944862504 0.139468953792979 1.49128378834546 0.0935227452232386 0.925488280806993 NA NA
"BMP8B" 5.34397737292787 0.0888419120702264 0.532231718349853 0.166923370042046 0.867430344495144 0.961596385551999 NA
"BMP8B-AS1" 0 NA NA NA NA NA NA
"BMPER" 0.21455452784371 -0.700359116842982 8.10210528297813 -0.0864416213295055 0.931115361696069 NA NA
"BMPR1AP1" 0 NA NA NA NA NA NA
"BMPR1AP2" 0 NA NA NA NA NA NA
"BMPR1B-DT" 0.0210695803091294 0 8.10304584153768 0 1 NA NA
"BMS1P1" 9.46839178336798 -0.224366925544517 0.377464967384646 -0.594404633360006 0.552241510240221 0.824034996181406 NA
"BMS1P10" 0 NA NA NA NA NA NA
"BMS1P11" 0.777292986840809 -2.22970232465786 1.83234803626688 -1.21685524830781 0.223659295052496 NA NA
"BMS1P12" 0.377567384839209 -0.792648522961225 3.95805835872322 -0.200261959557594 0.841275711748705 NA NA
"BMS1P13" 0.189401662028789 -0.945402804206167 8.10147731815582 -0.116695112147938 0.907101663753149 NA NA
"BMS1P14" 0.123147141184379 -0.959700828244651 8.10145074290421 -0.118460367000962 0.90570289648008 NA NA
"BMS1P15" 0 NA NA NA NA NA NA
"BMS1P16" 0 NA NA NA NA NA NA
"BMS1P17" 0 NA NA NA NA NA NA
"BMS1P19" 0 NA NA NA NA NA NA
"BMS1P2" 0 NA NA NA NA NA NA
"BMS1P20" 6.77265236601382 0.642332008446554 0.516816855485469 1.24286195705282 0.21391870659135 0.569243575747784 NA
"BMS1P21" 0 NA NA NA NA NA NA
"BMS1P22" 0 NA NA NA NA NA NA
"BMS1P23" 0 NA NA NA NA NA NA
"BMS1P3" 0 NA NA NA NA NA NA
"BMS1P4" 0.580900919993046 -0.694137006832014 1.75545695183987 -0.395416706803605 0.692535381331021 NA NA
"BMS1P4-AGAP5" 3.80780877021637 -0.225384181966422 0.883510946084107 -0.255100610768173 0.798645392443698 NA NA
"BMS1P7" 0 NA NA NA NA NA NA
"BMS1P8" 0.0250663538377481 -0.0067101561043071 8.1030458415403 -0.000828102942464852 0.999339269522968 NA NA
"BMS1P9" 0.055654593437111 1.84152241981267 8.08998732358265 0.227629827607339 0.819934029543508 NA NA
"BMX" 0 NA NA NA NA NA NA
"BNAT1" 1.47591481805779 -1.15337527334243 1.27548492795868 -0.90426413363294 0.365855360224969 NA NA
"BNC1" 1.46112559031386 0.47120069281656 0.849393065718942 0.554749870035408 0.579065760104137 NA NA
"BNC2-AS1" 0.533933996004007 0.47770400658081 2.6609726397775 0.179522329331711 0.857527585857584 NA NA
"BNIP3P1" 0 NA NA NA NA NA NA
"BNIP3P10" 0.0238542867762184 -0.00670809708568568 8.1030458415403 -0.000827848838185832 0.99933947226878 NA NA
"BNIP3P11" 0 NA NA NA NA NA NA
"BNIP3P13" 0 NA NA NA NA NA NA
"BNIP3P15" 0 NA NA NA NA NA NA
"BNIP3P16" 0.0846447343566221 0 8.10304584153935 0 1 NA NA
"BNIP3P17" 0 NA NA NA NA NA NA
"BNIP3P18" 0.0452740005047053 -0.327193745419333 8.1030458415403 -0.0403791058100613 0.967790887809802 NA NA
"BNIP3P19" 0 NA NA NA NA NA NA
"BNIP3P2" 0 NA NA NA NA NA NA
"BNIP3P20" 0 NA NA NA NA NA NA
"BNIP3P22" 0 NA NA NA NA NA NA
"BNIP3P23" 0.0232052107724055 -0.00670730635085554 8.10304584153768 -0.000827751253296961 0.999339550130229 NA NA
"BNIP3P24" 0 NA NA NA NA NA NA
"BNIP3P25" 0 NA NA NA NA NA NA
"BNIP3P26" 0 NA NA NA NA NA NA
"BNIP3P27" 0 NA NA NA NA NA NA
"BNIP3P28" 0 NA NA NA NA NA NA
"BNIP3P29" 0 NA NA NA NA NA NA
"BNIP3P3" 0 NA NA NA NA NA NA
"BNIP3P30" 0 NA NA NA NA NA NA
"BNIP3P31" 0.0130470327679838 0 8.1030458415403 0 1 NA NA
"BNIP3P32" 0.013355844099843 0 8.1030458415403 0 1 NA NA
"BNIP3P33" 0 NA NA NA NA NA NA
"BNIP3P34" 0.0139298105332532 -0.00669368436101521 8.1030458415403 -0.000826070158297761 0.999340891449516 NA NA
"BNIP3P35" 0.0139298105332532 -0.00669368436101521 8.1030458415403 -0.000826070158297761 0.999340891449516 NA NA
"BNIP3P36" 0 NA NA NA NA NA NA
"BNIP3P37" 0.0189821985047217 0 8.1030458415403 0 1 NA NA
"BNIP3P38" 0 NA NA NA NA NA NA
"BNIP3P39" 0 NA NA NA NA NA NA
"BNIP3P4" 0.00936076753541151 0 8.1030458415391 0 1 NA NA
"BNIP3P40" 0 NA NA NA NA NA NA
"BNIP3P41" 0 NA NA NA NA NA NA
"BNIP3P42" 0 NA NA NA NA NA NA
"BNIP3P43" 0 NA NA NA NA NA NA
"BNIP3P44" 0 NA NA NA NA NA NA
"BNIP3P45" 0 NA NA NA NA NA NA
"BNIP3P46" 0 NA NA NA NA NA NA
"BNIP3P47" 0 NA NA NA NA NA NA
"BNIP3P5" 0.0481683672469392 -0.00674068843739915 8.10304584152268 -0.000831870949422208 0.999336263089428 NA NA
"BNIP3P6" 0 NA NA NA NA NA NA
"BNIP3P7" 0 NA NA NA NA NA NA
"BNIP3P8" 0 NA NA NA NA NA NA
"BNIP3P9" 0.0136681528792657 0 8.1030458415403 0 1 NA NA
"BNIP5" 0.0602376049456443 0 8.10304584150476 0 1 NA NA
"BNIPL" 0.822479728076337 0.326418508785395 1.54935863772905 0.210679761829602 0.833137167876306 NA NA
"BOD1L2" 0 NA NA NA NA NA NA
"BOD1P1" 0 NA NA NA NA NA NA
"BOD1P2" 0.0368911217931833 0 8.10304584154009 0 1 NA NA
"BOK-AS1" 0.321918722875741 0 3.84076626552936 0 1 NA NA
"BOLA2" 9.93429815509212 -0.242655810860017 0.564366515323739 -0.429961389046659 0.667223728081774 0.882955704143112 NA
"BOLA2P1" 0.0389203300126671 -0.00672456882897755 8.1030458415403 -0.000829881622352921 0.999337850342235 NA NA
"BOLA2P2" 0 NA NA NA NA NA NA
"BOLA2P3" 0.222286257698288 -0.327367199134004 8.1030458414662 -0.0404005117999886 0.967773822226465 NA NA
"BOLA3P1" 0.159919226650666 0 8.10304584144154 0 1 NA NA
"BOLA3P2" 0 NA NA NA NA NA NA
"BOLA3P3" 0.010399839673666 0 8.1030458415403 0 1 NA NA
"BOLA3P4" 0.162690383690456 -0.00688396690116631 8.1030458415073 -0.000849552999676202 0.999322154859513 NA NA
"BOLL" 0.013068165174519 0 8.1030458415403 0 1 NA NA
"BORCS6" 8.93638368497255 0.630387775057371 0.389722670588403 1.61752913708 0.105764111447643 0.411999761353263 NA
"BORCS8-MEF2B" 1.27261506302574 0.629684899772891 1.10210071133605 0.571349690002052 0.56776262501921 NA NA
"BORCS8P1" 0.0233375152589974 0 8.10304584153627 0 1 NA NA
"BPESC1" 0 NA NA NA NA NA NA
"BPI" 0.0127985154158495 0 8.1030458415403 0 1 NA NA
"BPIFA1" 0 NA NA NA NA NA NA
"BPIFA2" 0 NA NA NA NA NA NA
"BPIFA3" 0.301128659598586 -2.52296091764993 7.14582363693668 -0.353067896135691 0.724037540109705 NA NA
"BPIFA4P" 0.0117105097379052 -0.00669368436101528 8.1030458415403 -0.00082607015829777 0.999340891449516 NA NA
"BPIFB1" 0.0452367618390132 0 8.10304584153633 0 1 NA NA
"BPIFB2" 0 NA NA NA NA NA NA
"BPIFB3" 0 NA NA NA NA NA NA
"BPIFB4" 0 NA NA NA NA NA NA
"BPIFB5P" 0 NA NA NA NA NA NA
"BPIFB6" 0 NA NA NA NA NA NA
"BPIFB9P" 0 NA NA NA NA NA NA
"BPIFC" 0.0868180262970325 0 8.10304584153457 0 1 NA NA
"BPNT2P1" 0 NA NA NA NA NA NA
"BPTFP1" 0 NA NA NA NA NA NA
"BPY2" 0 NA NA NA NA NA NA
"BPY2DP" 0 NA NA NA NA NA NA
"BRAFP1" 0.0270025688634566 0 8.10304584153798 0 1 NA NA
"BRCA1P1" 0 NA NA NA NA NA NA
"BRCC3P1" 0.689736605601063 -0.71562902616957 1.68870984846682 -0.423772637329789 0.671731635343006 NA NA
"BRD7P1" 0.264495693236288 0 7.62492707509859 0 1 NA NA
"BRD7P2" 0.0517912777055065 -0.327197127973505 8.10304584153816 -0.0403795232523816 0.967790555010443 NA NA
"BRD7P3" 0.00881101099143422 0 8.1030458415403 0 1 NA NA
"BRD7P4" 0.0334106285445541 0 8.10304584153916 0 1 NA NA
"BRD7P5" 0 NA NA NA NA NA NA
"BRD7P6" 0 NA NA NA NA NA NA
"BRD7P7" 0 NA NA NA NA NA NA
"BRD9P1" 0.0179404487891272 1.2755124575762 8.1030458415403 0.157411482363493 0.874920564651963 NA NA
"BRD9P2" 0 NA NA NA NA NA NA
"BRDT" 0.0253278815206739 -0.00670809708568583 8.1030458415403 -0.000827848838185852 0.99933947226878 NA NA
"BRDTP1" 0 NA NA NA NA NA NA
"BRI3BPP1" 0 NA NA NA NA NA NA
"BRI3P1" 0.117858464450447 -0.00683217253120726 8.10304584146912 -0.000843161036587268 0.999327254906348 NA NA
"BRI3P2" 0 NA NA NA NA NA NA
"BRI3P3" 0.0184085963354357 0 8.10304584153923 0 1 NA NA
"BRICD5" 7.97776825460152 0.599132136291733 0.390646245182193 1.53369485482269 0.125104740149851 0.444846511791645 NA
"BRINP1" 1.9334598111973 -0.429772707876023 0.879609797450457 -0.488594725890635 0.625128647680021 NA NA
"BRINP2" 0.214009323751807 0.259012856299421 6.56284418587748 0.0394665558046904 0.968518417333675 NA NA
"BRINP3" 0.0112119951205771 0 8.1030458415403 0 1 NA NA
"BRINP3-DT" 0.0839851322682601 0 8.10304584150716 0 1 NA NA
"BRIX1P1" 0 NA NA NA NA NA NA
"BRK1P1" 0 NA NA NA NA NA NA
"BRK1P2" 0 NA NA NA NA NA NA
"BRME1" 3.59682289365374 0.462379583662034 0.558876052184753 0.827338337104451 0.408045320198245 NA NA
"BRPF3-AS1" 0.767726400282061 -1.60417763768961 1.48707644698628 -1.07874591177922 0.280701012651498 NA NA
"BRS3" 0 NA NA NA NA NA NA
"BRSK1" 2.69463750108738 -0.180072757080199 0.718150192793689 -0.250745260374706 0.802011065523058 NA NA
"BRSK2" 6.71150635011269 0.0248162016746794 0.438194514764176 0.0566328441788798 0.954837670650087 0.988026295657613 NA
"BRWD1-AS1" 0.00843519566997121 -0.00669162534239392 8.1030458415403 -0.000825816054018758 0.999341094195328 NA NA
"BRWD1-AS2" 0.631078878313804 0.456648158389804 1.75026782167292 0.260901876121641 0.79416817800593 NA NA
"BRWD1-IT1" 0.0164748176442964 0 8.1030458415314 0 1 NA NA
"BRWD1P1" 0 NA NA NA NA NA NA
"BRWD1P2" 0 NA NA NA NA NA NA
"BRWD1P3" 0 NA NA NA NA NA NA
"BSN" 2.22791294030708 -0.0524241462149565 0.802935668341884 -0.0652905933587629 0.947942631777359 NA NA
"BSN-AS1" 0.126080707055485 -0.00679902033873825 8.10304584151978 -0.000839069711774339 0.999330519310095 NA NA
"BSN-DT" 0.106065758938358 -0.327286733564152 8.10304584151845 -0.0403905815128427 0.967781738987342 NA NA
"BSND" 0.0942597486302745 -0.649285087674653 8.1030141352521 -0.0801288356205555 0.936134788969137 NA NA
"BSNDP1" 0 NA NA NA NA NA NA
"BSNDP2" 0 NA NA NA NA NA NA
"BSNDP3" 0 NA NA NA NA NA NA
"BSNDP4" 0 NA NA NA NA NA NA
"BSPH1" 0 NA NA NA NA NA NA
"BSPRY" 0.391268465084568 -0.327346396848139 2.81733863575641 -0.116189936379534 0.907502012338548 NA NA
"BST2" 0.103090515819665 -0.00681246851873558 8.10304584151266 -0.000840729356834521 0.999329195105392 NA NA
"BSX" 0 NA NA NA NA NA NA
"BTBD10P1" 0 NA NA NA NA NA NA
"BTBD10P2" 0.0837624685533875 -0.00677024153739121 8.10304584151404 -0.000835518108845624 0.999333353078244 NA NA
"BTBD16" 0.0310600106307018 0 8.10304584153155 0 1 NA NA
"BTBD17" 3.75088005894069 0.737773992484181 0.575159824056589 1.28272866362723 0.199587154065119 NA NA
"BTBD18" 0 NA NA NA NA NA NA
"BTBD19" 2.43345204928133 -2.23380621150408 1.13764214493814 -1.96354031137406 0.0495834252367882 NA NA
"BTBD3-AS1" 0.0153891473570691 0 8.1030458415403 0 1 NA NA
"BTBD6P1" 0 NA NA NA NA NA NA
"BTBD7P1" 0.529566392408875 0.034136768685352 1.77648822750663 0.019215871040848 0.984668896680818 NA NA
"BTBD7P2" 0 NA NA NA NA NA NA
"BTBD8" 9.81821049445792 -0.350641762974426 0.35408340832133 -0.990280128167485 0.322037216765367 0.674404368640293 NA
"BTBD9-AS1" 0 NA NA NA NA NA NA
"BTC" 0.234102943235547 -0.00681913671764223 5.6022656171882 -0.00121721053295306 0.99902880674833 NA NA
"BTF3-DT" 2.60377891033841 -0.251081188625045 0.749372772504369 -0.335055125883402 0.737583502600372 NA NA
"BTF3L4P1" 0 NA NA NA NA NA NA
"BTF3L4P2" 0 NA NA NA NA NA NA
"BTF3L4P3" 0.0351037491704109 -0.00672487039198653 8.10304584153949 -0.000829918838359785 0.999337820648168 NA NA
"BTF3L4P4" 0 NA NA NA NA NA NA
"BTF3P1" 0 NA NA NA NA NA NA
"BTF3P10" 0 NA NA NA NA NA NA
"BTF3P11" 0 NA NA NA NA NA NA
"BTF3P12" 0.0421880795755105 0 8.10304584153429 0 1 NA NA
"BTF3P13" 0 NA NA NA NA NA NA
"BTF3P14" 0 NA NA NA NA NA NA
"BTF3P15" 0 NA NA NA NA NA NA
"BTF3P16" 0.166257590937786 0.95485844891988 8.1030458414858 0.117839447980316 0.906194872316879 NA NA
"BTF3P2" 0 NA NA NA NA NA NA
"BTF3P3" 0.123520704867633 -0.679508447104064 8.10246064493123 -0.0838644551182305 0.933164200673469 NA NA
"BTF3P4" 0.0945669820029042 -0.00679148255451041 8.10304584151132 -0.000838139470928096 0.999331261534643 NA NA
"BTF3P5" 0 NA NA NA NA NA NA
"BTF3P6" 0.010399839673666 0 8.1030458415403 0 1 NA NA
"BTF3P7" 0.0130470327679838 0 8.1030458415403 0 1 NA NA
"BTF3P8" 0 NA NA NA NA NA NA
"BTF3P9" 0.0219651029767706 -0.00670535047380918 8.10304584153831 -0.000827509877759276 0.999339742719978 NA NA
"BTG1-DT" 3.00555878320412 -0.800637847573365 0.851936810710302 -0.939785483510019 0.347327606414868 NA NA
"BTG1P1" 0 NA NA NA NA NA NA
"BTG2-DT" 0.0591158897524629 0 8.10304584151624 0 1 NA NA
"BTG3-AS1" 8.08308971885882 0.131569179283761 0.370442001081393 0.355168093519863 0.722463666194227 0.904817472892394 NA
"BTG3P1" 0 NA NA NA NA NA NA
"BTG4" 0.563545550023917 2.04698273850901 1.44425879278279 1.41732406182198 0.156388203336016 NA NA
"BTG4P1" 0 NA NA NA NA NA NA
"BTK" 0.561485493973227 -1.52710206716701 2.23467719814968 -0.683365842919707 0.494375697992197 NA NA
"BTLA" 0.177411988669035 -0.327362268813417 8.10304584148708 -0.040399903347127 0.96777430730558 NA NA
"BTN1A1" 0.0324407404061882 -0.327181391713284 8.1030458415403 -0.0403775812344523 0.967792103253902 NA NA
"BTN1A1P1" 0.0997180137756517 1.27538785383795 8.10304584153714 0.157396104968352 0.874932682982823 NA NA
"BTN2A3P" 7.25427909507729 -1.05918904343345 0.484718178205818 -2.18516468137019 0.0288767741074569 0.216550311302595 NA
"BTN3A1" 2.54502595695748 0.986220740253235 0.632628617335286 1.5589252734208 0.119014067733393 NA NA
"BTN3A3" 2.33499925378391 0.199918087657073 0.743860983921348 0.268757324255915 0.788116435676854 NA NA
"BTNL10P" 0 NA NA NA NA NA NA
"BTNL12P" 0 NA NA NA NA NA NA
"BTNL2" 0 NA NA NA NA NA NA
"BTNL3" 0 NA NA NA NA NA NA
"BTNL8" 0.360429145620217 -0.647920169107495 2.78224676914623 -0.232876600412521 0.815857229108409 NA NA
"BTNL9" 0.299256516254522 -1.3217486239576 3.62335522800282 -0.364785824404564 0.715271287510898 NA NA
"BUB1B-PAK6" 0 NA NA NA NA NA NA
"BUB1P1" 0 NA NA NA NA NA NA
"BUB3P1" 0 NA NA NA NA NA NA
"BUD13-DT" 0.139255579362144 0 8.10304584149165 0 1 NA NA
"BUD13P1" 0.141111341027114 1.19082330807719 8.09169936310876 0.147166034554661 0.883000969149272 NA NA
"BUD31P1" 0 NA NA NA NA NA NA
"BUD31P2" 0 NA NA NA NA NA NA
"BVES-AS1" 1.04475710950562 -0.59952966435366 1.34861649596004 -0.44455163209825 0.656643808064722 NA NA
"BZW1-AS1" 0 NA NA NA NA NA NA
"BZW1P1" 0 NA NA NA NA NA NA
"BZW1P2" 0 NA NA NA NA NA NA
"C10orf105" 0.0842910950728679 -0.327232261109091 8.10304584151175 -0.0403838590462721 0.96778709836693 NA NA
"C10orf120" 0 NA NA NA NA NA NA
"C10orf143" 2.48129422426177 -0.190950812502217 0.713841714072027 -0.267497413975657 0.789086205002109 NA NA
"C10orf53" 0.0764491089186866 -0.00676474279770571 8.10304584152903 -0.000834839507267211 0.999333894523778 NA NA
"C10orf55" 0.399255362139186 -1.03567596366017 2.4448509162585 -0.423615181102793 0.671846482006526 NA NA
"C10orf62" 0 NA NA NA NA NA NA
"C10orf67" 6.00383288404697 -0.253391181947776 0.56545882303741 -0.448116063671381 0.654069435433229 0.877025750037337 NA
"C10orf67-AS1" 0.355882640276284 -1.52836841232147 2.64842299503294 -0.577086218926469 0.563881213391254 NA NA
"C10orf71" 0 NA NA NA NA NA NA
"C10orf71-AS1" 0 NA NA NA NA NA NA
"C10orf88B" 0.0260833312351624 0 8.10304584152238 0 1 NA NA
"C10orf90" 0.148202328178115 -0.647764554329336 8.10304584150081 -0.0799408724817678 0.936284282292236 NA NA
"C10orf95" 0.201385653090499 0 5.94232500797488 0 1 NA NA
"C11orf16" 0.218175523378529 0.918939555245649 5.78371416352964 0.158883985145775 0.873760278412935 NA NA
"C11orf21" 0 NA NA NA NA NA NA
"C11orf40" 0 NA NA NA NA NA NA
"C11orf42" 0 NA NA NA NA NA NA
"C11orf52" 0.351026550205551 1.58282023716597 3.4192569740448 0.462913506993181 0.643426365451386 NA NA
"C11orf65" 1.24306457844588 0.699734252330548 0.934250636350385 0.748979155169787 0.453869769255511 NA NA
"C11orf80" 9.86618684177635 -0.223067435404199 0.402919096963641 -0.55362835141152 0.579833218895415 0.839618335019869 NA
"C11orf86" 0 NA NA NA NA NA NA
"C11orf87" 0.159238884570658 -0.327351294454508 8.10304584149396 -0.040398548997244 0.967775387038967 NA NA
"C11orf91" 0.181785357654155 -0.621051891085751 8.10243821764828 -0.0766500002101849 0.938901981505222 NA NA
"C11orf96" 1.26854442950755 0.285156918764813 0.894374346172983 0.31883396475424 0.749852421189141 NA NA
"C11orf97" 0 NA NA NA NA NA NA
"C11orf98P1" 0 NA NA NA NA NA NA
"C11orf98P2" 0 NA NA NA NA NA NA
"C11orf98P3" 0 NA NA NA NA NA NA
"C12orf40" 0 NA NA NA NA NA NA
"C12orf42" 0.367608901185482 0.628437477602099 2.95809905948814 0.212446393769802 0.831758794721535 NA NA
"C12orf42-AS1" 0 NA NA NA NA NA NA
"C12orf50" 3.61441980659054 -2.14143013994468 1.0484100410328 -2.04255020090721 0.0410969851115163 NA NA
"C12orf54" 1.09511351747062 -3.66357710651916 1.58132334819 -2.31677924107838 0.02051576041505 NA NA
"C12orf56" 1.31923185111523 -0.769682968520096 1.1187909670373 -0.687959584227174 0.491478232766159 NA NA
"C12orf60" 5.54871225835672 0.233466157561224 0.470146727520623 0.496581479557322 0.619484216130986 0.861971682746006 NA
"C12orf71" 0.0328670227876207 -0.00670843717232791 8.103045841534 -0.000827890808409635 0.999339438781398 NA NA
"C12orf71BP" 0 NA NA NA NA NA NA
"C12orf75-AS1" 0.0101711875132875 0 8.10304584154004 0 1 NA NA
"C13orf42" 0.154019919531 0.33046231772169 8.10268940214791 0.0407842756053427 0.967467875177882 NA NA
"C13orf46" 0.0415006814571277 0.955010807275596 8.10304584153878 0.117858250582751 0.906179973828461 NA NA
"C14orf178" 0.145603423560001 0 8.10304584147807 0 1 NA NA
"C14orf180" 0.025637348736942 0 8.1030458415403 0 1 NA NA
"C14orf39" 2.99883901564252 -0.162526533191683 0.648055687852538 -0.250790998733839 0.801975701194862 NA NA
"C14orf93" 8.89929409710272 0.422995750674797 0.366240871582071 1.1549659895892 0.248104354205942 0.605922479765747 NA
"C15orf32" 0.258523117430622 -1.52055782368891 5.39625809749598 -0.281780040208695 0.778112176636579 NA NA
"C15orf48" 1.49384031927641 -0.15256475110092 0.826608861885038 -0.184567040272232 0.853568639793463 NA NA
"C15orf62" 0.270074322098514 -0.647913358315793 3.70310139272335 -0.174965060257046 0.861107087921664 NA NA
"C16orf46" 7.5538849437587 0.402386133716402 0.390204565019543 1.03121841666883 0.302438406138344 0.657010696096955 NA
"C16orf46-DT" 0.0872499905803781 -0.00677479172944507 8.10304584151262 -0.000836079649795046 0.999332905033547 NA NA
"C16orf54" 0 NA NA NA NA NA NA
"C16orf74" 1.43253345474205 -1.28968894036157 1.21574362860068 -1.06082311271991 0.288770296387665 NA NA
"C16orf78" 0.159457556959999 -1.4231612704255 8.09710006159394 -0.175761848019616 0.86048104383217 NA NA
"C16orf82" 1.54607795841709 0.121435874251244 0.891288778381438 0.136247507201616 0.891625619981154 NA NA
"C16orf86" 0.90769312018088 -0.94527384766685 1.49848620754873 -0.630819184657801 0.528158757937834 NA NA
"C16orf89" 0.0246362426756169 0 8.10304584152081 0 1 NA NA
"C16orf90" 0.0136681528792657 0 8.1030458415403 0 1 NA NA
"C16orf92" 0 NA NA NA NA NA NA
"C16orf95" 9.47383882602384 -0.671576292996172 0.407448631670013 -1.64824775639466 0.0993018405867191 0.398866567123388 NA
"C16orf95-DT" 9.92229305404385 0.261122030000042 0.353152006605752 0.73940406713178 0.459661673342899 0.774240894826322 NA
"C16orf96" 0.0487068206060037 -0.00673888635812458 8.10304584154004 -0.000831648554124903 0.99933644053514 NA NA
"C17orf107" 0.684146267827631 1.77778434887133 1.65072807865434 1.07696983643761 0.281493741486578 NA NA
"C17orf113" 2.02928132610677 0.319028951453138 0.770717381482732 0.413937662647986 0.678919760519052 NA NA
"C17orf114" 1.4072619877483 -0.473483279584432 1.04429481847247 -0.453400008511977 0.650260730326024 NA NA
"C17orf50" 0.0759273657089556 0 8.10304584150843 0 1 NA NA
"C17orf67" 8.74299947225372 -0.0466945412680902 0.42512290194221 -0.109837745872458 0.912538055257559 0.977709618586484 NA
"C17orf78" 0.0370288850929633 0 8.10304584153618 0 1 NA NA
"C17orf99" 0.321821880894782 -0.620120549561307 3.29140569059042 -0.188405990587587 0.850558403982265 NA NA
"C18orf15" 0.0898165935871554 0 8.10304584149895 0 1 NA NA
"C18orf63" 0.0209042348075232 0 8.1030458415403 0 1 NA NA
"C19orf18" 2.17244615996517 -0.369186543323755 0.846580603031646 -0.436091427091147 0.662770396899629 NA NA
"C19orf33" 5.68127658537315 0.128070681388379 0.47172326658416 0.271495367009908 0.786010062535252 0.929424984386231 NA
"C19orf38" 0.241776842889967 -0.686366894683803 4.14404029864171 -0.165627466245628 0.868450130887384 NA NA
"C19orf67" 0 NA NA NA NA NA NA
"C19orf73" 1.58830004749755 1.23856012009188 0.826147567234428 1.49919962148896 0.133821853220702 NA NA
"C19orf81" 3.54466139228224 0.190458136540281 0.553930989439461 0.343830080228968 0.730974077109959 NA NA
"C19orf84" 0.101194113270991 0.954961893790648 8.1030458415374 0.117852214150804 0.906184756870814 NA NA
"C19orf85" 0.155186090920697 0.954906661646776 8.10304584149648 0.117845397931307 0.906190157791676 NA NA
"C1DP1" 0 NA NA NA NA NA NA
"C1DP2" 0.0120561868881342 0 8.1030458415403 0 1 NA NA
"C1DP3" 0 NA NA NA NA NA NA
"C1DP4" 0.00986299089135307 0 8.10304584153878 0 1 NA NA
"C1DP5" 0.00936076753541151 0 8.1030458415391 0 1 NA NA
"C1GALT1C1L" 0 NA NA NA NA NA NA
"C1GALT1P1" 0.360797032211961 -1.10442578924357 3.44423987868374 -0.320658789208852 0.748468980785019 NA NA
"C1GALT1P2" 0.0178689841460039 -0.00669368436101518 8.1030458415403 -0.000826070158297757 0.999340891449516 NA NA
"C1GALT1P3" 0 NA NA NA NA NA NA
"C1orf105" 1.09797484299596 -0.490306673088598 1.24506412670783 -0.393800337324837 0.693728455348592 NA NA
"C1orf115" 8.78598215834611 -1.47685003543245 0.506034013574716 -2.91847977767288 0.00351742689277251 0.064205639026955 NA
"C1orf116" 0.791925818989459 1.41706743683538 1.28486045630141 1.10289598367324 0.270072338596217 NA NA
"C1orf127" 0 NA NA NA NA NA NA
"C1orf141" 0.0697344683339436 -0.00673898155364807 8.1030458415403 -0.000831660302240999 0.999336431161503 NA NA
"C1orf146" 0.00992447624296523 0 8.1030458415403 0 1 NA NA
"C1orf162" 0.872481310594262 1.18826228252334 1.28247299193206 0.926539810193751 0.354165518244642 NA NA
"C1orf167" 0.413096732810373 -1.85039741968229 2.48124321565413 -0.745754147762766 0.455815942969881 NA NA
"C1orf167-AS1" 0 NA NA NA NA NA NA
"C1orf185" 0 NA NA NA NA NA NA
"C1orf202" 0.26112535860931 -0.96783259553249 6.01005138264354 -0.161035660747843 0.87206531394912 NA NA
"C1orf21-DT" 1.02690777571252 -2.63036608791578 1.37090097127786 -1.91871341769051 0.0550206124794224 NA NA
"C1orf210" 0.0312167172623785 0 8.10304584152924 0 1 NA NA
"C1orf216" 6.4693471427748 -0.592200475700896 0.462787221079566 -1.27963878155374 0.200672203950525 0.553172771642935 NA
"C1orf220" 6.02507212526872 -1.43996440676929 0.541895839630738 -2.65727156671016 0.00787759572256001 0.10576134915078 NA
"C1orf232" 0.0745940771102698 -0.00677967805832746 8.10304584151006 -0.000836682673519717 0.999332423890395 NA NA
"C1orf50-AS1" 0 NA NA NA NA NA NA
"C1orf53" 3.62213654353228 -1.00638668501742 0.734902815543396 -1.36941465419926 0.170869696106065 NA NA
"C1orf56" 7.99541373777134 -0.116063373725442 0.398528197117663 -0.291230017260674 0.770875406600294 0.925348585596204 NA
"C1orf87" 0.035350790223527 0 8.10304584153625 0 1 NA NA
"C1orf94" 0.0106008753310464 0 8.10304584153717 0 1 NA NA
"C1QA" 0 NA NA NA NA NA NA
"C1QB" 0 NA NA NA NA NA NA
"C1QBPP1" 0 NA NA NA NA NA NA
"C1QBPP2" 0 NA NA NA NA NA NA
"C1QC" 0.0221329725773106 0 8.1030458415403 0 1 NA NA
"C1QL1" 0.512916155477427 1.01446315590406 1.59022437449164 0.637937118922836 0.523514613719356 NA NA
"C1QL1P1" 0 NA NA NA NA NA NA
"C1QL2" 0 NA NA NA NA NA NA
"C1QL3" 0.0399000244575585 0 8.10304584153297 0 1 NA NA
"C1QL4" 0.110587005622453 1.2297173406693 8.10010041979832 0.151815073509905 0.879332793001828 NA NA
"C1QTNF1" 0.830940372107862 0.912017606834724 1.12341414546183 0.811826707469306 0.416891074839285 NA NA
"C1QTNF1-AS1" 0.0372750986329888 1.27548157310823 8.1030458415403 0.157407670899438 0.874923568316759 NA NA
"C1QTNF12" 1.61648424724531 1.31845908634657 0.777107914083737 1.69662290455646 0.089767976654642 NA NA
"C1QTNF2" 1.34298556659752 1.04424870954865 1.06791139677053 0.977842087561344 0.328152431464951 NA NA
"C1QTNF3" 1.22799882374458 0.427450981999456 1.0469956349076 0.408264340125142 0.683079616464659 NA NA
"C1QTNF3-AMACR" 1.77131746849207 -2.20103410504184 8.08985451671939 -0.272073385311558 0.785565593321201 NA NA
"C1QTNF4" 0.949991265845085 -0.645104750983388 1.28277267642741 -0.502898730880393 0.615035473462947 NA NA
"C1QTNF5" 5.66571270915012 -0.0642716792585077 0.459615155100163 -0.1398380330703 0.8887879624736 0.968959272093343 NA
"C1QTNF6" 9.27138224359973 -0.328100692099007 0.392260977634802 -0.836434697321516 0.402910399734575 0.734848120284049 NA
"C1QTNF7" 0.0388374075703112 0 8.10304584153887 0 1 NA NA
"C1QTNF7-AS1" 0.0418987330675976 0 8.1030458415403 0 1 NA NA
"C1QTNF8" 0 NA NA NA NA NA NA
"C1QTNF9" 0.0896253262632749 1.27543390755183 8.10304584153935 0.15740178847483 0.874928204027586 NA NA
"C1QTNF9-AS1" 0 NA NA NA NA NA NA
"C1QTNF9B" 0 NA NA NA NA NA NA
"C1R" 2.75696904662366 -0.904641737639598 0.831602118118826 -1.08783000659738 0.276670160100082 NA NA
"C1RL" 6.98245971366363 0.15034278727497 0.393253826532369 0.382304702793769 0.702235366828914 0.895076111321247 NA
"C1RL-AS1" 1.02931484023338 -0.409338975814491 1.31103816493289 -0.312225064657401 0.754869484734676 NA NA
"C1S" 2.8708776561473 -0.115163040843453 0.795538236964035 -0.144761163565114 0.8848994461476 NA NA
"C2" 0.623297561622114 -2.14199979615636 1.74474610771978 -1.22768567110074 0.219564987437542 NA NA
"C2-AS1" 0.205021444134807 0 8.10304584149459 0 1 NA NA
"C20orf141" 0.0111582819844231 0 8.1030458415403 0 1 NA NA
"C20orf144" 1.17483856616911 0.157046952169504 1.49464526333081 0.10507306049298 0.916317835564364 NA NA
"C20orf173" 0 NA NA NA NA NA NA
"C20orf181" 0 NA NA NA NA NA NA
"C20orf202" 0.182492149251144 0.340295308581409 8.10244802387734 0.0419990733144579 0.966499436854719 NA NA
"C20orf203" 0.0296115787430197 0 8.103045841534 0 1 NA NA
"C20orf204" 0.389975041235608 -0.114092418296109 2.70112130397331 -0.0422389094959493 0.966308244932216 NA NA
"C20orf96" 5.42048282851448 0.300888434012296 0.457684186915905 0.657414965633455 0.5109141313505 0.80474186519183 NA
"C21orf62-AS1" 3.81821376854347 -0.282619883054275 0.58205468379463 -0.48555555160517 0.627282317155935 NA NA
"C21orf91-OT1" 0.0846101331016937 0 8.10304584153494 0 1 NA NA
"C22orf15" 5.23340321558662 -0.800369815298575 0.56452915350465 -1.41776524795895 0.156259313365725 0.491548515599906 NA
"C22orf23" 1.04346208246727 1.36557057418248 1.12304841668413 1.21594986814051 0.224004019709163 NA NA
"C22orf31" 0.220656306111885 -0.327357262836363 5.75721350758792 -0.0568603652452546 0.954656427157488 NA NA
"C22orf42" 0.0123199367350616 0 8.1030458415403 0 1 NA NA
"C2CD4A" 0 NA NA NA NA NA NA
"C2CD4B" 0.0699071238023774 0 8.10304584150989 0 1 NA NA
"C2CD4C" 5.8395213159142 0.0637761752190949 0.453463798936913 0.140642263767493 0.888152558397932 0.968794986026818 NA
"C2CD4D" 0.214449904321233 -0.327368264564828 6.52253664986059 -0.0501903296429657 0.959970717670035 NA NA
"C2CD4D-AS1" 0.0248538196416825 0 8.10304584153955 0 1 NA NA
"C2CD5-AS1" 0.0588780770336098 -0.00675357902107783 8.10304584153248 -0.000833461781304764 0.99933499378967 NA NA
"C2CD6" 0.278457692168077 0.737084209010325 4.34543563452327 0.169622627281462 0.865306926419872 NA NA
"C2orf15" 0.578474754333372 0.470806038163575 1.70767877530445 0.275699414299763 0.782778945522914 NA NA
"C2orf16" 0.0700082778064711 -0.659453632518079 8.10281520709045 -0.081385742567721 0.935135187278547 NA NA
"C2orf27A" 9.22891453798579 0.38066510943254 0.337430518043458 1.12812887121109 0.259265497738232 0.615781413656228 NA
"C2orf42" 8.69732332446513 -0.0705253944152175 0.393844772521347 -0.179069012300766 0.857883513300678 0.957782097378858 NA
"C2orf50" 1.55759406603862 -0.315473585794127 0.969862000268428 -0.325276777218629 0.744971605140165 NA NA
"C2orf66" 0.79656299542247 -0.671283697435829 1.34712047473887 -0.498310069532535 0.618265511596853 NA NA
"C2orf69P1" 0 NA NA NA NA NA NA
"C2orf69P2" 0 NA NA NA NA NA NA
"C2orf69P3" 0 NA NA NA NA NA NA
"C2orf69P4" 0 NA NA NA NA NA NA
"C2orf72" 3.85325869239655 0.305821326159753 0.55869471074245 0.54738539721156 0.584113985496951 NA NA
"C2orf73" 0.237814506437816 -1.01372348085604 7.02314562077528 -0.144340376178066 0.885231696535413 NA NA
"C2orf74-AS1" 0.0082374088221482 0 8.1030458415403 0 1 NA NA
"C2orf78" 0.0387057423431664 -0.318226901076594 8.10285800981904 -0.0392734144780727 0.968672402431619 NA NA
"C2orf80" 0.0725161796514404 0.634519096991308 8.10304584152205 0.0783062455033726 0.9375844495272 NA NA
"C2orf81" 3.04660015996704 0.131637579403755 0.675052106923913 0.195003582765786 0.84539014282515 NA NA
"C2orf83" 0.0214533415108404 0 8.10304584153627 0 1 NA NA
"C2orf88" 0.863003652369945 -0.205158056989187 1.22400539774135 -0.167612052502189 0.866888488822855 NA NA
"C2orf92" 2.88784676798157 -1.13083967484919 0.775831805507089 -1.45758354687465 0.14495536743137 NA NA
"C3" 0.0531972106605204 0 8.10304584153189 0 1 NA NA
"C3AR1" 0.3454810399441 0.634448959652681 3.1495211195921 0.201442992620684 0.84035220090212 NA NA
"C3orf20" 0.0465231069091403 -0.00671015610430701 8.1030458415403 -0.00082810294246484 0.999339269522968 NA NA
"C3orf22" 0.00880495685168251 0 8.1030458415403 0 1 NA NA
"C3orf33" 5.6301571317152 0.470001489057485 0.475028837565463 0.989416750920337 0.322459282221044 0.674853510915076 NA
"C3orf36" 0 NA NA NA NA NA NA
"C3orf49" 0.0435896955536863 -0.327191866514483 8.10304584153453 -0.0403788739337207 0.96779107266959 NA NA
"C3orf49P1" 0 NA NA NA NA NA NA
"C3orf62" 9.48205095414122 -0.40884288834999 0.384479163855541 -1.06336812702704 0.287615041038938 0.645272625088416 NA
"C3orf70" 9.58250271022629 -0.355238515775974 0.392761470004802 -0.904463759573034 0.365749542621613 0.710043413460608 NA
"C3orf80" 0.244625372547364 1.27532246735763 8.10304584145463 0.157388035599302 0.87493904215247 NA NA
"C3orf84" 0 NA NA NA NA NA NA
"C3orf85" 0.19536991715914 -1.60647514400994 8.0955253512025 -0.198439888001996 0.842700911799354 NA NA
"C3orf86P" 0.0563773828033737 0 8.10304584152627 0 1 NA NA
"C3P1" 0.0227850109186383 0 8.1030458415403 0 1 NA NA
"C4A" 0.78395857976618 -1.56613210315286 1.42755250900189 -1.09707495400492 0.272608627859851 NA NA
"C4A-AS1" 0.013355844099843 0 8.1030458415403 0 1 NA NA
"C4B" 0.626142779084495 -1.41263347335353 1.66044299483929 -0.850756983373734 0.394904361780792 NA NA
"C4BPA" 0 NA NA NA NA NA NA
"C4BPAP1" 0.0112725434963834 0 8.1030458415347 0 1 NA NA
"C4BPAP2" 0 NA NA NA NA NA NA
"C4BPB" 0 NA NA NA NA NA NA
"C4orf17" 0 NA NA NA NA NA NA
"C4orf19" 5.74466443099012 -0.179432953085244 0.523713261865094 -0.342616783172974 0.731886774339276 0.908266422901428 NA
"C4orf33" 9.81221317512902 0.534758674388183 0.320981290050891 1.66601197940042 0.0957110284566642 0.391739624929619 NA
"C4orf36" 2.45986785890853 1.4037637651228 0.628429637832813 2.23376441945639 0.0254985778145402 NA NA
"C4orf46P1" 0.0194286686687063 0 8.1030458415403 0 1 NA NA
"C4orf46P2" 0 NA NA NA NA NA NA
"C4orf46P3" 0 NA NA NA NA NA NA
"C4orf50" 0.0624187019139272 0 8.10304584152027 0 1 NA NA
"C4orf51" 0.181566404151463 1.33774535793435 8.08258260293587 0.165509642604634 0.868542860800915 NA NA
"C4orf54" 0.101867826593984 -0.00678222171393114 8.10304584152616 -0.000836996587033223 0.999332173423737 NA NA
"C5AR1" 0.739723737768477 -0.159042224845585 1.55018814346689 -0.102595433667747 0.918284067121487 NA NA
"C5AR2" 1.21808265165514 -1.47354890419604 1.3543094216891 -1.08804449012709 0.2765754673093 NA NA
"C5orf34-AS1" 0.0189043561355395 0 8.10304584153768 0 1 NA NA
"C5orf46" 2.94960349223682 -1.3247554453981 0.956633814523088 -1.38480934427196 0.166110772927629 NA NA
"C5orf47" 0.115004450071446 -0.327275479843237 8.10304584151256 -0.0403891926868509 0.967782846206662 NA NA
"C5orf52" 0 NA NA NA NA NA NA
"C5orf58" 0.0126043354413591 -0.00669162534239074 8.1030458415403 -0.000825816054018366 0.999341094195328 NA NA
"C5orf60" 0.010399839673666 0 8.1030458415403 0 1 NA NA
"C5orf63" 8.07124045869392 0.36873104525884 0.403383775245198 0.914094884046107 0.360666990497517 0.705226845599887 NA
"C5orf64" 0.194654465645738 -0.00688628984871222 8.10304584144511 -0.000849839675531702 0.999321926125356 NA NA
"C5orf64-AS1" 0.0120561868881342 0 8.1030458415403 0 1 NA NA
"C5orf67" 0.0123163059405553 0 8.1030458415403 0 1 NA NA
"C6" 0 NA NA NA NA NA NA
"C6orf141" 8.64871597077536 -0.671572991233476 0.419801743429075 -1.59973845212708 0.109656617757364 0.417183659634446 NA
"C6orf15" 0.135973795535843 -0.0068572534754235 8.10304584148703 -0.000846256285545719 0.999324785255873 NA NA
"C6orf163" 2.67666257019693 0.0537752215772622 0.718203781153977 0.0748746010371299 0.94031448525331 NA NA
"C6orf47-AS1" 0 NA NA NA NA NA NA
"C6orf52" 6.1664652274014 0.87866519028253 0.418603569732386 2.0990389328124 0.0358134688652555 0.24512816535383 NA
"C6orf58" 0.19695895784483 0.954863728302945 7.70380511719737 0.1239470253695 0.901357219133323 NA NA
"C7" 0.733823544271563 1.72728706672657 1.50757029831402 1.14574230379722 0.251901794299914 NA NA
"C7orf25" 0.71854844818005 0.722961340756732 2.21361125286552 0.326598150339567 0.7439718427057 NA NA
"C7orf33" 0.0178689841460039 -0.00669368436101518 8.1030458415403 -0.000826070158297757 0.999340891449516 NA NA
"C7orf57" 0.528495932670647 1.27580692196088 1.98334061983168 0.643261631009781 0.520054348456243 NA NA
"C8A" 0.31222149979995 -0.327340223180868 3.27524559069203 -0.0999437184530957 0.920389007778497 NA NA
"C8B" 0.0171149362079666 0 8.1030458415403 0 1 NA NA
"C8G" 0.237896970968249 -1.19869467039615 4.56984670293342 -0.262305225605641 0.793086133589648 NA NA
"C8orf17" 0.162005461470481 -0.327351776850483 8.10304584148974 -0.0403986085299376 0.967775339577496 NA NA
"C8orf34" 4.48557955938923 -0.959372279217118 0.653978560224452 -1.46697818180439 0.142381990688213 NA NA
"C8orf34-AS1" 0.476256426984141 0.284951514495778 2.52587056449011 0.112813189441202 0.910178661438325 NA NA
"C8orf44" 6.34958593711706 -0.883160974001593 0.578768282464811 -1.52593188113291 0.127026829909651 0.448199623339479 NA
"C8orf44-SGK3" 0.857601764012924 -0.215806871519875 1.69824010080762 -0.12707677284104 0.898879634992788 NA NA
"C8orf48" 6.16695259712345 0.277913957902899 0.440529348744293 0.630863661399811 0.528129673751605 0.813876018574703 NA
"C8orf74" 0.0106008753310464 0 8.10304584153717 0 1 NA NA
"C8orf89" 0.099265128746148 0 8.10304584149849 0 1 NA NA
"C8orf90" 0 NA NA NA NA NA NA
"C9" 0.0778628669183851 -0.00675918720671357 8.10304584151965 -0.000834153889649715 0.999334441567299 NA NA
"C9orf131" 0.0491444118867394 0 8.10304584153534 0 1 NA NA
"C9orf152" 0.176863759522342 -0.00687673871555125 8.10304584149286 -0.00084866096651433 0.999322866598744 NA NA
"C9orf153" 0.443732133051904 1.63851649205343 2.07527640258023 0.789541330502399 0.429795683308008 NA NA
"C9orf163" 1.48333752990597 0.116065484125993 0.881149399281016 0.131720550704225 0.895205330038651 NA NA
"C9orf43" 0.753765159270074 -0.500600611950492 1.54455755539766 -0.324106155967498 0.745857666490855 NA NA
"C9orf50" 0.124496374132188 0 8.10304584149633 0 1 NA NA
"C9orf57" 0.120339812974606 0.634464057497335 8.10304584151353 0.0782994530583609 0.937589852524991 NA NA
"C9orf78P1" 0.134934775510459 0.954896017975737 8.10304584151539 0.1178440843915 0.906191198592658 NA NA
"C9orf78P2" 0.0557029116549388 -0.590909212711934 8.10265274528062 -0.0729278708205913 0.941863515281991 NA NA
"C9orf85P2" 0.0721994318917178 -0.675711434277614 8.10252333904394 -0.083395185179108 0.933537316847944 NA NA
"CA1" 0 NA NA NA NA NA NA
"CA10" 0.12355363767445 0.954906264100466 8.1030458415294 0.117845348869485 0.906190196666469 NA NA
"CA11" 7.42053523379507 -0.0880396481947434 0.414272264197969 -0.212516395142185 0.831704188418134 0.948287695702835 NA
"CA12" 3.04557807283876 -0.784565944456274 0.743126258032332 -1.05576399161788 0.29107605312936 NA NA
"CA13" 3.94144102999999 0.233986520496463 0.521744470561783 0.448469574089632 0.653814339833938 NA NA
"CA15P1" 0 NA NA NA NA NA NA
"CA15P2" 0 NA NA NA NA NA NA
"CA3-AS1" 2.54414406522786 0.355757843086784 0.72617451433713 0.489906814495588 0.624199840708581 NA NA
"CA4" 0.115411984407798 -0.00682027120116901 8.10304584153667 -0.000841692288868454 0.999328426797061 NA NA
"CA5A" 0 NA NA NA NA NA NA
"CA5AP1" 0 NA NA NA NA NA NA
"CA5B" 5.35398327107504 0.342574477896905 0.481483537343678 0.711497800707521 0.476775813193861 0.785265110120355 NA
"CA5BP1" 5.37733692852296 -0.0902356499575573 0.440920916675565 -0.204652686105054 0.837843488916967 0.950509772611607 NA
"CA6" 0.116265429050499 -0.00681132293282609 8.10304584150325 -0.000840587979638343 0.999329307908034 NA NA
"CA7" 0.0407219463201956 1.27547951408961 8.1030458415403 0.157407416795159 0.874923768566404 NA NA
"CA9" 0.562082725829929 2.13490750923861 1.79300428838946 1.19068734138737 0.233776349176796 NA NA
"CAB39P1" 0 NA NA NA NA NA NA
"CABCOCO1" 1.24345715185969 -0.316817052134725 1.1749835205456 -0.2696353153852 0.787440828519786 NA NA
"CABP1" 0.678494801119979 1.46090097810084 1.55201084524154 0.941295598919275 0.346553397511306 NA NA
"CABP1-DT" 0.124775530222093 -0.00682530038972741 8.10304584151002 -0.000842312942963125 0.999327931586916 NA NA
"CABP2" 0.02511830677039 0 8.10304584153931 0 1 NA NA
"CABP4" 1.05904381722502 -3.4687549669584 1.5232271240589 -2.27724080813063 0.0227718494714487 NA NA
"CABP5" 0.0658201298539814 -0.00677250563733585 8.1030458415178 -0.000835797522289134 0.999333130138649 NA NA
"CABP7" 1.02639104357031 0.534040278171332 1.1240612675189 0.475098905729666 0.634716478420598 NA NA
"CABP7-DT" 0.0213822690096108 -0.00670603806706424 8.1030458415403 -0.000827594733906812 0.999339675014592 NA NA
"CABS1" 0.0570244556761521 -0.327197863456575 8.1030458415403 -0.0403796140186192 0.967790482648481 NA NA
"CABYRP1" 0 NA NA NA NA NA NA
"CACNA1B" 1.69262523472834 -1.90435793082405 1.3302940993315 -1.4315315175652 0.152277940747204 NA NA
"CACNA1C" 4.72864584610321 -0.0285225852629797 0.624173375241866 -0.0456965746927723 0.963552093958437 NA NA
"CACNA1C-AS1" 0.0581412177892304 0 8.10304584151429 0 1 NA NA
"CACNA1C-AS2" 0.411647485646819 -1.23927403414687 2.17456760469179 -0.569894461534808 0.568749281564664 NA NA
"CACNA1C-AS3" 0 NA NA NA NA NA NA
"CACNA1C-AS4" 0 NA NA NA NA NA NA
"CACNA1C-IT1" 0.00894641472455145 0 8.10304584153714 0 1 NA NA
"CACNA1C-IT3" 0 NA NA NA NA NA NA
"CACNA1D" 6.73186857191108 -3.09298590000279 0.945583316982477 -3.27098188436008 0.00107174775623509 0.029302871592685 NA
"CACNA1E" 0.726031753279713 -0.0409754810407267 1.63115952296794 -0.0251204621398222 0.979958878904121 NA NA
"CACNA1F" 0.0812411562373621 -0.00677565438145237 8.10304584153622 -0.00083618611000821 0.999332820090616 NA NA
"CACNA1G" 0.224007307905662 0.0977609962005673 5.71333207873531 0.0171110299302272 0.986348039589361 NA NA
"CACNA1G-AS1" 0.0126043354413591 -0.00669162534239074 8.1030458415403 -0.000825816054018366 0.999341094195328 NA NA
"CACNA1I" 0.0408396362994591 -0.00672662784759877 8.1030458415403 -0.000830135726631915 0.999337647596424 NA NA
"CACNA1S" 0.0755082540387337 0.954978276528939 8.10304584152481 0.117854235951013 0.906183154871752 NA NA
"CACNA2D1" 5.58962100175554 0.502868243189534 0.411263075733687 1.22274104547904 0.221427518827827 0.575642147558622 NA
"CACNA2D1-AS1" 0.0130470327679838 0 8.1030458415403 0 1 NA NA
"CACNA2D2" 4.52219246402518 1.397367421549 0.499364807717449 2.79828974720153 0.00513740042441891 NA NA
"CACNA2D3" 0.446491557905122 -1.153483899194 2.35342710623033 -0.490129435553936 0.624042309939178 NA NA
"CACNA2D3-AS1" 0.00881101099143422 0 8.1030458415403 0 1 NA NA
"CACNA2D4" 0.545779300399079 1.07161781666492 2.04902514451536 0.522989100223256 0.600981838373946 NA NA
"CACNB1" 2.96567167300406 0.251750141400228 0.66651090493683 0.37771346205369 0.705643466128695 NA NA
"CACNB2" 1.5960006670184 -1.32138999695256 1.2255538698322 -1.07819821672424 0.2809453076037 NA NA
"CACNB4" 2.91960357068541 -1.02771240151888 0.788228058271998 -1.3038262096022 0.192292844113664 NA NA
"CACNG1" 0.552766248381091 0.781207491623686 1.83030870306492 0.426817339782914 0.669512375808658 NA NA
"CACNG2" 0.0406954216485522 0 8.10304584153721 0 1 NA NA
"CACNG2-DT" 0 NA NA NA NA NA NA
"CACNG3" 0.0494114925941032 1.27546678366885 8.10304584153498 0.157405845729146 0.874925006662262 NA NA
"CACNG5" 2.36168914054507 -1.8040151433268 1.02751814079495 -1.75570150219547 0.0791393901881915 NA NA
"CACNG6" 0.187587403509642 -0.607850968708077 7.89786994246207 -0.0769639121859971 0.938652253685462 NA NA
"CACNG7" 0.876551751101178 1.07162221902785 1.26942932215185 0.844176355727551 0.398570864934276 NA NA
"CACNG8" 3.22657197774328 -0.00564971325227749 0.596605900143309 -0.00946975759193865 0.992444339550305 NA NA
"CACTIN-AS1" 0.0224955747441793 0 8.10304584153335 0 1 NA NA
"CACYBPP1" 0.0323989187594813 0 8.10304584153916 0 1 NA NA
"CACYBPP2" 0.0109184814739803 1.2755124575762 8.1030458415403 0.157411482363493 0.874920564651963 NA NA
"CACYBPP3" 0 NA NA NA NA NA NA
"CADM1-AS1" 0 NA NA NA NA NA NA
"CADM2" 8.32264053816705 0.249531852982431 0.40243246858142 0.620058947683904 0.535218978383041 0.818045225957092 NA
"CADM2-AS1" 0.133055139043425 -0.327289880057532 8.10304584150451 -0.0403909698228689 0.967781429413392 NA NA
"CADM2-AS2" 0 NA NA NA NA NA NA
"CADM3" 3.67234544624834 -0.00141793076904878 0.604876308972967 -0.00234416648166683 0.998129627469312 NA NA
"CADM3-AS1" 1.78717149505279 -5.10797245608759 1.35176956100097 -3.77873019444616 0.000157630098161425 NA NA
"CADPS" 8.25940490045817 0.458526659538754 0.344968843136857 1.32918281943754 0.183787661824171 0.529542032844222 NA
"CAGE1" 0.188085121600282 1.55065065041034 7.86994813252384 0.197034418054425 0.843800603981839 NA NA
"CALB1" 9.5366596619891 -0.22801618405783 0.367640696312779 -0.620214754091969 0.535116409146142 0.817986582955128 NA
"CALB2" 1.8679379783263 1.12787017647668 0.780054399811344 1.44588656476965 0.148209020849911 NA NA
"CALCA" 0.0843255931178597 0.954981562975379 8.10304584152639 0.117854641532608 0.906182833504073 NA NA
"CALCB" 1.67277432782838 1.14747614081051 0.826131597232148 1.38897500671198 0.164840350234884 NA NA
"CALCP" 0 NA NA NA NA NA NA
"CALCR" 0.861001733843653 0.955135331604559 1.24462151843005 0.767410266865185 0.442837626179946 NA NA
"CALCRL" 2.75448297519671 -0.292834453150124 0.634873788960594 -0.461248295711732 0.644620475510978 NA NA
"CALCRL-AS1" 0.0706604770579464 0 8.10304584151257 0 1 NA NA
"CALHM1" 0.0433075076781505 0 8.1030458415347 0 1 NA NA
"CALHM2" 5.89407275330071 -0.172083800700517 0.502436672993988 -0.342498487769774 0.731975781844374 0.908266422901428 NA
"CALHM3" 0.0224845386169605 0 8.10304584153491 0 1 NA NA
"CALHM4" 0.73574556315314 -0.964778807742029 1.7239048842602 -0.559647354416574 0.575719998027611 NA NA
"CALHM5" 6.72410817144116 0.439574239764303 0.401931152948558 1.093655559017 0.274106072157512 0.632401761798706 NA
"CALHM6" 2.7286981208467 0.758279437562327 0.643948000755023 1.17754762290317 0.238977001283788 NA NA
"CALHM6-AS1" 0 NA NA NA NA NA NA
"CALM1P1" 0.0249206413819144 -0.00670809708568265 8.1030458415403 -0.000827848838185459 0.99933947226878 NA NA
"CALM1P2" 0.102372917145972 -0.327267367208395 8.10304584150402 -0.0403881915035112 0.967783644384114 NA NA
"CALM2P1" 0 NA NA NA NA NA NA
"CALM2P2" 0 NA NA NA NA NA NA
"CALM2P3" 0.00992447624296523 0 8.1030458415403 0 1 NA NA
"CALM2P4" 0 NA NA NA NA NA NA
"CALML3" 0 NA NA NA NA NA NA
"CALML3-AS1" 0.395619626611652 0.283167435392041 3.1435542671817 0.0900787488697976 0.928224636501132 NA NA
"CALML4" 4.71135857051044 -0.485861322501572 0.646202594574478 -0.751871513022181 0.452128330853725 NA NA
"CALML5" 0 NA NA NA NA NA NA
"CALML6" 0.119636370619547 0.954928337161587 8.10304584150026 0.117848072914861 0.906188038232878 NA NA
"CALN1" 0.605788033398537 0.313869916823864 1.91432978859493 0.163958121894053 0.869764111476248 NA NA
"CALR3" 0.157477067923994 -0.00683868581994437 8.10304584150277 -0.000843964844048826 0.999326613561013 NA NA
"CALR4P" 0 NA NA NA NA NA NA
"CALY" 1.50011095362007 -1.06119858255177 1.29254420957244 -0.821015308174874 0.411637548654875 NA NA
"CAMK1G" 0.522866018145085 -0.262847880371181 2.11094220758738 -0.124516852913559 0.900906057525531 NA NA
"CAMK2A" 2.20548370379015 -0.781126590636056 0.856039896976089 -0.912488533998638 0.36151160269971 NA NA
"CAMK2B" 0.535625532003726 1.58177248768963 1.85789243813862 0.851380012760252 0.394558290926341 NA NA
"CAMK2G-AS1" 0 NA NA NA NA NA NA
"CAMK2N2" 3.42835520753266 0.0482499845400703 0.655637263771647 0.0735924987888964 0.941334640054247 NA NA
"CAMK4" 9.43706328084718 -0.0578390015323181 0.340199538154843 -0.170014932548181 0.864998393141066 0.960265903447434 NA
"CAMKK1" 4.75988226932464 0.570361001392804 0.434924758841921 1.31140154658362 0.189722136610785 NA NA
"CAMKMT" 7.73358338127202 -0.450025066782568 0.453443293981267 -0.992461621455052 0.320972392075847 0.673450281621132 NA
"CAMKV" 7.53772203420427 0.230444566845062 0.397939784600784 0.579094063380081 0.562525705562681 0.830587555287301 NA
"CAMP" 0.0325647226039399 0 8.10304584153829 0 1 NA NA
"CAMSAP1-DT" 2.08540016613233 -1.24906383688005 1.00900023527579 -1.23792224541815 0.215744893010432 NA NA
"CAMSAP3" 3.85236028062555 -0.818986953868951 0.646546062403169 -1.26671091433893 0.205258675970641 NA NA
"CAMTA1-AS1" 0 NA NA NA NA NA NA
"CAMTA1-AS2" 0 NA NA NA NA NA NA
"CAMTA1-AS3" 0 NA NA NA NA NA NA
"CAMTA1-DT" 0.766139591924808 -1.13709272932452 1.56860083144925 -0.724908916613254 0.468507910316664 NA NA
"CAMTA1-IT1" 0.250926958936048 -0.327347544156935 4.48702017279059 -0.0729543286080993 0.941842461104754 NA NA
"CAMTA2" 8.01846112915546 -0.57557703693207 0.449568545063371 -1.28028760742355 0.200444004473825 0.553022317237118 NA
"CAMTA2-AS1" 0 NA NA NA NA NA NA
"CAP1P1" 0 NA NA NA NA NA NA
"CAP1P2" 0 NA NA NA NA NA NA
"CAP2P1" 0.124103095286846 -0.00684006716987649 8.10304584150259 -0.000844135316974599 0.999326477543346 NA NA
"CAPN1-AS1" 1.41735955520108 0.725935025355416 0.882946284528662 0.822173486740406 0.410978166148854 NA NA
"CAPN10-DT" 9.6779235127404 -0.231161662889277 0.374667466635972 -0.616978209943897 0.53724909833572 0.818835136729618 NA
"CAPN11" 0.113617745265015 0 8.10304584147851 0 1 NA NA
"CAPN12" 1.25337749886787 0.268677692880356 0.930583304576257 0.28871965740101 0.772795918599923 NA NA
"CAPN13" 0.0406952295346157 0 8.103045841526 0 1 NA NA
"CAPN14" 0.119584350115281 0.954942236501931 8.10304584151407 0.117849788237592 0.906186679074449 NA NA
"CAPN3" 0.545962035188547 -0.234308223077245 2.02668019037965 -0.115611838606541 0.907960179975893 NA NA
"CAPN6" 0.895685277000172 0.263327291742017 1.12154923602561 0.234788882452596 0.814372597090609 NA NA
"CAPN8" 0.219471634140368 -0.327357253617216 6.45548827855731 -0.0507099137186218 0.959556676809557 NA NA
"CAPN9" 1.45865996642179 -0.854461722636227 1.28179555604168 -0.666613110498598 0.505019292526824 NA NA
"CAPNS1P1" 0 NA NA NA NA NA NA
"CAPNS2" 0.126262764628139 -0.00678046291380365 8.10304584151947 -0.000836779532834556 0.999332346607871 NA NA
"CAPS" 1.68879794269307 -1.48545296325375 1.16805685268021 -1.27173001883021 0.203469060954744 NA NA
"CAPS2" 2.20549937511077 -0.432873879794934 0.865073667996768 -0.500389615138016 0.616800764217173 NA NA
"CAPS2-AS1" 0 NA NA NA NA NA NA
"CAPSL" 0.0106008753310464 0 8.10304584153717 0 1 NA NA
"CAPSL-DT" 0 NA NA NA NA NA NA
"CAPZA1P1" 0 NA NA NA NA NA NA
"CAPZA1P2" 0 NA NA NA NA NA NA
"CAPZA1P3" 0 NA NA NA NA NA NA
"CAPZA1P4" 0.015427605311482 -0.00669368436101513 8.1030458415403 -0.000826070158297752 0.999340891449516 NA NA
"CAPZA1P5" 0.0286399151596754 -0.00671015610430725 8.1030458415403 -0.000828102942464871 0.999339269522968 NA NA
"CAPZA3" 0.0254184170124597 0 8.1030458415403 0 1 NA NA
"CAPZBP1" 0 NA NA NA NA NA NA
"CARD11" 5.99147324625225 -0.567631475250392 0.524846248710523 -1.08151954338053 0.279466072072038 0.636485713337879 NA
"CARD11-AS1" 0 NA NA NA NA NA NA
"CARD14" 0.712977535230225 -1.94454038259924 1.84455620988667 -1.05420500181922 0.29178907054085 NA NA
"CARD16" 0.894499790820413 2.27024632465785 1.37039761516231 1.65663330083143 0.097593635452102 NA NA
"CARD17P" 0.0117105097379052 -0.00669368436101528 8.1030458415403 -0.00082607015829777 0.999340891449516 NA NA
"CARD18" 0.0235344048706268 0 8.10304584152774 0 1 NA NA
"CARD6" 0.230749526769131 0.261292537335224 5.05365923632688 0.0517036319855112 0.958764843206735 NA NA
"CARD8-AS1" 1.98215147373545 0.64432638041479 0.713374609873521 0.903209017389932 0.366414972939165 NA NA
"CARD9" 0 NA NA NA NA NA NA
"CARHSP1-DT" 0.0404244008996809 -0.00673484149980648 8.10304584153353 -0.000831149376606745 0.999336838821038 NA NA
"CARM1P1" 0 NA NA NA NA NA NA
"CARMAL" 0.00936076753541151 0 8.1030458415391 0 1 NA NA
"CARMIL2" 1.11621108441044 -1.78140918404285 1.45382963518172 -1.225321826529 0.220453987823989 NA NA
"CARMIL2P1" 0.0650822245690498 -0.00676673553022371 8.10304584151916 -0.000835085431153761 0.999333698304974 NA NA
"CARMIL3" 1.1185148412926 1.13155094655491 0.997868770278369 1.13396769220391 0.25680810032466 NA NA
"CARMN" 1.72499753061799 0.13935531359303 0.991225863072287 0.140588859496765 0.88819474965403 NA NA
"CARNMT1-AS1" 0.152465282371676 -0.00683957373386824 8.10304584149761 -0.00084407442184779 0.99932652613061 NA NA
"CARNS1" 0.148689734619888 -0.00686977598700464 8.10304584146256 -0.000847801693512902 0.999323552199158 NA NA
"CARS1-AS1" 0 NA NA NA NA NA NA
"CARS1P1" 0.0485514715126726 -0.00674010779762256 8.10304584153717 -0.000831799292442846 0.999336320263405 NA NA
"CARS1P2" 0 NA NA NA NA NA NA
"CARTPT" 0.0338785642623551 0 8.1030458415403 0 1 NA NA
"CASC11" 0.331519459094154 1.0745901761088 3.42222339183094 0.314003515572334 0.753518368674655 NA NA
"CASC15" 6.97679271508626 -0.119455359254568 0.414641692785145 -0.288092976015479 0.773275569134137 0.925832460845497 NA
"CASC16" 0.0880920685820461 -0.00678612255046545 8.10304584152388 -0.000837477990768621 0.999331789319264 NA NA
"CASC17" 0.171826646609632 -0.32734468094927 8.10304584147485 -0.0403977328221173 0.967776037721323 NA NA
"CASC18" 3.52959473389531 0.156226522343725 0.56349107359917 0.27724755486518 0.781590026706067 NA NA
"CASC19" 0.3179254500516 -0.327357255853199 3.87743557237167 -0.0844262270109025 0.932717555583235 NA NA
"CASC2" 7.10706765794406 -0.241601743141261 0.463060599888128 -0.521749730380064 0.601844594477295 0.852975535309691 NA
"CASC20" 0.0153891473570691 0 8.1030458415403 0 1 NA NA
"CASC22" 0.0171149362079666 0 8.1030458415403 0 1 NA NA
"CASC23" 0.0101711875132875 0 8.10304584154004 0 1 NA NA
"CASC6" 0.107602189578024 -0.327279833585984 8.10304584153622 -0.0403897299837978 0.967782417855253 NA NA
"CASC8" 0.560698744433178 0.864997344630302 1.60935293758386 0.537481446381134 0.590935097478116 NA NA
"CASC9" 9.0357447920248 -0.328431183658026 0.387629813784049 -0.847280503147771 0.396838791271555 0.732039961471083 NA
"CASK-AS1" 0 NA NA NA NA NA NA
"CASKIN1" 3.14248689512 0.50899698841689 0.549827943524127 0.925738668635991 0.354581807088661 NA NA
"CASKP1" 0.0102248976740533 0 8.1030458415403 0 1 NA NA
"CASP1" 0.133762640436044 0 8.10304584150293 0 1 NA NA
"CASP10" 0.863030237515715 -0.443264922280126 1.52686274372953 -0.290310916354801 0.771578388257233 NA NA
"CASP12" 0 NA NA NA NA NA NA
"CASP14" 0 NA NA NA NA NA NA
"CASP16P" 0.523672982303026 0.108365111198813 2.33274693850318 0.0464538649307352 0.962948504811591 NA NA
"CASP1P1" 0 NA NA NA NA NA NA
"CASP1P2" 0 NA NA NA NA NA NA
"CASP3P1" 0.0202447858688783 0 8.1030458415403 0 1 NA NA
"CASP4" 0.298386672177294 -0.327372881646486 6.37415315034234 -0.0513594314295544 0.959039111113894 NA NA
"CASP4LP" 0.0458579531560229 -0.00673761255907406 8.10304584153593 -0.000831491354095184 0.999336565962574 NA NA
"CASP5" 0.053502533962801 -0.00674309959089046 8.1030458415403 -0.000832168510798981 0.999336025669881 NA NA
"CASP8" 8.75588150519766 0.42963840394628 0.358806347240174 1.19741026671051 0.231146683940063 0.587070761415823 NA
"CASQ1" 0.735562014962574 0.936467874613405 1.3536335164115 0.691817883688337 0.489051704298007 NA NA
"CASQ2" 0.273267544551418 -0.67985042152812 4.81893920097718 -0.141078854323429 0.887807648366704 NA NA
"CASR" 0.570001506899335 -0.319026210206232 1.83615569768851 -0.173746818207109 0.862064441459751 NA NA
"CASS4" 0.43560753754843 -0.789345054626884 2.51421007764975 -0.313953500403098 0.753556355664921 NA NA
"CASZ1" 9.403718331121 -0.202479125584017 0.364532294750943 -0.555449074059009 0.57858753406773 0.839037533753352 NA
"CATIP" 0.0492262356940508 -0.327197393622652 8.10304584153878 -0.0403795560362419 0.967790528874024 NA NA
"CATIP-AS1" 0.21876479630559 -1.47903132296325 5.18404437328649 -0.28530452605397 0.775410845609986 NA NA
"CATIP-AS2" 0 NA NA NA NA NA NA
"CATSPER1" 0.897681319203118 0.549544539694695 1.18418368782026 0.464070351033333 0.642597343079974 NA NA
"CATSPER2" 2.669769757204 0.134520180619852 0.712942594306003 0.188683046425073 0.850341239903364 NA NA
"CATSPER2P1" 2.66176008875117 0.195567354150377 0.712499690803133 0.27448061616691 0.783715297872081 NA NA
"CATSPER2P2" 0 NA NA NA NA NA NA
"CATSPER3" 0.611763224276148 -1.49485256408397 1.7075069623585 -0.875459132546782 0.381324137279722 NA NA
"CATSPER4" 0.112048745318205 -0.34646367748061 8.10267780457172 -0.0427591576312127 0.965893521681044 NA NA
"CATSPERB" 0.0341745964021315 -0.00671015610430669 8.1030458415403 -0.000828102942464801 0.999339269522968 NA NA
"CATSPERD" 0.0505816893364626 -0.00673855716577123 8.10304584153909 -0.000831607928370217 0.999336472949792 NA NA
"CATSPERE" 0.374029235636217 0.286363450126678 2.64825447664662 0.10813290514637 0.913890266645856 NA NA
"CATSPERG" 0.309767692583533 2.12992318289469 3.77492270972606 0.564229613869168 0.5725978762566 NA NA
"CATSPERZ" 0.104049987099871 -0.00681106482854548 8.10304584149307 -0.000840556126890981 0.99932933332284 NA NA
"CAV3" 0.0374162742016018 -0.0067223040004814 8.10304584152108 -0.00082960211900017 0.999338073353568 NA NA
"CAVIN2-AS1" 0.0917659884015906 -0.326756264251925 8.10304249983053 -0.0403251327212907 0.967833917057639 NA NA
"CBARP" 7.22478873405588 0.31352209852699 0.423325838777941 0.740616493980304 0.458926004333666 0.773845450134362 NA
"CBARP-DT" 0.489963437461453 0.234401717055118 1.96404415589274 0.11934645988067 0.905000876840868 NA NA
"CBFA2T3" 1.32715021556906 1.09839838858784 0.913239648682141 1.20274934424157 0.229073332623792 NA NA
"CBLC" 0.0324487486816841 -0.00672250981035659 8.1030458415403 -0.000829627518073959 0.999338053088046 NA NA
"CBLIF" 0.0213294694977106 0 8.1030458415403 0 1 NA NA
"CBLL1-AS1" 4.76065505699245 0.476777899157068 0.490757226683282 0.971514780086497 0.331291996685391 NA NA
"CBLL1P1" 0.1030124145954 0 8.10304584148603 0 1 NA NA
"CBLL2" 0 NA NA NA NA NA NA
"CBLN1" 0.242668195335372 1.66939242159063 6.14313208917353 0.271749393852806 0.785814719097588 NA NA
"CBLN2" 0.0272985215507704 0 8.10304584153646 0 1 NA NA
"CBLN3" 0.607472889068786 -0.924514142599765 1.87292933883208 -0.493619339198494 0.621575040169188 NA NA
"CBLN4" 0 NA NA NA NA NA NA
"CBR1-AS1" 0 NA NA NA NA NA NA
"CBR3" 7.06230383688502 -0.438342965008828 0.488808547084435 -0.896757979424426 0.369848074891889 0.713002621001296 NA
"CBR3-AS1" 2.48868993150064 -0.722716634669442 1.04762841111802 -0.689859712661063 0.490282413179198 NA NA
"CBR4-DT" 0 NA NA NA NA NA NA
"CBX1P1" 0.0441667245637874 0 8.10304584153763 0 1 NA NA
"CBX1P2" 0 NA NA NA NA NA NA
"CBX1P3" 0 NA NA NA NA NA NA
"CBX1P4" 0 NA NA NA NA NA NA
"CBX1P5" 0 NA NA NA NA NA NA
"CBX3P1" 0 NA NA NA NA NA NA
"CBX3P10" 0.167218471330519 -1.4579109409601 8.09736783265335 -0.180047513104314 0.857115267579109 NA NA
"CBX3P2" 0.349790566006575 2.03937829211983 2.89390671351318 0.704714593112798 0.480987867911494 NA NA
"CBX3P3" 0 NA NA NA NA NA NA
"CBX3P4" 0 NA NA NA NA NA NA
"CBX3P5" 0 NA NA NA NA NA NA
"CBX3P6" 0 NA NA NA NA NA NA
"CBX3P7" 0.206074124101549 0.634415748529576 8.103045841493 0.0782934912302907 0.937594594817336 NA NA
"CBX3P8" 0 NA NA NA NA NA NA
"CBX3P9" 0 NA NA NA NA NA NA
"CBX5P1" 0.533630835001787 0.109637128899635 2.215727341774 0.0494813268909952 0.960535717951649 NA NA
"CBX7" 1.84180978020292 -0.0713459113140535 0.805710690718228 -0.0885502850290521 0.929439319595023 NA NA
"CBY1P1" 0 NA NA NA NA NA NA
"CBY2" 0.0406952295346157 0 8.103045841526 0 1 NA NA
"CBY3" 0 NA NA NA NA NA NA
"CC2D2B" 0.317273566395474 0.95499993633809 3.86791570866991 0.246902985553037 0.804983305712113 NA NA
"CCAT2" 0.0200139905423983 -0.00670809708568584 8.1030458415403 -0.000827848838185852 0.99933947226878 NA NA
"CCBE1" 1.38002354938346 -1.40675840258206 1.17445706936 -1.1977946570228 0.230996967770859 NA NA
"CCDC102B" 9.96264716363996 -0.212392205317263 0.376136896406327 -0.564667298918273 0.5723000807005 0.83514778698947 NA
"CCDC103" 7.67710059894169 -0.455106447872235 0.425142069322698 -1.07048085972126 0.284402919877679 0.641681884569064 NA
"CCDC106" 9.88332240518782 -0.361573351113639 0.38692985368844 -0.934467443302481 0.350062822261909 0.697615136465843 NA
"CCDC110" 1.57440860907967 0.0347159312726015 0.979278133566617 0.0354505324714676 0.971720490925699 NA NA
"CCDC116" 0.407619910312471 0.583949791230796 2.5953041366012 0.225002450770773 0.821977367706588 NA NA
"CCDC120" 3.82249956289893 0.193111022963224 0.557219726939913 0.346561712780222 0.728920613969575 NA NA
"CCDC121" 6.2018551566869 0.304928115250293 0.408881517120784 0.745761553120574 0.45581146873649 0.77161184649706 NA
"CCDC121P1" 0.0102248976740533 0 8.1030458415403 0 1 NA NA
"CCDC125" 6.14264163595549 0.0911261936330804 0.435941652965753 0.209033004791215 0.834422473604946 0.949484391908602 NA
"CCDC12P1" 0 NA NA NA NA NA NA
"CCDC13" 1.66942990659965 -0.516722635221641 1.05187501842983 -0.49123957330308 0.62325701265515 NA NA
"CCDC13-AS1" 0.0272869675697541 -0.00670785916308838 8.10304584153955 -0.000827819476066782 0.999339495696353 NA NA
"CCDC13-AS2" 0.396392444258156 0.600810165888867 3.37385617491714 0.178078179608122 0.858661578275936 NA NA
"CCDC137P1" 0 NA NA NA NA NA NA
"CCDC137P2" 0 NA NA NA NA NA NA
"CCDC140" 0.198532711851166 1.27531689645871 8.10304584143821 0.157387348092845 0.874939583951113 NA NA
"CCDC141" 0.126914023567985 0 8.10304584150533 0 1 NA NA
"CCDC144BP" 8.72070790016092 -1.14447941476461 0.489750535074524 -2.33686199973311 0.0194463607912514 0.174979422546284 NA
"CCDC144CP" 9.38882118879707 -0.449379219643637 0.376716672293705 -1.192883810816 0.232914880370041 0.589042246486882 NA
"CCDC144NL" 0.854136994080241 -0.888304130788085 1.57043636326436 -0.565641595907539 0.571637445230485 NA NA
"CCDC148-AS1" 0 NA NA NA NA NA NA
"CCDC15-DT" 2.99980194479518 0.184506323152368 0.684398190241389 0.269589145300476 0.787476352051478 NA NA
"CCDC153" 2.03953848712485 -0.722267084626424 1.01872136800433 -0.708993751688293 0.478328354306427 NA NA
"CCDC154" 0.826934500041574 -0.975169781156563 1.50548276910702 -0.647745561202927 0.517149530712584 NA NA
"CCDC158" 0.260418525216455 0.567452372618436 4.80872506417876 0.118004744510247 0.906063898576512 NA NA
"CCDC159" 3.74863752687539 0.494707651194414 0.588148969914215 0.84112644329985 0.400277102551136 NA NA
"CCDC162P" 0.0204497953481065 0 8.10304584152206 0 1 NA NA
"CCDC163" 1.39039672701196 -2.47373115294961 1.2795873554265 -1.93322569378242 0.0532084008832718 NA NA
"CCDC166" 0 NA NA NA NA NA NA
"CCDC168" 7.801737341132 -0.814350548356071 0.416011817698354 -1.95751782452139 0.0502866182307232 0.288248900359842 NA
"CCDC169" 2.07246136433454 -1.10306792975341 0.96365070479541 -1.14467609919676 0.252343355718458 NA NA
"CCDC169-SOHLH2" 0.0878189450231645 -0.00677613674061739 8.10304584150022 -0.000836245638141772 0.999332772594054 NA NA
"CCDC17" 1.04249137997898 -0.769208596808522 1.43892319254504 -0.53457238078706 0.592945586321051 NA NA
"CCDC170" 1.20794302825225 -2.06633793979704 1.43749927057098 -1.43745320926409 0.150589259004695 NA NA
"CCDC172" 0 NA NA NA NA NA NA
"CCDC175" 0.474732045270742 0.254299803814963 2.35287626875253 0.108080398103462 0.913931917106748 NA NA
"CCDC177" 1.59827741974579 -0.767277069412475 1.01245830339332 -0.757835722064696 0.448549334314599 NA NA
"CCDC178" 0.391445369884248 -0.327340811313439 2.89201467592811 -0.113187811264612 0.909881658767553 NA NA
"CCDC179" 0 NA NA NA NA NA NA
"CCDC180" 1.64945051607115 -0.130409901094068 0.968455787941309 -0.134657567973533 0.892882623392092 NA NA
"CCDC182" 0 NA NA NA NA NA NA
"CCDC183" 0.542486565816663 -0.902390286192404 1.98468996378319 -0.454675693765428 0.649342569859668 NA NA
"CCDC183-AS1" 0.0267342542242078 0 8.1030458415403 0 1 NA NA
"CCDC185" 0.00945465382613522 0 8.1030458415403 0 1 NA NA
"CCDC187" 0.0602949821028557 0 8.10304584152283 0 1 NA NA
"CCDC188" 0.386242288131782 0.610415960190198 2.28498301372721 0.2671424498664 0.789359484576492 NA NA
"CCDC188BP" 0 NA NA NA NA NA NA
"CCDC190" 0.719495349095959 -1.36804380337355 1.61430476303826 -0.847450763137672 0.396743919993018 NA NA
"CCDC192" 1.06130050735869 0.891460742421963 1.23251784846339 0.723284245768425 0.469505269713036 NA NA
"CCDC194" 0.568224136630423 -1.3319382298812 1.86395168876979 -0.714577656656048 0.474870055102308 NA NA
"CCDC195" 0 NA NA NA NA NA NA
"CCDC196" 0 NA NA NA NA NA NA
"CCDC197" 0 NA NA NA NA NA NA
"CCDC198" 0.453725323513749 -0.666912621951346 2.44418591352245 -0.272856748851082 0.784963334736295 NA NA
"CCDC200" 0.0352397132851373 0 8.10304584153815 0 1 NA NA
"CCDC201" 0.00992447624296523 0 8.1030458415403 0 1 NA NA
"CCDC24" 6.15673723802226 0.0205801728076712 0.47339113431994 0.0434739295175777 0.965323746103505 0.990012504246746 NA
"CCDC26" 7.32852213922378 -0.557107818923525 0.47887192492475 -1.16337540358222 0.244677224467576 0.60188661767137 NA
"CCDC27" 0.148585710520221 -0.327330093876045 8.1030458414685 -0.0403959326258389 0.967777472898626 NA NA
"CCDC28A-AS1" 1.00386961162749 -0.0797394218476599 1.12248720668623 -0.0710381564909449 0.943367387697053 NA NA
"CCDC33" 0.250889895681943 0.249992542775325 4.94539362925852 0.0505505853560958 0.959683639616013 NA NA
"CCDC34P1" 0.0252521382484222 0 8.10304584153931 0 1 NA NA
"CCDC38" 0.0796138959628071 -0.670064122685455 8.1026216220273 -0.0826972002325591 0.934092311139448 NA NA
"CCDC39" 0.814947888720864 -0.539898322427358 1.34089811133415 -0.402639333938787 0.687213569073875 NA NA
"CCDC39-AS1" 0 NA NA NA NA NA NA
"CCDC42" 0.34366170718455 0.574094606734245 2.76537915084988 0.207600685265096 0.835540769258103 NA NA
"CCDC54" 0 NA NA NA NA NA NA
"CCDC54-AS1" 0.0347791785469489 0 8.10304584152154 0 1 NA NA
"CCDC57" 7.98252346892489 0.166043603695615 0.372827738899222 0.445362794586744 0.656057594859826 0.877788365522702 NA
"CCDC60" 2.42420215561255 0.771491970136831 0.707737283141994 1.09008241972473 0.275676839679761 NA NA
"CCDC61" 4.35421645889903 0.945105202079048 0.476336874366326 1.98411093690012 0.0472434741616127 NA NA
"CCDC62" 1.44388262507501 -0.633309842868995 0.919874075106917 -0.688474498855058 0.491154023753297 NA NA
"CCDC63" 6.41556729288531 -0.607248015604314 0.494356373944698 -1.22836084980315 0.219311537709208 0.574152202438609 NA
"CCDC65" 3.44162485181511 -0.904838188243419 0.75276189131855 -1.20202443651669 0.229354060534448 NA NA
"CCDC68" 0.856993599107175 0.672286199487508 1.03028397658635 0.652525143325046 0.514062458214437 NA NA
"CCDC69" 3.37084427320681 0.661693654633275 0.544737104514672 1.21470274220223 0.224479486290226 NA NA
"CCDC7" 7.15821105532972 0.167123974219318 0.405543329929642 0.412098934652217 0.680266909507494 0.88849622696412 NA
"CCDC70" 0.0857207904826431 0 8.10304584152129 0 1 NA NA
"CCDC71" 3.90682400371473 0.698381149979199 0.519362760779545 1.34468853510204 0.178725838591318 NA NA
"CCDC73" 0.0457040068726901 0 8.10304584153732 0 1 NA NA
"CCDC74B" 5.62920571543291 -0.15841520030204 0.538238164207242 -0.294321753522189 0.768512051519853 0.924550622675882 NA
"CCDC74BP1" 0 NA NA NA NA NA NA
"CCDC78" 3.10193316517023 0.212764745957622 0.678811875876843 0.313436982349177 0.75394869084568 NA NA
"CCDC81" 9.60570687385557 0.771810268844515 0.32343804290362 2.38626928952357 0.0170202829226031 0.163952098880809 NA
"CCDC83" 0 NA NA NA NA NA NA
"CCDC85A" 1.87975013468099 0.468980825643632 0.892853210757841 0.525260837943974 0.599401877546216 NA NA
"CCDC85B" 7.24726085836023 0.170465494859818 0.427926470276825 0.398352302790581 0.690370511610343 0.892633518208583 NA
"CCDC86-AS1" 0 NA NA NA NA NA NA
"CCDC87" 0.758627452821871 1.03120244666771 1.33854284445441 0.770391811468711 0.44106750929431 NA NA
"CCDC88B" 1.3116188174895 0.247754220212345 0.992675920582087 0.24958217991937 0.80291048090833 NA NA
"CCDC88C-DT" 0.0885945429110091 -0.00678092323249542 8.10304584152832 -0.00083683634094022 0.999332301281576 NA NA
"CCDC89" 0.576356409148408 0.386692858158969 1.68468580664326 0.2295341105351 0.818453811849203 NA NA
"CCDC9" 7.13340821088584 0.677213631911637 0.393913297788877 1.71919464438745 0.085578935683387 0.372954466608205 NA
"CCDC90B-AS1" 0.0769451483930458 0 8.10304584150069 0 1 NA NA
"CCDC92B" 1.8236508216672 -1.57719554134775 1.34176148079557 -1.17546640287556 0.239808170907054 NA NA
"CCDC9B" 1.48938701208729 0.232615903903755 1.04990182141041 0.221559672685646 0.824656678755577 NA NA
"CCDST" 0.00843519566997121 -0.00669162534239392 8.1030458415403 -0.000825816054018758 0.999341094195328 NA NA
"CCER1" 0 NA NA NA NA NA NA
"CCER2" 0.410941811187069 1.85736232405758 2.02780424972341 0.915947544892916 0.359694408009085 NA NA
"CCIN" 0.536862451082465 0.11311857900386 2.12929446528944 0.0531249110199905 0.957632383351085 NA NA
"CCK" 1.65359371553428 -0.502548417408296 1.02127322102215 -0.492080284750164 0.622662588948282 NA NA
"CCKAR" 0 NA NA NA NA NA NA
"CCKBR" 5.34863312418609 -0.138236179995857 0.477568448615733 -0.289458360150351 0.772230640396491 0.925447649105827 NA
"CCL1" 0 NA NA NA NA NA NA
"CCL11" 0 NA NA NA NA NA NA
"CCL13" 0 NA NA NA NA NA NA
"CCL14" 0 NA NA NA NA NA NA
"CCL15" 0.0743959477096232 0 8.10304584152929 0 1 NA NA
"CCL15-CCL14" 0.0324056629614014 0 8.10304584153949 0 1 NA NA
"CCL16" 0.106956949703806 -0.664742137289995 8.1027174890023 -0.0820394069264095 0.93461537686075 NA NA
"CCL17" 0.034192593365124 -0.327166978988613 8.1030458415403 -0.0403758025545641 0.967793521278765 NA NA
"CCL18" 0 NA NA NA NA NA NA
"CCL19" 0.0109184814739803 1.2755124575762 8.1030458415403 0.157411482363493 0.874920564651963 NA NA
"CCL20" 0.569131370508579 -1.44687720890613 1.80820590698455 -0.800172814012653 0.423610678568881 NA NA
"CCL21" 0.0182267124011901 0 8.1030458415395 0 1 NA NA
"CCL22" 0.0152553158790369 0 8.1030458415403 0 1 NA NA
"CCL23" 0 NA NA NA NA NA NA
"CCL24" 0 NA NA NA NA NA NA
"CCL25" 0.199893286908309 0 7.63774357692578 0 1 NA NA
"CCL26" 0.0600190031633729 0 8.10304584153584 0 1 NA NA
"CCL27" 0.113619495947566 -0.0068257331528422 8.10304584148865 -0.000842366350427583 0.99932788897394 NA NA
"CCL28" 0.263386544002824 -0.332672238932912 4.09666890869784 -0.0812055468350393 0.935278488351027 NA NA
"CCL3" 0 NA NA NA NA NA NA
"CCL3-AS1" 0 NA NA NA NA NA NA
"CCL3L3" 0.021284441590132 0 8.1030458415403 0 1 NA NA
"CCL4" 0.125884092981276 -0.327303969096198 8.1030458414982 -0.0403927085565743 0.967780043235849 NA NA
"CCL4L2" 0.181092286750869 -0.00688249569252187 8.10304584144979 -0.000849371437258272 0.99932229972531 NA NA
"CCL5" 3.78572527272324 -2.30163775503259 1.28074721258014 -1.79710541816897 0.0723188857290717 NA NA
"CCL7" 0 NA NA NA NA NA NA
"CCL8" 0 NA NA NA NA NA NA
"CCM2L" 0.154686419651506 -0.00684309522040917 8.1030458414682 -0.000844509009857615 0.99932617937967 NA NA
"CCN3" 1.50107978502111 -0.125416306254709 0.959473441487959 -0.130713681933929 0.896001808595112 NA NA
"CCN4" 0.0189043561355395 0 8.10304584153768 0 1 NA NA
"CCN5" 0.136263861592501 -0.00684897070401439 8.10304584148866 -0.000845234105544208 0.999325600837223 NA NA
"CCN6" 0.0178928294491029 0 8.10304584151932 0 1 NA NA
"CCNA1" 2.10193909596525 1.44691125164811 0.802268116431601 1.80352580641471 0.0713056763104883 NA NA
"CCNB1IP1P1" 0 NA NA NA NA NA NA
"CCNB1IP1P2" 0 NA NA NA NA NA NA
"CCNB1IP1P3" 0 NA NA NA NA NA NA
"CCNB2P1" 0 NA NA NA NA NA NA
"CCNB3" 0.488695552011535 -0.818413865175728 1.88393069544975 -0.434418244340113 0.663984751592066 NA NA
"CCNB3P1" 0.355513118254787 -0.632354902590306 2.52337561670167 -0.250598800434183 0.802124309248761 NA NA
"CCND2-AS1" 1.41379048351091 -0.299615104641003 0.912937445199131 -0.328187989458194 0.742769528420994 NA NA
"CCND2P1" 0.0139298105332532 -0.00669368436101521 8.1030458415403 -0.000826070158297761 0.999340891449516 NA NA
"CCND3P1" 0.194788309085882 -0.32737701114683 7.78440729205997 -0.0420554833353532 0.966454467901674 NA NA
"CCND3P2" 0 NA NA NA NA NA NA
"CCNG1P1" 0 NA NA NA NA NA NA
"CCNG2P1" 0 NA NA NA NA NA NA
"CCNHP1" 0 NA NA NA NA NA NA
"CCNI2" 0.0724880087540525 0 8.10304584151318 0 1 NA NA
"CCNJP1" 0 NA NA NA NA NA NA
"CCNJP2" 0 NA NA NA NA NA NA
"CCNL2P1" 0 NA NA NA NA NA NA
"CCNO" 0.874549544109032 0.279751203546982 1.63515444862497 0.171085492127199 0.864156543289045 NA NA
"CCNO-DT" 0 NA NA NA NA NA NA
"CCNP" 0.173675721041221 -0.683346116609477 8.10239817744943 -0.0843387478180675 0.932787105826347 NA NA
"CCNQP1" 0 NA NA NA NA NA NA
"CCNQP2" 0 NA NA NA NA NA NA
"CCNQP3" 0 NA NA NA NA NA NA
"CCNT2-AS1" 8.05007066981916 -0.1963035312001 0.406442444389221 -0.482979900130987 0.629110007974737 0.864881280326739 NA
"CCNT2P1" 0 NA NA NA NA NA NA
"CCNY-AS1" 3.83568004128214 -0.0575327668847851 0.568536412179896 -0.101194515693712 0.919396050213829 NA NA
"CCNYL1B" 0 NA NA NA NA NA NA
"CCNYL2" 0 NA NA NA NA NA NA
"CCNYL3" 0 NA NA NA NA NA NA
"CCNYL4" 0 NA NA NA NA NA NA
"CCNYL5" 0 NA NA NA NA NA NA
"CCNYL6" 0 NA NA NA NA NA NA
"CCNYL7" 0 NA NA NA NA NA NA
"CCR1" 0.274529993012078 -0.00689401870488526 8.10304584140471 -0.000850793496645224 0.999321165086491 NA NA
"CCR10" 0.513113834286428 -0.65983226511765 1.87340196606549 -0.352210725231289 0.724680234098478 NA NA
"CCR12P" 0 NA NA NA NA NA NA
"CCR2" 0 NA NA NA NA NA NA
"CCR3" 0.027750797302914 0 8.10304584153955 0 1 NA NA
"CCR4" 0.792168910899683 -1.30647297614219 1.6340816663423 -0.799515105671906 0.423991791234893 NA NA
"CCR5" 0 NA NA NA NA NA NA
"CCR5AS" 0.0232335007665894 -0.00670809708568607 8.1030458415403 -0.000827848838185881 0.99933947226878 NA NA
"CCR6" 0.0863202319392565 -0.716368920548915 8.10183236184642 -0.0884206051858685 0.929542384865124 NA NA
"CCR7" 6.37758504376546 -1.78908064002767 0.575612905430629 -3.10813156402256 0.00188274234306343 0.041316456441594 NA
"CCR8" 0.0566340653624353 -0.00674315673829749 8.1030458415346 -0.00083217556338302 0.999336020042735 NA NA
"CCR9" 0 NA NA NA NA NA NA
"CCRL2" 0.0146475471832474 0 8.1030458415403 0 1 NA NA
"CCSER1" 0.835319454619512 -1.20971158534145 1.66987927364041 -0.724430564794199 0.468801440951415 NA NA
"CCSER2P1" 0 NA NA NA NA NA NA
"CCT3P1" 0 NA NA NA NA NA NA
"CCT4P1" 0 NA NA NA NA NA NA
"CCT4P2" 0.576490190428789 -1.88246609532845 1.9059379918717 -0.987684858246518 0.323307012415689 NA NA
"CCT5P1" 0 NA NA NA NA NA NA
"CCT5P2" 0.0109135640315278 -0.00669162534239411 8.1030458415403 -0.000825816054018783 0.999341094195328 NA NA
"CCT6B" 3.83811559220576 0.330971701854969 0.539443556408469 0.613542784825397 0.5395175018373 NA NA
"CCT6P1" 0.013068165174519 0 8.1030458415403 0 1 NA NA
"CCT6P2" 0 NA NA NA NA NA NA
"CCT6P3" 8.99909533345799 -0.0961052423583299 0.520190155121163 -0.184750213767396 0.853424959160995 0.956752081361218 NA
"CCT6P4" 0 NA NA NA NA NA NA
"CCT7P1" 0.0101711875132875 0 8.10304584154004 0 1 NA NA
"CCT7P2" 0 NA NA NA NA NA NA
"CCT8L1P" 0.0228472401040558 -0.00670455391933896 8.10304584153556 -0.000827411574666401 0.999339821154472 NA NA
"CCT8L2" 0 NA NA NA NA NA NA
"CCT8P1" 0.331631463179263 0.291958572771504 3.47970506473296 0.0839032525286479 0.933133353537787 NA NA
"CCZ1P1" 0.357521176591648 -0.760686364031003 2.33796805257855 -0.325362172161438 0.744906981573835 NA NA
"CD101" 1.23599516503759 -1.15936217626383 1.20729176513468 -0.960299912369975 0.336904294161765 NA NA
"CD101-AS1" 0.253072089074392 -0.00688264319979837 6.84927201027412 -0.00100487222429978 0.999198228101586 NA NA
"CD109" 5.90045498404279 -0.497241494115339 0.513822426852489 -0.967730227661102 0.333179117599893 0.681386057357983 NA
"CD109-AS1" 0.635121835486983 -0.298357234527479 1.50808322181396 -0.197838706917386 0.843171260923812 NA NA
"CD14" 0.312219899041924 2.22371197179985 4.11374307849588 0.54055684309116 0.588813071138187 NA NA
"CD160" 0.313619471919455 -0.328537714774016 3.09360693900999 -0.106198919659507 0.915424528087441 NA NA
"CD163" 0.0647355790166176 -0.0067542613527228 8.10304584153665 -0.000833545988114753 0.999334926602379 NA NA
"CD163L1" 0.26504851771687 -0.651960495596757 6.6924334086064 -0.0974175543918513 0.922394804643878 NA NA
"CD164L2" 0.049788748180854 -0.327197863456575 8.1030458415403 -0.0403796140186192 0.967790482648481 NA NA
"CD177" 0 NA NA NA NA NA NA
"CD177P1" 0 NA NA NA NA NA NA
"CD180" 0.00945465382613522 0 8.1030458415403 0 1 NA NA
"CD19" 0.0163236092191201 -0.00669368436101535 8.1030458415403 -0.000826070158297778 0.999340891449516 NA NA
"CD1A" 0.0317882399018445 0 8.10304584153555 0 1 NA NA
"CD1B" 0 NA NA NA NA NA NA
"CD1C" 0 NA NA NA NA NA NA
"CD1D" 0.0685859655424092 0 8.10304584150172 0 1 NA NA
"CD1E" 0 NA NA NA NA NA NA
"CD2" 0 NA NA NA NA NA NA
"CD200LP" 0 NA NA NA NA NA NA
"CD200R1" 0.23191694272389 -0.946480066282959 4.19208986097344 -0.225777618722891 0.821374385307138 NA NA
"CD200R1L" 0.0338785642623551 0 8.1030458415403 0 1 NA NA
"CD200R1L-AS1" 0 NA NA NA NA NA NA
"CD200R1P1" 0 NA NA NA NA NA NA
"CD207" 0 NA NA NA NA NA NA
"CD209" 0 NA NA NA NA NA NA
"CD22" 0.051851465806299 0 8.10304584151961 0 1 NA NA
"CD226" 1.04889462871642 -0.192209282131752 1.09379772378067 -0.175726533300314 0.860508789105394 NA NA
"CD244" 0 NA NA NA NA NA NA
"CD247" 1.07450900082024 -0.0210765987508307 1.10090639789923 -0.0191447690657893 0.984725617414643 NA NA
"CD24P1" 0 NA NA NA NA NA NA
"CD24P2" 0 NA NA NA NA NA NA
"CD24P4" 0.0252835074594414 0 8.10304584153689 0 1 NA NA
"CD24P5" 0 NA NA NA NA NA NA
"CD27" 0.113598287005606 0 8.10304584150533 0 1 NA NA
"CD27-AS1" 4.92344106020535 0.853359672443411 0.487203832711109 1.75154548291375 0.0798519938955394 NA NA
"CD274" 2.10830958234459 -0.614277998928033 0.870927415150244 -0.705314803785415 0.480614349801036 NA NA
"CD28" 0.0458751251663549 0 8.10304584151653 0 1 NA NA
"CD2AP-DT" 1.76569174139765 0.236309253937705 0.836439630615284 0.282518002840057 0.777546344316743 NA NA
"CD2BP2-DT" 2.78237377857271 1.1672180605474 0.693092145126118 1.68407342191854 0.0921674801018476 NA NA
"CD300A" 0.0425718942110291 -0.00672307895032586 8.10304584152685 -0.000829697755857573 0.999337997046422 NA NA
"CD300C" 0 NA NA NA NA NA NA
"CD300E" 0.0241009980465407 -0.00670809708568561 8.1030458415403 -0.000827848838185825 0.99933947226878 NA NA
"CD300H" 0 NA NA NA NA NA NA
"CD300LB" 0.0083034808044931 0 8.1030458415403 0 1 NA NA
"CD300LD" 0 NA NA NA NA NA NA
"CD300LD-AS1" 0.114634843829113 -0.327292960178464 8.10304584147991 -0.0403913499418989 0.967781126369587 NA NA
"CD300LF" 0.0127985154158495 0 8.1030458415403 0 1 NA NA
"CD300LG" 0.0351825922418399 -0.00672186655456634 8.1030458415382 -0.000829548133629999 0.999338116427646 NA NA
"CD33" 0.970712333948 -2.77063902273173 1.54832083180854 -1.78944761693572 0.0735427565311014 NA NA
"CD34" 1.66775503220094 -0.286030446402085 1.06903714371175 -0.267558941318889 0.789038839002395 NA NA
"CD36" 1.02758045005279 -1.55118501764162 1.37685074641869 -1.12661813321189 0.259903969033523 NA NA
"CD37" 0.1544579904918 -0.951635770792525 8.10230840065747 -0.117452425128042 0.906501542270332 NA NA
"CD38" 0.53090733833562 1.33045700543047 1.58512075084615 0.839341106802281 0.401277922008157 NA NA
"CD3D" 0.145850669293768 0 8.10304584146919 0 1 NA NA
"CD3E" 0.0178689841460039 -0.00669368436101518 8.1030458415403 -0.000826070158297757 0.999340891449516 NA NA
"CD3G" 0.106149234460679 -0.334718277259334 8.10289758500813 -0.0413084669709543 0.967049983166643 NA NA
"CD4" 0.413041151000632 0.618698308067392 2.61540144368997 0.236559595682754 0.812998468509794 NA NA
"CD40" 2.67920688325934 -0.295638343156971 0.72071792935395 -0.410199789842859 0.681659395046637 NA NA
"CD40LG" 0 NA NA NA NA NA NA
"CD44-AS1" 0.00981666663675529 0 8.1030458415403 0 1 NA NA
"CD44-DT" 0.0248933576789015 0 8.10304584152886 0 1 NA NA
"CD46P1" 0 NA NA NA NA NA NA
"CD48" 0.195273942282452 0 8.103045841472 0 1 NA NA
"CD5" 0 NA NA NA NA NA NA
"CD52" 0.243603820000036 -1.13082920927732 4.14909358163651 -0.272548494515105 0.785200308750905 NA NA
"CD53" 0.0266312375417958 0 8.1030458415403 0 1 NA NA
"CD55" 8.58053593730917 -0.0132744225228207 0.367394280111425 -0.0361312716104202 0.971177687461173 0.992442646450338 NA
"CD5L" 0.0257613766953547 0 8.1030458415403 0 1 NA NA
"CD6" 0.668865451012405 -1.23752912602965 1.79700938623418 -0.688660357319014 0.491037028714241 NA NA
"CD63-AS1" 8.39978801499405 0.502658245496887 0.360676217000295 1.39365508953554 0.16342178419985 0.502043586566353 NA
"CD68" 0.223313695724827 -0.621485387923139 5.71999640395603 -0.108651359901784 0.913479022538885 NA NA
"CD69" 0 NA NA NA NA NA NA
"CD7" 0.0636821480842437 0 8.10304584149566 0 1 NA NA
"CD70" 0.658699637758685 1.59620155303577 1.35481032047478 1.1781734527062 0.238727463738893 NA NA
"CD72" 0.543491748775453 -0.409451040868415 2.01710924323535 -0.202989026123183 0.839143609543535 NA NA
"CD79A" 0.203640344690118 0 6.66740873959034 0 1 NA NA
"CD79B" 1.38934784871082 -2.50019046283316 1.34124312118716 -1.86408446264402 0.0623098441015244 NA NA
"CD80" 0.0082374088221482 0 8.1030458415403 0 1 NA NA
"CD81-AS1" 0.190868611390012 -0.825338780804603 7.85986304026895 -0.10500676367719 0.91637044175599 NA NA
"CD82-AS1" 0 NA NA NA NA NA NA
"CD83P1" 0.0908230646604253 0 8.10304584150169 0 1 NA NA
"CD84" 0.416264050863528 -0.647920029761517 2.27478363165774 -0.284827102122828 0.775776607380109 NA NA
"CD84P1" 0 NA NA NA NA NA NA
"CD86" 0.0109184814739803 1.2755124575762 8.1030458415403 0.157411482363493 0.874920564651963 NA NA
"CD8A" 0.56465207966746 0.481316175278326 1.67139063625788 0.287973478393991 0.773367040277013 NA NA
"CD8B" 0.052554325944104 -0.00674309959089114 8.1030458415403 -0.000832168510799065 0.999336025669881 NA NA
"CD8B2" 0.010399839673666 0 8.1030458415403 0 1 NA NA
"CD9" 8.48258908719884 0.260305866950165 0.375745666789279 0.692771440784563 0.488452997506352 0.791275224568141 NA
"CD93" 1.13711647751879 -1.89540594871579 1.50095283446952 -1.26280180508515 0.206660415855799 NA NA
"CD96" 5.46102254441933 -0.862865272624369 0.731368490822408 -1.17979552503567 0.238081549780184 0.594337230487397 NA
"CD99P1" 8.56212038128361 0.410508229468099 0.371880821570544 1.10387039518312 0.269649362725684 0.627507311504647 NA
"CDA" 0.0549545885710264 0 8.10304584151334 0 1 NA NA
"CDC14C" 0.344113075410894 -0.981914138374022 4.45864851728546 -0.220226854520445 0.825694483107846 NA NA
"CDC20-DT" 0.229135707754904 0.333830730285165 4.62437344207644 0.0721893969997518 0.942451183127276 NA NA
"CDC20B" 0.0754832267383735 -0.327240585674937 8.10304584153882 -0.040384886384006 0.967786279338162 NA NA
"CDC20P1" 0.195403104012534 -0.67327030791665 6.80908550163171 -0.0988782278846857 0.921234955810163 NA NA
"CDC26P1" 0 NA NA NA NA NA NA
"CDC27P1" 0 NA NA NA NA NA NA
"CDC27P2" 0 NA NA NA NA NA NA
"CDC27P3" 0.120479799861666 0 8.1030458415006 0 1 NA NA
"CDC37L1-DT" 9.50957278229139 0.455816675472959 0.403257309909058 1.13033704355106 0.258334231111153 0.615309487429447 NA
"CDC37P1" 0 NA NA NA NA NA NA
"CDC37P2" 0.0194286686687063 0 8.1030458415403 0 1 NA NA
"CDC42-AS1" 0.487692569816631 -1.23547431213771 1.87479218322587 -0.658992672996899 0.509900473713397 NA NA
"CDC42-IT1" 0.107008048830884 -0.62786883368953 8.10261027920019 -0.0774896992517709 0.938233985441362 NA NA
"CDC42EP2" 0.68186640130397 -1.34805225675201 8.0976049892603 -0.166475428048159 0.867782818911008 NA NA
"CDC42EP3-AS1" 0.023867352145056 0 8.10304584152822 0 1 NA NA
"CDC42EP3P1" 0.0139298105332532 -0.00669368436101521 8.1030458415403 -0.000826070158297761 0.999340891449516 NA NA
"CDC42EP5" 2.18661943077328 -0.663048820921014 0.866659456476432 -0.765062696732999 0.44423421148083 NA NA
"CDC42P1" 0 NA NA NA NA NA NA
"CDC42P2" 0 NA NA NA NA NA NA
"CDC42P3" 0 NA NA NA NA NA NA
"CDC42P4" 0.0612393255084612 0 8.10304584153546 0 1 NA NA
"CDC42P5" 0 NA NA NA NA NA NA
"CDC42P6" 0.0341405501230171 1.27550158798698 8.10304584153556 0.157410140943404 0.874921621772129 NA NA
"CDC42P7" 0 NA NA NA NA NA NA
"CDCA3P1" 0.00881101099143422 0 8.1030458415403 0 1 NA NA
"CDCA4P1" 0 NA NA NA NA NA NA
"CDCA4P2" 0 NA NA NA NA NA NA
"CDCA4P3" 0 NA NA NA NA NA NA
"CDCA4P4" 0.109392518043552 0.634500291364568 8.103045841527 0.0783039246937048 0.937586295596957 NA NA
"CDCP2" 0 NA NA NA NA NA NA
"CDH1" 0.0738796827640351 -0.00677458951547672 8.10304584153286 -0.000836054694489444 0.999332924944993 NA NA
"CDH12" 0.387072462174503 -0.647918646227637 2.38970575759386 -0.271129047653136 0.786291781219004 NA NA
"CDH12P2" 0 NA NA NA NA NA NA
"CDH12P3" 0 NA NA NA NA NA NA
"CDH12P4" 0 NA NA NA NA NA NA
"CDH13-AS1" 0 NA NA NA NA NA NA
"CDH13-AS2" 0.0241279575200131 0 8.1030458415334 0 1 NA NA
"CDH15" 0.24901789453988 -0.611403271104712 4.94690341801196 -0.123593128759813 0.901637433227673 NA NA
"CDH16" 0.014682632128395 0 8.10304584153901 0 1 NA NA
"CDH17" 0.014682632128395 0 8.10304584153901 0 1 NA NA
"CDH18" 3.12754899609572 0.0298997198952431 0.621491800939431 0.0481095966995018 0.961628898003179 NA NA
"CDH18-AS1" 0 NA NA NA NA NA NA
"CDH19" 0.0472299448431432 0.954536085956639 8.10301720527868 0.117800081349304 0.906226065089701 NA NA
"CDH20" 1.43761672608478 -0.404710629180057 1.00668446248323 -0.402023319384248 0.687666864458716 NA NA
"CDH22" 0.0555959215427988 -0.327213293660548 8.10304584152207 -0.0403815182661097 0.967788964517038 NA NA
"CDH23" 1.6475160431923 -0.153713227479193 1.04575978297912 -0.146987128383635 0.883142180028414 NA NA
"CDH23-AS1" 0 NA NA NA NA NA NA
"CDH24" 6.17840769381527 0.204286786338484 0.453218990839976 0.450746306900928 0.652172403457419 0.876346591025505 NA
"CDH26" 0.335212014371874 -0.327352885563215 3.55897310909335 -0.0919795894851839 0.926714256069289 NA NA
"CDH3-AS1" 8.52773024632967 0.357770107721936 0.378071665523322 0.946302355736484 0.343994392176098 0.692937952682319 NA
"CDH7" 6.24121862582726 -0.355852088831464 0.49454744615032 -0.71955095835901 0.471801516318127 0.781673383212408 NA
"CDH8-AS1" 0 NA NA NA NA NA NA
"CDH9" 0.181540481586136 -0.866508407202216 8.1021761078107 -0.106947614526285 0.914830538846284 NA NA
"CDHR1" 8.45383575564562 0.139142754446096 0.356819925842287 0.389952310307908 0.696571811654791 0.893153576662314 NA
"CDHR17P" 0 NA NA NA NA NA NA
"CDHR18P" 0.0526166518040862 -0.00675422331523091 8.10304584153816 -0.000833541293893112 0.999334930347825 NA NA
"CDHR2" 0 NA NA NA NA NA NA
"CDHR4" 0.516029416963905 -1.78155407787107 2.54882793528508 -0.698969927788322 0.484570824509228 NA NA
"CDHR5" 0 NA NA NA NA NA NA
"CDIPTOSP" 0.273579094910198 -0.643192890842769 3.67855131750303 -0.17484950876786 0.861197885134743 NA NA
"CDK13-DT" 1.72255829346153 -0.426014644030386 0.898887773956946 -0.473935296900356 0.635546047909736 NA NA
"CDK15" 0.0217709597666905 0 8.10304584152708 0 1 NA NA
"CDK18" 2.60799239087763 0.156862645625768 0.654930974501054 0.239510195322905 0.810709991770331 NA NA
"CDK2AP1P1" 0 NA NA NA NA NA NA
"CDK2AP2P1" 0 NA NA NA NA NA NA
"CDK2AP2P2" 0.012093223816089 0 8.1030458415403 0 1 NA NA
"CDK2AP2P3" 0 NA NA NA NA NA NA
"CDK3" 0 NA NA NA NA NA NA
"CDK4P1" 0 NA NA NA NA NA NA
"CDK5P1" 0 NA NA NA NA NA NA
"CDK5R2" 1.23699669893224 0.996054643139084 1.00556124931502 0.990545970041694 0.321907331521966 NA NA
"CDK5R2-AS1" 0 NA NA NA NA NA NA
"CDK7P1" 0 NA NA NA NA NA NA
"CDK8P1" 0 NA NA NA NA NA NA
"CDK8P2" 0 NA NA NA NA NA NA
"CDKL1" 5.78731304435508 0.359597087554571 0.450580662644806 0.798074834023764 0.424827064498793 0.749047945825413 NA
"CDKL2" 7.81577749062505 -0.356408192823112 0.415088354757999 -0.858632117084812 0.390543512935889 0.728877238073763 NA
"CDKL3" 3.93344037690213 0.448702652330328 0.571322054033054 0.785376039946059 0.432233124547837 NA NA
"CDKL4" 0.417611196226952 0.323060934842917 2.25021993354218 0.143568604129451 0.885841134039951 NA NA
"CDKN2A" 6.92646050269777 0.877801624408546 0.395261341778713 2.22081324841523 0.0263636128803321 0.205560881726701 NA
"CDKN2A-DT" 0.0466407521430157 1.24802417754172 8.10131833395968 0.154051985873727 0.877568745973166 NA NA
"CDKN2AIPNLP1" 0 NA NA NA NA NA NA
"CDKN2AIPNLP2" 0 NA NA NA NA NA NA
"CDKN2AIPNLP3" 0 NA NA NA NA NA NA
"CDKN2B-AS1" 0.926872471988326 -0.717374903932305 1.16681935249466 -0.614812312118888 0.538678677363866 NA NA
"CDKN2C" 3.98550145997957 0.808713613576509 0.522282092131922 1.54842301844084 0.121520482778822 NA NA
"CDNF" 0.753517569561798 0.308170443779813 1.33883484000856 0.230178088118653 0.817953387901214 NA NA
"CDPF1P1" 0.457997999140894 -0.0567546833212053 2.29812773536167 -0.0246960525509142 0.980297403729734 NA NA
"CDR1" 0.0201221243669753 0 8.10304584152201 0 1 NA NA
"CDR2-DT" 0.121154281480603 1.27538484109183 8.10304584149094 0.157395733165094 0.874932975986966 NA NA
"CDRT15" 0.0236310501106027 0 8.1030458415403 0 1 NA NA
"CDRT15L2" 0.100123548631983 -0.00681650417254663 8.10304584150121 -0.000841227398422785 0.999328797725838 NA NA
"CDRT15P1" 0 NA NA NA NA NA NA
"CDRT15P10" 0 NA NA NA NA NA NA
"CDRT15P11" 0 NA NA NA NA NA NA
"CDRT15P12" 0 NA NA NA NA NA NA
"CDRT15P13" 0 NA NA NA NA NA NA
"CDRT15P14" 0 NA NA NA NA NA NA
"CDRT15P2" 0 NA NA NA NA NA NA
"CDRT15P3" 0 NA NA NA NA NA NA
"CDRT15P4" 0 NA NA NA NA NA NA
"CDRT15P5" 0 NA NA NA NA NA NA
"CDRT15P6" 0 NA NA NA NA NA NA
"CDRT15P7" 0 NA NA NA NA NA NA
"CDRT15P8" 0 NA NA NA NA NA NA
"CDRT15P9" 0 NA NA NA NA NA NA
"CDRT4" 7.40058049556903 1.16022196523854 1.03425739004894 1.12179228923241 0.261950765481255 0.618975278745672 NA
"CDRT7" 0 NA NA NA NA NA NA
"CDRT8" 0 NA NA NA NA NA NA
"CDS1" 5.82340758296593 -0.02324111270347 0.450293603100128 -0.0516132419902533 0.958836867822003 0.988523197529959 NA
"CDSN" 0 NA NA NA NA NA NA
"CDV3P1" 0 NA NA NA NA NA NA
"CDX1" 0.213367337097648 -0.327361332920745 6.54596619353933 -0.0500096277985427 0.960114716049631 NA NA
"CDX2" 0.0560731369822157 0 8.10304584152676 0 1 NA NA
"CDX4" 0.0677645355384518 0 8.10304584151343 0 1 NA NA
"CDY1" 0 NA NA NA NA NA NA
"CDY10P" 0 NA NA NA NA NA NA
"CDY11P" 0 NA NA NA NA NA NA
"CDY12P" 0 NA NA NA NA NA NA
"CDY14P" 0 NA NA NA NA NA NA
"CDY15P" 0 NA NA NA NA NA NA
"CDY17P" 0 NA NA NA NA NA NA
"CDY18P" 0.0145588991855777 0 8.1030458415403 0 1 NA NA
"CDY19P" 0 NA NA NA NA NA NA
"CDY1B" 0 NA NA NA NA NA NA
"CDY20P" 0 NA NA NA NA NA NA
"CDY22P" 0 NA NA NA NA NA NA
"CDY2A" 0 NA NA NA NA NA NA
"CDY2B" 0 NA NA NA NA NA NA
"CDY3P" 0.0110535018371743 0 8.10304584153701 0 1 NA NA
"CDY4P" 0.0146475471832474 0 8.1030458415403 0 1 NA NA
"CDY5P" 0 NA NA NA NA NA NA
"CDY6P" 0 NA NA NA NA NA NA
"CDY7P" 0 NA NA NA NA NA NA
"CDY8P" 0 NA NA NA NA NA NA
"CDYL-AS1" 0 NA NA NA NA NA NA
"CDYLP1" 0.296463260025411 -0.670608954275171 3.63190378463084 -0.184643920665793 0.853508334496751 NA NA
"CEACAM1" 0.697272695774538 0.0278538706224591 1.71139581115114 0.0162755281045848 0.987014580699682 NA NA
"CEACAM16" 0.025477380659558 1.2754959858329 8.1030458415403 0.157409449579326 0.874922166608927 NA NA
"CEACAM16-AS1" 0.636663781511196 -1.51514434111167 1.57148433494376 -0.96414854887236 0.334971455373559 NA NA
"CEACAM18" 0 NA NA NA NA NA NA
"CEACAM19" 1.13150192504054 -0.815498244558486 1.31702874683863 -0.619195478091113 0.535787590420762 NA NA
"CEACAM20" 0.0126043354413591 -0.00669162534239074 8.1030458415403 -0.000825816054018366 0.999341094195328 NA NA
"CEACAM21" 0.604559924438142 -1.13095226173182 1.73026610706184 -0.653629090413318 0.513350797654307 NA NA
"CEACAM22P" 3.93105356538698 -0.0862356858824899 0.691168580671951 -0.124767948506357 0.900707262455521 NA NA
"CEACAM3" 0 NA NA NA NA NA NA
"CEACAM4" 0 NA NA NA NA NA NA
"CEACAM5" 1.35425564415168 0.464419029624357 1.31136126568842 0.354150333531892 0.723226222562891 NA NA
"CEACAM6" 0.115953372790674 0 8.10304584151041 0 1 NA NA
"CEACAM7" 0.022971509010949 0 8.1030458415403 0 1 NA NA
"CEACAM8" 0.08178495833394 -0.327243305865619 8.1030458415196 -0.0403852220838787 0.967786011706752 NA NA
"CEACAMP1" 0.0246398734701232 0 8.10304584151362 0 1 NA NA
"CEACAMP10" 0 NA NA NA NA NA NA
"CEACAMP11" 0.0126043354413591 -0.00669162534239074 8.1030458415403 -0.000825816054018366 0.999341094195328 NA NA
"CEACAMP2" 0 NA NA NA NA NA NA
"CEACAMP3" 0 NA NA NA NA NA NA
"CEACAMP4" 0 NA NA NA NA NA NA
"CEACAMP5" 0.0144143174891462 0 8.1030458415403 0 1 NA NA
"CEACAMP6" 0.0117105097379052 -0.00669368436101528 8.1030458415403 -0.00082607015829777 0.999340891449516 NA NA
"CEACAMP7" 0 NA NA NA NA NA NA
"CEACAMP8" 0 NA NA NA NA NA NA
"CEACAMP9" 0.013355844099843 0 8.1030458415403 0 1 NA NA
"CEBPA" 0.899181774411425 -0.600191925526857 1.34080583494837 -0.447635227922445 0.654416474749218 NA NA
"CEBPA-DT" 2.29223408245363 0.956318090375487 0.641679067159746 1.49033705370571 0.136135634342349 NA NA
"CEBPB-AS1" 0.800946683469427 -0.939462648697493 1.49439071999776 -0.62865931655337 0.529572118046566 NA NA
"CEBPE" 0 NA NA NA NA NA NA
"CECR3" 0.00886594486577857 0 8.10304584154009 0 1 NA NA
"CECR7" 0 NA NA NA NA NA NA
"CECR9" 0 NA NA NA NA NA NA
"CEDORA" 0.461614609799523 -1.00408587756794 2.12365215457498 -0.472810895797996 0.636348099860064 NA NA
"CEL" 1.40945149530293 -1.08417500028124 1.25000200644046 -0.867338608014374 0.385756508655954 NA NA
"CELA1" 0.0625734183847394 0 8.10304584152425 0 1 NA NA
"CELA2A" 0.372400556047033 -0.327342664884097 2.79659387079849 -0.117050483555066 0.906820048306324 NA NA
"CELA2B" 0 NA NA NA NA NA NA
"CELA3A" 0.010468704978083 0 8.1030458415403 0 1 NA NA
"CELA3B" 0 NA NA NA NA NA NA
"CELF2-AS1" 0.011933676072528 0 8.10304584153628 0 1 NA NA
"CELF2-AS2" 0.0101711875132875 0 8.10304584154004 0 1 NA NA
"CELF2-DT" 1.50025572385735 -1.52773388938476 1.23450296831968 -1.23752953908584 0.215890554890378 NA NA
"CELF3" 0.562796365934465 -0.412530647934172 1.85924826876328 -0.221880345333641 0.824407031342 NA NA
"CELF4" 3.30534751531332 -0.811133006467865 0.698964266086698 -1.16047850487289 0.245854040366452 NA NA
"CELF5" 3.45829425293175 0.179240713320073 0.634940522757733 0.282295281047079 0.777717103677306 NA NA
"CELF6" 0.256667602482497 0 8.10304584143336 0 1 NA NA
"CELP" 0 NA NA NA NA NA NA
"CELSR1P1" 0.0417588425867761 0 8.10304584153874 0 1 NA NA
"CELSR3" 7.77937829193253 0.0119782977910258 0.397874012983763 0.0301057555913174 0.975982710514994 0.993238077560899 NA
"CEMIP" 2.16708013808031 -0.303799908432046 0.89655546973764 -0.338852328368425 0.734720978422867 NA NA
"CEMP1" 0.0153891473570691 0 8.1030458415403 0 1 NA NA
"CENATAC-DT" 0.723970633246002 -2.13261867483251 1.58087917673448 -1.34900801162915 0.177334392770985 NA NA
"CEND1" 2.89675927114475 -1.54930493599375 0.941865060139384 -1.64493301807423 0.0999836249606503 NA NA
"CEND1P1" 0 NA NA NA NA NA NA
"CENPCP1" 0 NA NA NA NA NA NA
"CENPIP1" 0 NA NA NA NA NA NA
"CENPN-AS1" 0.37876779984371 -1.92944348097617 3.16670978793766 -0.609289644515461 0.542332469821277 NA NA
"CENPNP1" 0.29337347718361 -0.327354727463915 4.6758664063467 -0.0700094269202359 0.944186156452671 NA NA
"CENPNP2" 0.0111582819844231 0 8.1030458415403 0 1 NA NA
"CENPPP1" 0.0374210528040172 -0.0067291478796058 8.10304584153351 -0.000830446724750641 0.999337399455912 NA NA
"CENPUP1" 0.0647549578016141 -0.00672394557301637 8.10304584153617 -0.000829804706095758 0.999337911712508 NA NA
"CENPUP2" 0.0428583362176588 0 8.10304584151914 0 1 NA NA
"CENPVL2" 1.18063613974932 0.497794708172185 0.973130934924111 0.511539290661852 0.608973483368051 NA NA
"CEP126" 8.9611928066777 -0.696387852152683 0.40382669835563 -1.72447204453879 0.0846226614240005 0.371725339512721 NA
"CEP164P1" 0 NA NA NA NA NA NA
"CEP170P1" 0.986551932062244 -1.78286087300222 1.44021149066917 -1.23791601758005 0.215747202475711 NA NA
"CEP192-DT" 0.0365264083119391 0 8.10304584152876 0 1 NA NA
"CEP192P1" 0.012093223816089 0 8.1030458415403 0 1 NA NA
"CEP19P1" 0 NA NA NA NA NA NA
"CEP250-AS1" 0.0101711875132875 0 8.10304584154004 0 1 NA NA
"CEP295NL" 0.612446233802128 -0.982660393191859 1.62353760373772 -0.605258782383342 0.545007063616353 NA NA
"CEP57L1P1" 0 NA NA NA NA NA NA
"CEP72-DT" 0 NA NA NA NA NA NA
"CEP83-DT" 1.72814325595761 -0.113242386735977 0.843993872876062 -0.134174418056003 0.893264654409216 NA NA
"CER1" 0.0960116914138829 -0.327265939275359 8.10304584152997 -0.0403880152816175 0.967783784874212 NA NA
"CERCAM" 6.45637473040849 -0.386280061157377 0.494005810671688 -0.781934246142088 0.434253217558828 0.754970283708974 NA
"CERKL" 0.109259194126952 0.635022350690404 8.10303483656606 0.0783684586699267 0.937534962679308 NA NA
"CERNA1" 0.733023215361167 -0.729227821831056 1.55464802451862 -0.469062971380195 0.63902462561207 NA NA
"CERNA2" 0.345710464051809 1.45653671359946 2.92591273136328 0.497805931799205 0.618620834607361 NA NA
"CERNA3" 0.0209591686818675 0 8.10304584153903 0 1 NA NA
"CEROX1" 1.32259052140178 0.1145528917359 1.1093743163456 0.103259008296902 0.91775740829636 NA NA
"CERS3" 0.0556171519244092 -0.00675747266737255 8.1030458415344 -0.0008339422976895 0.999334610393198 NA NA
"CERS3-AS1" 0 NA NA NA NA NA NA
"CERS6-AS1" 0.120562561489602 0 8.10304584148379 0 1 NA NA
"CES1" 0.900486163376462 0.325331924594145 1.46141079329215 0.222614973207679 0.823835181929345 NA NA
"CES1P1" 0.206999273253323 0 5.91133716548889 0 1 NA NA
"CES1P2" 0.0101711875132875 0 8.10304584154004 0 1 NA NA
"CES3" 0.501190894100435 2.17346228162472 2.06310685611698 1.05348992233754 0.292116510632721 NA NA
"CES4A" 0.71489283019008 1.37483134899886 1.52417263021396 0.902018132162537 0.367047235784273 NA NA
"CES5A" 0 NA NA NA NA NA NA
"CES5AP1" 0 NA NA NA NA NA NA
"CETN1" 0 NA NA NA NA NA NA
"CETN4P" 0.00881101099143422 0 8.1030458415403 0 1 NA NA
"CETP" 0 NA NA NA NA NA NA
"CFAP100" 0.199204592058997 0.634403834291947 7.64543587477316 0.0829781119981953 0.933868943678069 NA NA
"CFAP100-DT" 0 NA NA NA NA NA NA
"CFAP107" 0.15701427382969 0.954929489552589 8.10304584152015 0.117848215131588 0.906187925545581 NA NA
"CFAP126" 0.475351856743836 0.0746628338025246 2.34189793010573 0.0318813355794519 0.974566683123133 NA NA
"CFAP141" 0.0916913959589491 0.954951413057663 8.1030458415225 0.117850920719737 0.90618578173754 NA NA
"CFAP144" 6.37606864692886 -0.212028573931011 0.469917022088635 -0.45120428493654 0.651842321655807 0.876321100828459 NA
"CFAP157" 0.219508050681737 0 8.10304584143067 0 1 NA NA
"CFAP161" 0.015427605311482 -0.00669368436101513 8.1030458415403 -0.000826070158297752 0.999340891449516 NA NA
"CFAP206" 1.29507881539591 -0.227717199985965 1.07537522860657 -0.211756040057786 0.83229736567953 NA NA
"CFAP20DC-AS1" 0.00843519566997121 -0.00669162534239392 8.1030458415403 -0.000825816054018758 0.999341094195328 NA NA
"CFAP20DC-DT" 0.110172220854242 0.952532573686223 8.10289991007445 0.117554527916842 0.906420636499645 NA NA
"CFAP221" 1.77042052674169 -0.975211850031276 1.04452581127494 -0.933640738701264 0.350489243448725 NA NA
"CFAP276" 1.55161168379183 -1.54300038080294 1.35741746788234 -1.13671764015983 0.255656342590475 NA NA
"CFAP299" 0.0856417555090898 -0.00678851400138031 8.10304584150757 -0.00083777312064636 0.999331553839774 NA NA
"CFAP300" 8.32979364549765 0.986878126137045 0.359825089644249 2.74266068303561 0.00609436246930223 0.089974822967995 NA
"CFAP418" 6.34775287101586 0.262813524689865 0.407022354733037 0.645698010523876 0.51847494926701 0.808091488669926 NA
"CFAP418-AS1" 0.696222988788422 0.562259638504583 1.4883213099037 0.377781084476285 0.705593226618681 NA NA
"CFAP43" 2.51021305978778 -0.0535008020148017 0.687365050828263 -0.0778346265209938 0.93795960200865 NA NA
"CFAP44" 9.96722091572291 -0.502196851335136 0.403455159598904 -1.24474018831336 0.213227268258942 0.568472196042514 NA
"CFAP44-AS1" 0 NA NA NA NA NA NA
"CFAP45" 3.40239686651746 -1.04603807769439 0.841987951217228 -1.24234328553297 0.21410993121733 NA NA
"CFAP46" 5.05092617590809 0.236822248702284 0.484539910272046 0.488756950009173 0.625013779474048 0.863943565927673 NA
"CFAP47" 0.416388318566851 -0.485103624214708 2.71842614146796 -0.178450176304128 0.858369446626257 NA NA
"CFAP52" 0.200669893798581 2.02571176412858 5.92695943233154 0.341779252457564 0.732517024498053 NA NA
"CFAP53" 4.76197963042039 -0.0419300773396522 0.515414544425153 -0.0813521422574855 0.935161907843584 NA NA
"CFAP53P1" 0 NA NA NA NA NA NA
"CFAP54" 5.30217786482964 -1.25187218083863 0.604015167814608 -2.07258401368966 0.0382110100760104 0.253302018407101 NA
"CFAP57" 1.16724787775781 0.39107955857131 0.989364114348696 0.395283751350492 0.692633489621946 NA NA
"CFAP58" 1.13799935946874 -1.21578776359089 1.37816043879318 -0.882181587403227 0.377678617339963 NA NA
"CFAP58-DT" 0.0424978628830203 0 8.10304584153996 0 1 NA NA
"CFAP61" 0.263630804064354 0.89405806059702 3.42913421015132 0.260724137874314 0.794305250354912 NA NA
"CFAP61-AS1" 0 NA NA NA NA NA NA
"CFAP65" 0.800212222998184 0.647564741666819 1.40263814906953 0.461676264898679 0.644313494429097 NA NA
"CFAP69" 3.17815436468777 -0.890165538641768 0.673335970241422 -1.32202285037973 0.186160542011644 NA NA
"CFAP69P1" 0 NA NA NA NA NA NA
"CFAP70" 2.34607389838935 -0.730669437604027 0.75755553652496 -0.964509402116888 0.334790596900012 NA NA
"CFAP73" 0.039340361738014 1.27547158576887 8.10304584152283 0.157406438358389 0.87492453963423 NA NA
"CFAP74" 1.36922563405778 0.62666891304374 1.01113618050298 0.619767075026439 0.535411148340759 NA NA
"CFAP77" 1.27593008772863 0.422001452123817 0.927486926266061 0.454994501995558 0.649113194239298 NA NA
"CFAP90" 4.60422417786187 0.989837120469378 0.490248464555318 2.01905195433343 0.0434818198202112 NA NA
"CFAP95" 3.43294224134219 -0.203784364261562 0.626867307281432 -0.325083732864176 0.745117700203002 NA NA
"CFAP95-DT" 0.0945317984526687 0.634502040366455 8.1030458415403 0.078304140538571 0.937586123904846 NA NA
"CFAP96" 1.80705409197473 1.22838916364588 0.727541247445222 1.68841171268213 0.0913322236452752 NA NA
"CFAP97D1" 0.0539643302143089 -0.00673912112382213 8.10304584153987 -0.000831677526649837 0.999336417418418 NA NA
"CFAP97D2" 0.0619788724776364 1.27546603408479 8.10304584153717 0.157405753222646 0.874925079563037 NA NA
"CFAP97P1" 0.0537189136631155 -0.00674104057226613 8.1030458415403 -0.000831914406519603 0.999336228415693 NA NA
"CFAP99" 0.0553085084372303 1.2754620143269 8.10304584153727 0.157405257142779 0.874925470504305 NA NA
"CFB" 0.12956586022337 -0.00684948892179041 8.10304584150952 -0.00084529805899684 0.999325549809769 NA NA
"CFC1" 0.175343077987602 0 8.10304584144522 0 1 NA NA
"CFC1B" 0.0560043677958457 0 8.10304584153121 0 1 NA NA
"CFD" 0.247402049257801 -1.1200336323738 5.48261729000609 -0.204288129761572 0.838128345456976 NA NA
"CFH" 4.62712921542725 -0.709445956521867 0.879062886252515 -0.807048013989383 0.419638821218883 NA NA
"CFHR1" 0.433060473667385 -0.661147461468584 2.54984600879438 -0.259289172439549 0.795412132958163 NA NA
"CFHR2" 0 NA NA NA NA NA NA
"CFHR3" 0.0745504606141445 -0.00676930336748401 8.10304584151826 -0.000835402328936554 0.999333445457214 NA NA
"CFHR4" 0.0443743499992733 0 8.10304584153409 0 1 NA NA
"CFHR5" 0 NA NA NA NA NA NA
"CFI" 0.102066377742355 0.954938629198833 8.10304584152921 0.11784934305871 0.906187031817739 NA NA
"CFL1P1" 1.99057120493944 0.94213352791713 0.707347598717863 1.3319244026909 0.182885031309038 NA NA
"CFL1P2" 0 NA NA NA NA NA NA
"CFL1P3" 0 NA NA NA NA NA NA
"CFL1P4" 0 NA NA NA NA NA NA
"CFL1P5" 0.0487099481537689 0 8.1030458415403 0 1 NA NA
"CFL1P6" 0 NA NA NA NA NA NA
"CFL1P7" 0 NA NA NA NA NA NA
"CFL1P8" 0 NA NA NA NA NA NA
"CFLAR-AS1" 1.6954586598624 0.490328987094534 0.917559045776441 0.534384124216896 0.593075800537411 NA NA
"CFP" 0.721223787469076 0.136042861793225 1.45207336862996 0.0936886969572226 0.925356449303611 NA NA
"CFTR" 0.713554760184869 -2.13083961294391 1.63203639575751 -1.30563241021036 0.191677593145253 NA NA
"CFTR-AS1" 0 NA NA NA NA NA NA
"CFTRP1" 0 NA NA NA NA NA NA
"CFTRP2" 0 NA NA NA NA NA NA
"CFTRP3" 0 NA NA NA NA NA NA
"CGA" 0.0290557968603125 0 8.10304584153829 0 1 NA NA
"CGAS" 6.92257608100051 -0.676427297124019 0.483959784589553 -1.39769319406921 0.162205218920538 0.500757943062144 NA
"CGB1" 0.00881101099143422 0 8.1030458415403 0 1 NA NA
"CGB2" 0.0576547911452957 0 8.10304584151075 0 1 NA NA
"CGB3" 0 NA NA NA NA NA NA
"CGB5" 0.0200878885654063 0 8.10304584153775 0 1 NA NA
"CGB7" 0.776100246009351 -1.37736410951748 1.78270132527788 -0.772627523179062 0.439742850919744 NA NA
"CGB8" 0.0200878885654063 0 8.10304584153775 0 1 NA NA
"CGREF1" 1.74790111906114 0.486859432022674 0.80043451490277 0.608243926215268 0.543025705077098 NA NA
"CH25H" 0.229417842524315 1.62809849740466 5.6136352051071 0.290025703117202 0.771796574041851 NA NA
"CHAC1" 6.47954500731731 -0.131812343799929 0.752079253261875 -0.17526390101607 0.860872275507899 0.959045470723762 NA
"CHAD" 0 NA NA NA NA NA NA
"CHADL" 1.49457091102769 0.74934197559376 0.914459149300562 0.819437343009696 0.412536936560126 NA NA
"CHAT" 0.0286124426616482 -0.00670991818592877 8.10304584153954 -0.000828073580866465 0.999339292950126 NA NA
"CHCHD2P1" 0.024843374564781 -0.327164919969992 8.1030458415403 -0.0403755484502851 0.967793723859456 NA NA
"CHCHD2P11" 0 NA NA NA NA NA NA
"CHCHD2P2" 0 NA NA NA NA NA NA
"CHCHD2P3" 0.0204638662223995 0 8.10304584153665 0 1 NA NA
"CHCHD2P4" 0 NA NA NA NA NA NA
"CHCHD2P5" 0 NA NA NA NA NA NA
"CHCHD2P6" 0.276402679248926 1.35655717381063 4.29735607020501 0.315672509247276 0.752251094961221 NA NA
"CHCHD2P7" 0.0083034808044931 0 8.1030458415403 0 1 NA NA
"CHCHD2P8" 0 NA NA NA NA NA NA
"CHCHD2P9" 0 NA NA NA NA NA NA
"CHCHD3P1" 0 NA NA NA NA NA NA
"CHCHD3P2" 0 NA NA NA NA NA NA
"CHCHD3P3" 0 NA NA NA NA NA NA
"CHCHD4P2" 0.155464363905362 -0.00687065728294288 8.10304584149779 -0.000847910454579496 0.999323465420414 NA NA
"CHCHD4P3" 0 NA NA NA NA NA NA
"CHCHD4P4" 0 NA NA NA NA NA NA
"CHCHD4P5" 0 NA NA NA NA NA NA
"CHCT1" 0.280354201384152 -1.53156887421923 3.38167141250906 -0.452902925031047 0.650618644598341 NA NA
"CHD5" 0.441556783229556 -1.33231655793102 2.52449821507491 -0.527755000964214 0.597669393271364 NA NA
"CHD9NB" 2.6374078338343 -0.121929562542189 0.657751711203668 -0.185373235014564 0.852936299951399 NA NA
"CHDH" 9.21851798267622 0.298961097187105 0.319577204452425 0.93548943110431 0.349536127522837 0.697500501573561 NA
"CHEK2P1" 0 NA NA NA NA NA NA
"CHEK2P2" 0 NA NA NA NA NA NA
"CHEK2P3" 0 NA NA NA NA NA NA
"CHEK2P4" 0 NA NA NA NA NA NA
"CHEK2P5" 0 NA NA NA NA NA NA
"CHEK2P6" 0 NA NA NA NA NA NA
"CHEK2P7" 0 NA NA NA NA NA NA
"CHFR-DT" 1.43594059066822 1.31051413825998 0.897750794431624 1.45977496916579 0.144351930008901 NA NA
"CHGA" 0.681119916490133 1.21278418499621 1.53715293228374 0.788980822613652 0.430123215201758 NA NA
"CHGB" 3.53319500940273 1.2733782120979 0.581096549665344 2.19133672851997 0.0284274340625288 NA NA
"CHI3L1" 0.105557093890025 0.95494417781789 8.10304584151655 0.117850027816104 0.906186489241299 NA NA
"CHI3L2" 0.0242590278885608 0 8.1030458415403 0 1 NA NA
"CHIA" 0.0373691174578335 1.2754959858329 8.1030458415403 0.157409449579326 0.874922166608927 NA NA
"CHIAP1" 0 NA NA NA NA NA NA
"CHIAP2" 0.163516036991147 -1.05796213265956 8.09990524679524 -0.130614136884891 0.896080558920861 NA NA
"CHIAP3" 0 NA NA NA NA NA NA
"CHILL1" 0 NA NA NA NA NA NA
"CHIT1" 0.0537784697950376 0 8.10304584151475 0 1 NA NA
"CHKA-DT" 0.520950056342401 0.876095347079047 1.88637610006262 0.46443301897748 0.642337538043309 NA NA
"CHKB-DT" 7.25812823381525 -0.0900521393371838 0.451046929239317 -0.199651374390366 0.841753245617103 0.952245478269996 NA
"CHL1" 0.019961642866458 0 8.10304584153685 0 1 NA NA
"CHL1-AS1" 0 NA NA NA NA NA NA
"CHL1-AS2" 0 NA NA NA NA NA NA
"CHMP1AP1" 0 NA NA NA NA NA NA
"CHMP1B-AS1" 0.019348759701499 -0.32716286095137 8.1030458415403 -0.0403752943460061 0.967793926440149 NA NA
"CHMP1B2P" 2.07601949505545 -1.15686402599651 0.868411029401266 -1.33216182985852 0.182807016385861 NA NA
"CHMP3-AS1" 0 NA NA NA NA NA NA
"CHMP4AP1" 0 NA NA NA NA NA NA
"CHMP4BP1" 0.0936519248617539 -0.698928779500414 8.10212828426149 -0.0862648374573498 0.931255889889151 NA NA
"CHMP4C" 5.59863502280859 -0.261112160476058 0.489585286225619 -0.533333349310926 0.593802846149486 0.848071075304406 NA
"CHMP5P1" 0.0357240627496181 -0.00672456882897799 8.1030458415403 -0.000829881622352975 0.999337850342235 NA NA
"CHN2" 9.1113497655201 -0.218963838149343 0.383991211549074 -0.570231379166238 0.568520775840529 0.833490179544682 NA
"CHN2-AS1" 0 NA NA NA NA NA NA
"CHODL" 2.37537815002454 0.765879441652512 0.674312897942578 1.13579236581314 0.256043472850803 NA NA
"CHODL-AS1" 0 NA NA NA NA NA NA
"CHORDC1P1" 0.0756540886215066 -0.00677038048586312 8.10304584153894 -0.00083553525652735 0.999333339396378 NA NA
"CHORDC1P3" 0 NA NA NA NA NA NA
"CHORDC1P4" 0.248718530503069 -0.647904592063748 4.94992348155979 -0.130891839940036 0.895860869930044 NA NA
"CHORDC1P5" 0.0305901882138717 0 8.10304584153155 0 1 NA NA
"CHORDC2P" 0 NA NA NA NA NA NA
"CHP1P1" 0 NA NA NA NA NA NA
"CHP1P2" 0 NA NA NA NA NA NA
"CHP1P3" 0 NA NA NA NA NA NA
"CHP2" 0.0734692087718194 0 8.10304584152349 0 1 NA NA
"CHRD" 1.05803731562839 -1.34567049746182 1.38056887310818 -0.974721742372918 0.329698304887433 NA NA
"CHRDL2" 0.035672368920619 -0.629048665560232 8.10264060949841 -0.0776350199739605 0.938118384527261 NA NA
"CHRFAM7A" 0.765570064165973 0 8.10304584123305 0 1 NA NA
"CHRM1" 0.0456187035856148 -0.00672726541940968 8.10304584151964 -0.000830214409616132 0.999337584816507 NA NA
"CHRM2" 0.0101711875132875 0 8.10304584154004 0 1 NA NA
"CHRM3" 9.02606603083486 0.0643287074297947 0.365035103163858 0.176226085853773 0.860116327931939 0.958602356034013 NA
"CHRM3-AS1" 0 NA NA NA NA NA NA
"CHRM3-AS2" 0.183850810907356 -0.348895841923275 8.10263596365723 -0.0430595479654002 0.965654065418523 NA NA
"CHRM4" 0.377315376200878 -1.12247068819752 2.29407151508252 -0.489291933933952 0.624635030788939 NA NA
"CHRM5" 0.00894641472455145 0 8.10304584153714 0 1 NA NA
"CHRNA1" 0.506987448210458 -2.04947789580579 2.19959472639777 -0.931752504772632 0.351464445201815 NA NA
"CHRNA10" 3.19218034090288 0.156213204624628 0.639944673843901 0.244104234333752 0.807150093207949 NA NA
"CHRNA2" 0.00986299089135307 0 8.10304584153878 0 1 NA NA
"CHRNA3" 2.43065356269296 0.0851831134692977 0.748214281288886 0.113848553281501 0.90935784882574 NA NA
"CHRNA4" 0.382162010930756 0.126191352215757 2.91338548188016 0.0433143341314101 0.965450964961785 NA NA
"CHRNA6" 0.206630242736932 -0.659882611930561 8.10280968801313 -0.0814387400591126 0.935093041300878 NA NA
"CHRNA9" 0.703447573367783 -1.21625335616878 1.63828659480486 -0.742393522614188 0.457848942927906 NA NA
"CHRNB2" 1.69258322735311 1.23343471856245 0.772725447570375 1.59621340599128 0.110441155530316 NA NA
"CHRNB3" 0 NA NA NA NA NA NA
"CHRNB4" 0.158362748606654 0.634429648352674 8.10304584146646 0.0782952066130552 0.93759323032849 NA NA
"CHRND" 0 NA NA NA NA NA NA
"CHRNE" 0.0146684600048482 0 8.10304584152858 0 1 NA NA
"CHRNG" 0.24904485196389 -0.829100810114758 5.5122701813307 -0.150410045741736 0.880441116077709 NA NA
"CHST1" 4.17073651776799 0.328739021969063 0.511432849672715 0.642780420106834 0.520366589749182 NA NA
"CHST11" 9.75677331016739 0.070870262592181 0.348506541625588 0.203354181708071 0.838858209226914 0.951044039110829 NA
"CHST13" 0.375066839557361 0.634455315178575 2.74425966422001 0.231193616059982 0.817164389321303 NA NA
"CHST2" 9.28370779045561 0.565297394168222 0.358353271207935 1.5774863510042 0.114683660250019 0.425352053260455 NA
"CHST4" 1.50373190034261 -0.169054713621412 0.966915064022411 -0.174839259322464 0.861205938958379 NA NA
"CHST5" 0.142104773544414 1.28845086070715 8.08843821745519 0.159295382627344 0.873436158440577 NA NA
"CHST6" 6.48407935211561 -0.404539408081092 0.463613326088705 -0.872579335658893 0.382892407939373 0.721982112711265 NA
"CHST8" 0.932641226777935 0.782156692292654 1.36910398921077 0.571290930752113 0.567802448383605 NA NA
"CHST9" 0.130694063630252 0 8.10304584150792 0 1 NA NA
"CHSY3" 1.74363644404865 0.439145069369469 0.772334303966344 0.568594541397718 0.569631330076956 NA NA
"CHTF8P1" 0 NA NA NA NA NA NA
"CHUK-DT" 0 NA NA NA NA NA NA
"CHURC1-FNTB" 0.0518762959647113 0.95499608752795 8.10304584152655 0.117856434013218 0.906181413209694 NA NA
"CIAO2AP1" 0 NA NA NA NA NA NA
"CIAO2AP2" 0 NA NA NA NA NA NA
"CIAPIN1P" 0.00992447624296523 0 8.1030458415403 0 1 NA NA
"CIART" 6.35957313657086 -0.115832539592736 0.438406670707087 -0.26421253902436 0.791616149537942 0.931781495771099 NA
"CIB3" 0.0521698234304903 -0.00674333596706318 8.10304584152768 -0.000832197682074553 0.999336002394579 NA NA
"CIB4" 0 NA NA NA NA NA NA
"CIBAR1-DT" 0.23827081883121 0.954881351363081 7.05294889177517 0.135387533075225 0.892305480542925 NA NA
"CIBAR1P1" 0.0474827359422386 0 8.10304584153134 0 1 NA NA
"CIBAR1P2" 0.398923946394984 -2.57851624754081 2.79601266149927 -0.922211935248592 0.356418038726715 NA NA
"CIBAR2" 0.407026609791878 0.874079678845898 2.45511227547567 0.35602432018167 0.721822352049382 NA NA
"CICP1" 0 NA NA NA NA NA NA
"CICP10" 0 NA NA NA NA NA NA
"CICP11" 0 NA NA NA NA NA NA
"CICP12" 0.0258705784310432 0 8.1030458415403 0 1 NA NA
"CICP13" 0 NA NA NA NA NA NA
"CICP14" 0 NA NA NA NA NA NA
"CICP15" 0 NA NA NA NA NA NA
"CICP16" 0 NA NA NA NA NA NA
"CICP17" 0 NA NA NA NA NA NA
"CICP19" 0 NA NA NA NA NA NA
"CICP2" 0 NA NA NA NA NA NA
"CICP20" 0 NA NA NA NA NA NA
"CICP21" 0 NA NA NA NA NA NA
"CICP22" 0 NA NA NA NA NA NA
"CICP23" 0 NA NA NA NA NA NA
"CICP24" 0 NA NA NA NA NA NA
"CICP25" 0 NA NA NA NA NA NA
"CICP26" 0 NA NA NA NA NA NA
"CICP27" 0.31940630526206 -0.647917091476882 3.82800058554938 -0.169257312530921 0.865594251139223 NA NA
"CICP28" 0 NA NA NA NA NA NA
"CICP3" 0.0102248976740533 0 8.1030458415403 0 1 NA NA
"CICP4" 0 NA NA NA NA NA NA
"CICP5" 0 NA NA NA NA NA NA
"CICP6" 0 NA NA NA NA NA NA
"CICP7" 0 NA NA NA NA NA NA
"CICP8" 0 NA NA NA NA NA NA
"CICP9" 0 NA NA NA NA NA NA
"CIDEA" 0.155102969385493 0.987731232277759 8.10110760353779 0.121925455211385 0.902958055681984 NA NA
"CIDEB" 0.237889225366597 -0.987434271597321 5.02223072336311 -0.196612685873597 0.844130642495233 NA NA
"CIDEC" 0.0607355132347108 -0.00675474716239449 8.10304584153798 -0.000833605942072817 0.999334878766059 NA NA
"CIDECP1" 3.13761571290305 1.19167173729918 1.04348698059071 1.14200920515998 0.253450193430539 NA NA
"CIDECP2" 0 NA NA NA NA NA NA
"CIITA" 0.161963594947469 0.95488345356522 8.10304584148513 0.117842533813212 0.906192427214485 NA NA
"CILP" 0.0282067017980055 0 8.10304584152114 0 1 NA NA
"CILP2" 0.358910417910687 0.5686133144558 3.11476441100408 0.182554196537934 0.855147826148594 NA NA
"CIMAP1A" 0 NA NA NA NA NA NA
"CIMAP1B" 0.537061426276032 -0.013654427929682 1.6998258975973 -0.00803283909780553 0.993590790631834 NA NA
"CIMAP1C" 0.280813837128815 -0.327351832451142 4.32364971396098 -0.075711922590336 0.939648290366303 NA NA
"CIMAP1D" 0.0708928165820606 -0.00677308881786785 8.10304584151801 -0.000835869492822589 0.999333072714492 NA NA
"CIMAP2" 0 NA NA NA NA NA NA
"CIMIP1" 0 NA NA NA NA NA NA
"CIMIP2A" 0 NA NA NA NA NA NA
"CIMIP2B" 0.0178689841460039 -0.00669368436101518 8.1030458415403 -0.000826070158297757 0.999340891449516 NA NA
"CIMIP2C" 0 NA NA NA NA NA NA
"CIMIP3" 0 NA NA NA NA NA NA
"CIMIP4" 0 NA NA NA NA NA NA
"CIR1P1" 0.0758073201981017 -0.00678376283652105 8.10304584153882 -0.00083718677756274 0.999332021673703 NA NA
"CIR1P2" 0.0994102454327822 -0.289037965053676 8.10278321191308 -0.0356714424530967 0.971544341675353 NA NA
"CIR1P3" 0 NA NA NA NA NA NA
"CIRBP-AS1" 0.438902092047384 0.239527814105302 2.40878724328973 0.0994391741207388 0.920789580430938 NA NA
"CIROP" 0.0632423702085062 0 8.10304584152448 0 1 NA NA
"CISD1P1" 0.0359213221212504 0 8.1030458415403 0 1 NA NA
"CISH" 5.67245502523031 -0.368538084182468 0.509425904596522 -0.723438052241099 0.46941080011091 0.780426613047284 NA
"CIST1" 0 NA NA NA NA NA NA
"CISTR" 0.0109135640315278 -0.00669162534239411 8.1030458415403 -0.000825816054018783 0.999341094195328 NA NA
"CITED1" 1.15780365031271 -2.30800854526545 1.6385347637492 -1.40858076149962 0.158959170848425 NA NA
"CITED4" 5.60885643005964 -0.42552065845831 0.559430672834221 -0.760631619111108 0.446877128456307 0.764249864921047 NA
"CKAP2-DT" 5.84123280302622 0.412523292523678 0.514947568995384 0.801097659958807 0.423075110806566 0.747529573577828 NA
"CKAP2LP1" 0.290977638090925 0.842775897685843 3.61872728292005 0.23289290178446 0.815844570464865 NA NA
"CKAP2P1" 0.238725486242708 -0.415024090774131 8.02415360706217 -0.0517218526834858 0.958750324618978 NA NA
"CKBP1" 0.0446599496421331 0 8.10304584152012 0 1 NA NA
"CKLF-CMTM1" 0.588820689081378 1.2478861107287 1.74726630789835 0.714193426089514 0.475107581341828 NA NA
"CKM" 0 NA NA NA NA NA NA
"CKMT1A" 3.07915477876663 0.646746928722621 0.738300963621112 0.875993613160886 0.381033505889164 NA NA
"CKMT1B" 3.51075423034104 -0.767255208969497 0.783331301090673 -0.979477275963833 0.327344211250625 NA NA
"CKMT2" 0.159102393356036 0 8.10304584145528 0 1 NA NA
"CKMT2-AS1" 6.88916461164392 0.167178881887571 0.386732162446707 0.432285954263265 0.665533594324931 0.88200161486311 NA
"CKS1BP1" 0.0507489242024484 0 8.1030458415346 0 1 NA NA
"CKS1BP2" 0.014682632128395 0 8.10304584153901 0 1 NA NA
"CKS1BP3" 0 NA NA NA NA NA NA
"CKS1BP4" 0 NA NA NA NA NA NA
"CKS1BP5" 0.0113111133755411 0 8.1030458415403 0 1 NA NA
"CKS1BP6" 0.0165434135685007 0 8.10304584153354 0 1 NA NA
"CKS1BP7" 0.0186679477430356 0 8.10304584153775 0 1 NA NA
"CLASP1-AS1" 0.155328648060373 0.629794106092814 8.10295306620686 0.0777240224578559 0.938047584748822 NA NA
"CLC" 0.0123163059405553 0 8.1030458415403 0 1 NA NA
"CLCA1" 0.103667357936664 0 8.10304584150385 0 1 NA NA
"CLCA2" 0.146751299398958 0.300843587031211 8.10098786879799 0.0371366544307453 0.970376046165645 NA NA
"CLCA3P" 0.0218816972511927 -0.0067080970856858 8.1030458415403 -0.000827848838185848 0.99933947226878 NA NA
"CLCA4" 0.0347809161765838 -0.00671203191772844 8.10304584152929 -0.000828334437320878 0.99933908481686 NA NA
"CLCF1" 7.53112080993292 0.613208832986647 0.343323112170667 1.78609831744103 0.074083340554332 0.34703139224567 NA
"CLCN1" 0.0845929596061457 -0.00678939362616582 8.10304584153186 -0.000837881675476527 0.999331467225581 NA NA
"CLCN2" 8.63388090508395 0.440005922579098 0.348789499680726 1.26152284682271 0.207120533859941 0.561799786889854 NA
"CLCN3P1" 0 NA NA NA NA NA NA
"CLCNKA" 0.171749443123285 -0.327352884064692 8.10304584147556 -0.0403987451717392 0.967775230642042 NA NA
"CLCNKB" 2.33775163777413 0.421100202320424 0.719989536188364 0.584869892067787 0.558635204493981 NA NA
"CLCP1" 0 NA NA NA NA NA NA
"CLCP2" 0.0267234488927861 -0.00670809708568629 8.1030458415403 -0.000827848838185908 0.99933947226878 NA NA
"CLDN10" 5.98999437185145 0.0723542212049891 0.460386639941771 0.157159689112917 0.875118996872505 0.963150140279905 NA
"CLDN10-AS1" 0 NA NA NA NA NA NA
"CLDN11" 1.74815195441188 -0.129649401980289 0.910135057777403 -0.142450728463201 0.886723995375764 NA NA
"CLDN14" 0 NA NA NA NA NA NA
"CLDN14-AS1" 0.332697318499431 -0.952416221516427 3.27104686595756 -0.291165568866779 0.770924694340796 NA NA
"CLDN15" 3.54162592466557 0.249136924568204 0.627962855121117 0.396738314275217 0.691560443266873 NA NA
"CLDN16" 0.132131378137898 -0.327266002896455 8.1030458415278 -0.0403880231331321 0.967783778614717 NA NA
"CLDN17" 0 NA NA NA NA NA NA
"CLDN18" 0.0946436509527658 -0.327259346544807 8.1030458415395 -0.0403872016701599 0.967784433513 NA NA
"CLDN19" 1.0256990684579 -2.35735937330959 1.41841923825397 -1.66196235198518 0.0965203233543389 NA NA
"CLDN2" 0.32718203466401 -0.327367363186859 4.5197282830118 -0.0724307619148981 0.942259104610463 NA NA
"CLDN20" 0.0435651966360254 -0.0067385117773085 8.10304584153878 -0.000831602326962628 0.999336477419067 NA NA
"CLDN22" 0 NA NA NA NA NA NA
"CLDN23" 4.4376947959217 -0.217994578629947 0.592906604118062 -0.367671024602956 0.713118548461082 NA NA
"CLDN24" 0 NA NA NA NA NA NA
"CLDN25" 0 NA NA NA NA NA NA
"CLDN3" 5.29223547458937 -1.20776044340883 0.630099303453618 -1.91677793768223 0.0552661489430372 0.300741263961667 NA
"CLDN34" 0.195485938597874 0 8.10304584146132 0 1 NA NA
"CLDN5" 3.00872833874209 0.516586753576789 0.700241724530885 0.737726324324458 0.460680772077151 NA NA
"CLDN7" 0.0838406743642296 1.27542487704956 8.10304584152794 0.157400674017297 0.874929082288855 NA NA
"CLDN7P1" 0 NA NA NA NA NA NA
"CLDN8" 0.0102248976740533 0 8.1030458415403 0 1 NA NA
"CLDN9" 0.0307134908469613 0 8.1030458415403 0 1 NA NA
"CLDND2" 1.50406101529143 0.546733556467005 0.88687189213747 0.616474105577199 0.537581657036222 NA NA
"CLEC10A" 0.0380067977205912 0 8.10304584153616 0 1 NA NA
"CLEC11A" 9.07806318830308 -0.227051520914983 0.386985328920639 -0.586718678840523 0.557392660722638 0.827322913591232 NA
"CLEC12A" 0 NA NA NA NA NA NA
"CLEC12A-AS1" 0.128937606502492 -0.0068355435129035 8.10304584151238 -0.000843577050728827 0.999326922975205 NA NA
"CLEC12B" 0 NA NA NA NA NA NA
"CLEC14A" 0.45342329953382 -1.21375746358932 2.54368575265345 -0.477164862964377 0.633244729559463 NA NA
"CLEC17A" 0.0728728750195656 0 8.10304584151086 0 1 NA NA
"CLEC18B" 4.05080168449998 -0.278146584900716 1.01757451145629 -0.273342720134223 0.78458977929165 NA NA
"CLEC18C" 0.997231563321277 -1.12027867767644 1.51729859919933 -0.738337647097022 0.460309294641686 NA NA
"CLEC19A" 0.697808941425717 -0.770043152399545 1.68542930672319 -0.456882498321251 0.647755504283927 NA NA
"CLEC1A" 0.060829612081419 0.634534983853039 8.1030458415403 0.0783082061069052 0.937582889980835 NA NA
"CLEC1B" 0 NA NA NA NA NA NA
"CLEC20A" 0 NA NA NA NA NA NA
"CLEC2A" 1.56064118103066 0.0408419921270523 0.910057707935817 0.0448784640478346 0.964204182746089 NA NA
"CLEC2B" 0.270364660904214 -0.32738079269354 7.56628872712559 -0.0432683452218604 0.965487624434086 NA NA
"CLEC2L" 0.365213127424317 0.291761149181984 2.35949697122394 0.123653962153907 0.901589264686275 NA NA
"CLEC3A" 0.0676397251978456 0 8.10304584151387 0 1 NA NA
"CLEC3B" 0.204007526310568 0.954913649013618 6.66954206906883 0.143175294364241 0.886151741022458 NA NA
"CLEC4A" 0.53461492406834 -1.83170376111569 1.65537075039705 -1.10652176298049 0.268500749662631 NA NA
"CLEC4C" 0 NA NA NA NA NA NA
"CLEC4D" 0.0613772620578997 -0.00675668207768376 8.1030458415298 -0.000833844730712784 0.999334688240356 NA NA
"CLEC4E" 0.0136372806150015 -0.00669368436101519 8.1030458415403 -0.000826070158297759 0.999340891449516 NA NA
"CLEC4F" 0 NA NA NA NA NA NA
"CLEC4G" 0 NA NA NA NA NA NA
"CLEC4GP1" 0 NA NA NA NA NA NA
"CLEC4M" 0.0641176797585524 0 8.10304584151582 0 1 NA NA
"CLEC4OP" 0 NA NA NA NA NA NA
"CLEC5A" 0 NA NA NA NA NA NA
"CLEC6A" 0.00886594486577857 0 8.10304584154009 0 1 NA NA
"CLEC7A" 0.0341019723625842 0 8.10304584153555 0 1 NA NA
"CLEC9A" 0 NA NA NA NA NA NA
"CLECL1P" 0.00992447624296523 0 8.1030458415403 0 1 NA NA
"CLIC1P1" 0 NA NA NA NA NA NA
"CLIC2" 0.207780730463949 1.27433718704221 6.62172313791549 0.192447971698704 0.847391318624148 NA NA
"CLIC3" 0 NA NA NA NA NA NA
"CLIC4P1" 0 NA NA NA NA NA NA
"CLIC4P2" 0 NA NA NA NA NA NA
"CLIC4P3" 0 NA NA NA NA NA NA
"CLIC5" 0.140034424431245 0 8.10304584147917 0 1 NA NA
"CLIC6" 9.67385735160306 0.434970049040116 0.322778495902068 1.34758063056371 0.17779330388963 0.521109842387341 NA
"CLIP1-AS1" 0.394132830810342 -0.664690973210895 2.90859611000691 -0.228526391451893 0.81923704146303 NA NA
"CLK2P1" 0.012284013421823 0 8.1030458415403 0 1 NA NA
"CLK3P2" 0 NA NA NA NA NA NA
"CLLU1" 0.949282059493234 -0.945305994235333 1.56029242712777 -0.605851812006468 0.544613160736323 NA NA
"CLLU1-AS1" 0 NA NA NA NA NA NA
"CLMAT3" 0.0675444244656333 -0.00674842090051643 8.10304584152659 -0.000832825215665453 0.999335501695389 NA NA
"CLN6" 7.16869568859586 -0.239381654925016 0.629000390294617 -0.380574731937594 0.703518833782684 0.896221069562045 NA
"CLNK" 0.348134853398705 -1.17148298516788 3.52516876809767 -0.332319688001791 0.739647874991789 NA NA
"CLNS1AP1" 0 NA NA NA NA NA NA
"CLPS" 0.0112119951205771 0 8.1030458415403 0 1 NA NA
"CLPSL1" 0.0739339401040976 -0.327219658142033 8.10304584153154 -0.0403823037091675 0.967788338334915 NA NA
"CLPSL2" 0.184098252810756 -0.00688277535111983 8.10304584141513 -0.000849405950036908 0.999322272188107 NA NA
"CLPTM1LP1" 0 NA NA NA NA NA NA
"CLRN1-AS1" 0.576087904719725 -0.373554395386549 1.85805918267272 -0.201045477383132 0.840663014163713 NA NA
"CLRN2" 0 NA NA NA NA NA NA
"CLRN3" 0.0591794968224803 -0.00675128413676177 8.10304584154016 -0.000833178568748977 0.999335219760517 NA NA
"CLSTN2-AS1" 0.0198648961985318 1.2754952701238 8.10304584153815 0.157409361253432 0.874922236215089 NA NA
"CLSTN3" 3.71727830880302 0.336110881655394 0.544895192544145 0.616835836055141 0.537343012209512 NA NA
"CLTCL1" 4.82335353125732 0.282465232173011 0.475806842702793 0.593655254238221 0.552742716579533 NA NA
"CLTRN" 2.8857707763563 0.559692639894676 0.631284965582967 0.886592696497724 0.375298227397835 NA NA
"CLUHP1" 0 NA NA NA NA NA NA
"CLUHP10" 0 NA NA NA NA NA NA
"CLUHP11" 0 NA NA NA NA NA NA
"CLUHP2" 0 NA NA NA NA NA NA
"CLUHP3" 0 NA NA NA NA NA NA
"CLUHP4" 0 NA NA NA NA NA NA
"CLUHP5" 0 NA NA NA NA NA NA
"CLUHP6" 0.0206569244624566 -0.00671087195495133 8.10304584153815 -0.000828191285868061 0.999339199035155 NA NA
"CLUHP8" 0.0401438566226439 0 8.1030458415387 0 1 NA NA
"CLUL1" 3.38979687617871 0.0381204391591913 0.657720889009632 0.0579583829496299 0.953781778365401 NA NA
"CLVS1" 1.08327066622057 0.136012891848846 0.961628618419634 0.141440145648299 0.887522241391214 NA NA
"CLVS2" 1.13618377925246 0.850153736306707 1.18714885348434 0.716130697352286 0.473910650556983 NA NA
"CLXN" 7.17686273292448 -0.00171766255941602 0.419776849382086 -0.00409184680371114 0.996735187720724 0.999262968979452 NA
"CLYBL" 8.91692763178086 0.723327242383603 0.361781133981838 1.99935036529549 0.0455704582934188 0.274781452492403 NA
"CLYBL-AS1" 0 NA NA NA NA NA NA
"CLYBL-AS2" 0.132151367130725 -0.946688016535792 8.1026022394024 -0.116837528063776 0.906988804305204 NA NA
"CMA1" 0 NA NA NA NA NA NA
"CMAHP" 0 NA NA NA NA NA NA
"CMKLR1" 0.0378949316441941 -0.327181245343489 8.10304584153984 -0.0403775631709019 0.967792117654786 NA NA
"CMKLR2" 3.39346545652885 0.615880913153399 0.6140798319599 1.00293297564871 0.315893200890435 NA NA
"CMKLR2-AS" 0.0581224510376769 -0.00675521523661744 8.10304584153954 -0.000833663707292317 0.999334832676098 NA NA
"CMPK2" 0.68733193445319 1.84792080892923 1.22488177322308 1.50865238533734 0.131387639486261 NA NA
"CMTM1" 0.194078532455171 -1.04146186229037 8.10175750825833 -0.128547646757975 0.897715594305215 NA NA
"CMTM2" 0.15692554307238 -0.327297042549617 8.10304584148837 -0.040391853748849 0.967780724717577 NA NA
"CMTM5" 0.0218791761659532 0 8.1030458415403 0 1 NA NA
"CMTM8" 5.84145200462515 0.0502964229174776 0.471447810472634 0.106685028120196 0.915038860641211 0.977814109273815 NA
"CMYA5" 7.16987793257104 -0.54325804634639 0.434286753009768 -1.25092014108515 0.210963614753755 0.565513868204837 NA
"CNBD1" 0.0368260401516994 0 8.1030458415403 0 1 NA NA
"CNBD2" 7.52493977296078 0.0834821063747956 0.404424021140889 0.206422225216225 0.836461111444375 0.950107071490842 NA
"CNDP1" 0.76436051602136 -2.04165774772724 1.79499062007025 -1.13741973072112 0.255362862895044 NA NA
"CNEP1R1P1" 0 NA NA NA NA NA NA
"CNFN" 8.35286063814767 0.399003596633945 0.376290066528114 1.06036175845778 0.288980052755407 0.647172768808124 NA
"CNGA1" 0.117958363300968 -0.00683616407293823 8.10304584147928 -0.000843653634284541 0.99932686187039 NA NA
"CNGA2" 0 NA NA NA NA NA NA
"CNGA3" 0.0962787484959693 0 8.10304584149771 0 1 NA NA
"CNGA4" 0.0171149362079666 0 8.1030458415403 0 1 NA NA
"CNGB1" 0.433371643106366 -1.99617839330746 2.1322853802792 -0.936168494034359 0.349186441901836 NA NA
"CNGB3" 0.0343091615259541 -0.00672442656078082 8.10304584153991 -0.000829864064980152 0.999337864350987 NA NA
"CNIH3" 2.80226403013094 0.239347436374345 0.692914299793518 0.345421412786066 0.729777581626872 NA NA
"CNIH3-AS1" 0 NA NA NA NA NA NA
"CNIH3-AS2" 0.117132169603549 -0.0067939007650839 8.10304584151508 -0.000838437903223511 0.999331023420205 NA NA
"CNKSR1" 0.887242276604651 -1.54293973728927 1.48418548206612 -1.03958686830797 0.298531880405511 NA NA
"CNMD" 3.08969429953603 -0.637394582396185 0.746833759462553 -0.853462466472962 0.393402893379554 NA NA
"CNN2P1" 0 NA NA NA NA NA NA
"CNN2P10" 0 NA NA NA NA NA NA
"CNN2P11" 0 NA NA NA NA NA NA
"CNN2P12" 0 NA NA NA NA NA NA
"CNN2P2" 0 NA NA NA NA NA NA
"CNN2P3" 0 NA NA NA NA NA NA
"CNN2P4" 0 NA NA NA NA NA NA
"CNN2P6" 0 NA NA NA NA NA NA
"CNN2P7" 0 NA NA NA NA NA NA
"CNN2P8" 0 NA NA NA NA NA NA
"CNN2P9" 0.0192170448360209 -0.00670603806706463 8.1030458415403 -0.000827594733906859 0.999339675014592 NA NA
"CNN3P1" 0 NA NA NA NA NA NA
"CNNM1" 1.70199090141095 -0.417636900613346 0.966513812497386 -0.432106499889752 0.66566401078199 NA NA
"CNNM2" 6.19337695432468 -0.307118586145553 0.408218241703783 -0.752339201853719 0.451847098673038 0.768622681467713 NA
"CNNM3-DT" 0.313748935914898 -0.893292821227683 5.0772770329547 -0.175939350055089 0.860341590639882 NA NA
"CNOT10-AS1" 0 NA NA NA NA NA NA
"CNOT4P1" 0.076546340213647 0 8.10304584151094 0 1 NA NA
"CNOT6LP1" 0.0290557968603125 0 8.10304584153829 0 1 NA NA
"CNOT7P1" 0 NA NA NA NA NA NA
"CNOT7P2" 0 NA NA NA NA NA NA
"CNPY1" 0 NA NA NA NA NA NA
"CNPY2-AS1" 4.47676816500942 -0.677413871307324 0.684659963536862 -0.98941650948581 0.322459400297736 NA NA
"CNR2" 2.66410668778495 -0.684281859757437 0.833982193285958 -0.82049936469424 0.411931491271549 NA NA
"CNTD1" 0.101547641004305 0 8.10304584148545 0 1 NA NA
"CNTF" 0.427298390775697 2.13994229382177 2.77870003427597 0.770123535259309 0.441226616350706 NA NA
"CNTFR" 4.69557869271271 0.0832931957458021 0.501595374486746 0.166056546735566 0.868112449983608 NA NA
"CNTFR-AS1" 0.0224411978692878 0 8.10304584153714 0 1 NA NA
"CNTN1" 0.569119339389289 -1.18424703136443 1.93649473691405 -0.611541569821985 0.540841106846266 NA NA
"CNTN3" 6.93473227830717 -0.122786187818539 0.422131496949697 -0.290871893487659 0.771149298081646 0.925422737765683 NA
"CNTN4" 0 NA NA NA NA NA NA
"CNTN4-AS1" 0 NA NA NA NA NA NA
"CNTN4-AS2" 0 NA NA NA NA NA NA
"CNTN5" 1.21995331718709 0.0618274558597454 0.984872206598914 0.0627771353943024 0.949943973260766 NA NA
"CNTN6" 0.0475967596350972 0 8.10304584152532 0 1 NA NA
"CNTNAP2-AS1" 0.300335332209694 -0.930758530218415 3.60542345085462 -0.258155121833967 0.796287191799792 NA NA
"CNTNAP3C" 0.0334613021405696 0 8.10304584153513 0 1 NA NA
"CNTNAP3P1" 0.00936076753541151 0 8.1030458415391 0 1 NA NA
"CNTNAP3P2" 0.16504481048032 -0.00685140558108534 8.10304584149531 -0.000845534594658174 0.999325361081684 NA NA
"CNTNAP3P5" 0.0377389903804336 -0.327182381610408 8.10304584153666 -0.0403777033980548 0.967792005860875 NA NA
"CNTNAP3P7" 0.0271889919515649 0 8.10304584153665 0 1 NA NA
"CNTNAP4" 0.0305447842304863 0.955041221967223 8.1030458415403 0.117862004071506 0.906176999706416 NA NA
"CNTNAP5" 2.67070333625561 -1.12886211679662 0.755611367637629 -1.49397185530166 0.135182975676551 NA NA
"CNTNAP5-DT" 0.179049625959729 1.32003641958288 8.10044156833367 0.162958575584716 0.870551050508071 NA NA
"COA6-AS1" 4.94457408448146 0.386963568150468 0.55634685542091 0.695543732080066 0.486714614690644 0.790085990813415 NA
"COBLP1" 0 NA NA NA NA NA NA
"COCH" 5.59895041027461 0.477577759681679 0.508799405500496 0.938636630701043 0.34791733894894 0.69621425280414 NA
"COILP1" 0.434200336038643 -1.93702980560262 3.12987708411681 -0.61888366652878 0.535992999333217 NA NA
"COL10A1" 0.217918738498271 -0.327342142820253 8.10304584144834 -0.0403974195907725 0.967776287439928 NA NA
"COL11A2" 3.98184454138339 0.415839159074032 0.550357747593878 0.755579731351197 0.449901211970274 NA NA
"COL11A2P1" 0 NA NA NA NA NA NA
"COL13A1" 6.32006286051409 0.541999942694432 0.428695989121655 1.2642990754472 0.206122701320281 0.560198237525959 NA
"COL14A1" 6.44320546446422 -0.512939007618498 0.492586044573677 -1.04131859452583 0.297727709578265 0.652749909767736 NA
"COL15A1" 3.68158589756648 0.515524979048904 0.541994353028765 0.951163007821124 0.341521633745648 NA NA
"COL16A1" 1.45186309548635 -0.440316493557759 0.880187592192914 -0.500253011361757 0.616896935666582 NA NA
"COL18A1-AS1" 0 NA NA NA NA NA NA
"COL18A1-AS2" 0 NA NA NA NA NA NA
"COL19A1" 0.551638248719709 -0.026112757533476 2.08726827627014 -0.0125104941374083 0.99001833025638 NA NA
"COL20A1" 0.0624013904207354 1.27544966822599 8.10304584153689 0.15740373350573 0.87492667122365 NA NA
"COL21A1" 0.686675452780739 2.4374224180294 1.3497042375607 1.80589372856568 0.0709349409024688 NA NA
"COL22A1" 0 NA NA NA NA NA NA
"COL23A1" 0.16897028530085 0.61661842945857 8.10270356281441 0.0761003317816545 0.939339276184471 NA NA
"COL24A1" 3.63206997616253 0.876393708416991 0.505419011939317 1.73399434472048 0.0829190865992576 NA NA
"COL25A1-DT" 0.02736128138401 -0.00670690514147496 8.10304584153665 -0.000827701739893288 0.999339589636196 NA NA
"COL28A1" 0.0868269054828908 0 8.10304584152706 0 1 NA NA
"COL4A2-AS1" 0.010399839673666 0 8.1030458415403 0 1 NA NA
"COL4A2-AS2" 0.0467162545624024 -0.32719374541933 8.1030458415403 -0.0403791058100609 0.967790887809802 NA NA
"COL4A3" 0.0409841315486134 -0.32718139171328 8.1030458415403 -0.0403775812344518 0.967792103253902 NA NA
"COL4A4" 0.572952878636175 0.958855209926206 1.6813526203881 0.57028799211963 0.568482383867184 NA NA
"COL5A1-AS1" 0.0139298105332532 -0.00669368436101521 8.1030458415403 -0.000826070158297761 0.999340891449516 NA NA
"COL6A2" 6.92493987645708 -0.154474658326385 0.448250167765031 -0.344617067510746 0.730382272944772 0.908060161942754 NA
"COL6A2-DT" 0 NA NA NA NA NA NA
"COL6A3" 0.799860501322475 -2.1117156181577 1.60415758817065 -1.31640160151962 0.188039285187564 NA NA
"COL6A4P1" 0.0662866183805459 -0.00675308357155534 8.10304584153931 -0.000833400637688171 0.9993350425752 NA NA
"COL6A4P2" 0.0754755582559926 -0.3272453878166 8.10304584153085 -0.040385479018193 0.96778580686994 NA NA
"COL6A5" 0.0300326484463642 0 8.10304584152738 0 1 NA NA
"COL6A6" 0.113722843989815 0.634483370628999 8.1030458415053 0.078301836499438 0.937587956634914 NA NA
"COL8A2" 0.414629955338677 1.82468620124034 2.81963268423001 0.647136136364735 0.517543839543151 NA NA
"COL9A1" 9.82667624352677 0.197384408887946 0.353227491984594 0.558802509337396 0.576296509729116 0.838195642746423 NA
"COL9A2" 2.19587443144479 -1.34039104751409 0.975632209317015 -1.37386920472052 0.169482291589332 NA NA
"COLCA1" 3.85593030418249 0.608234871610347 0.569064631058314 1.06883267455787 0.285145073251083 NA NA
"COLEC10" 0.0584222969392184 1.27544548069853 8.10304584152715 0.157403216721547 0.874927078481314 NA NA
"COLEC11" 1.6056405845152 -0.84178906044557 1.21298035432908 -0.693984084277423 0.487692190123543 NA NA
"COLQ" 2.97881475876281 -0.0097997621433755 0.720126989718509 -0.0136083805818834 0.989142418352898 NA NA
"COMETT" 0.130724160098917 -0.00685282443372871 8.10304584147798 -0.000845709695809738 0.999325221371229 NA NA
"COMMD3-BMI1" 0 NA NA NA NA NA NA
"COMMD4P1" 0.0113111133755411 0 8.1030458415403 0 1 NA NA
"COMMD4P2" 0 NA NA NA NA NA NA
"COMMD5P1" 0.00986299089135307 0 8.10304584153878 0 1 NA NA
"COMP" 0.0791142160096883 -0.00678839678352388 8.1030458415403 -0.000837758654742286 0.999331565381891 NA NA
"COMT" 1.75095457810465 0.527273256498973 0.796304725526367 0.662150103593117 0.507875028108616 NA NA
"COP1-DT" 0.226265710344752 0.282738031468228 5.68118022109909 0.0497674814853046 0.96030768057287 NA NA
"COP1P1" 0.0926987915703151 0 8.10304584151665 0 1 NA NA
"COPDA1" 0 NA NA NA NA NA NA
"COPRSP1" 0.0200139905423983 -0.00670809708568584 8.1030458415403 -0.000827848838185852 0.99933947226878 NA NA
"COPS3P1" 0.344513813649153 0.233044281300584 2.92446762578761 0.0796877623966929 0.936485592692143 NA NA
"COPS5P1" 0 NA NA NA NA NA NA
"COPS5P2" 0 NA NA NA NA NA NA
"COPS8-DT" 2.57061188169433 0.399325985780868 0.721657799455793 0.553345347451385 0.580026954756349 NA NA
"COPS8P1" 0 NA NA NA NA NA NA
"COPS8P2" 0.0146733036938778 0 8.1030458415346 0 1 NA NA
"COPS8P3" 0 NA NA NA NA NA NA
"COPZ2" 4.09017598383022 -0.646471641104225 0.631415815181847 -1.02384454991524 0.305908704346196 NA NA
"COQ10BP2" 0 NA NA NA NA NA NA
"COQ7-DT" 0.25831332621118 -1.00663780105076 4.89923570385506 -0.205468334634047 0.837206235597529 NA NA
"COQ8A" 0.0263027113885968 -0.00670809708568581 8.1030458415403 -0.000827848838185849 0.99933947226878 NA NA
"CORIN" 0.303003189215038 0.955005794177286 3.89853277360458 0.24496543947078 0.806483191476761 NA NA
"CORO1A-AS1" 0 NA NA NA NA NA NA
"CORO1CP1" 0 NA NA NA NA NA NA
"CORO2A" 1.66716480724472 -0.255184808370815 1.06133281006716 -0.240438066128067 0.809990671047369 NA NA
"CORO6" 1.46344018194242 -0.555116529180284 1.24227364452907 -0.446855273493887 0.6549795593941 NA NA
"CORO7-PAM16" 5.07593795473545 0.839682935444412 2.39901316916688 0.350011807453318 0.726329836401314 0.907004650160652 NA
"CORT" 0.491947219070611 -1.89790481853367 3.32235023901449 -0.571253685492426 0.567827691595968 NA NA
"COSMOC" 0.600428876301417 1.29380626290209 1.55310216122268 0.833046463526612 0.404818525270144 NA NA
"COTL1P1" 0 NA NA NA NA NA NA
"COTL1P2" 0 NA NA NA NA NA NA
"COX11P1" 0.042198612369311 0 8.10304584153211 0 1 NA NA
"COX17P1" 0 NA NA NA NA NA NA
"COX20P1" 0.564156925351288 -1.60947854228985 1.89323915886553 -0.850118979819901 0.395258940406982 NA NA
"COX20P2" 0.0152553158790369 0 8.1030458415403 0 1 NA NA
"COX4I1P1" 0.542060900827371 -2.07060193607995 2.01559615362135 -1.02729008108086 0.304283891576086 NA NA
"COX4I1P2" 0.0083034808044931 0 8.1030458415403 0 1 NA NA
"COX4I2" 0 NA NA NA NA NA NA
"COX5AP1" 0 NA NA NA NA NA NA
"COX5AP2" 0.012284013421823 0 8.1030458415403 0 1 NA NA
"COX5BP1" 0 NA NA NA NA NA NA
"COX5BP2" 0 NA NA NA NA NA NA
"COX5BP3" 0 NA NA NA NA NA NA
"COX5BP4" 0 NA NA NA NA NA NA
"COX5BP6" 0.812892838484265 -1.85158349553281 1.50835272365998 -1.22755338753922 0.219614668886609 NA NA
"COX5BP7" 0 NA NA NA NA NA NA
"COX5BP8" 1.20008035810066 -4.61861728320978 2.40987899516937 -1.91653493493568 0.0552970408874858 NA NA
"COX6A1P1" 0.27105906064448 -0.00682141127522998 5.28287666499828 -0.00129123046169623 0.99896974743646 NA NA
"COX6A1P2" 0.0520169501779143 -0.327197863456575 8.1030458415403 -0.0403796140186193 0.967790482648481 NA NA
"COX6A1P3" 0 NA NA NA NA NA NA
"COX6A1P4" 0 NA NA NA NA NA NA
"COX6A1P5" 0 NA NA NA NA NA NA
"COX6A1P6" 0 NA NA NA NA NA NA
"COX6A1P7" 0 NA NA NA NA NA NA
"COX6A2" 0 NA NA NA NA NA NA
"COX6B1P1" 0 NA NA NA NA NA NA
"COX6B1P2" 0 NA NA NA NA NA NA
"COX6B1P3" 0 NA NA NA NA NA NA
"COX6B1P4" 0 NA NA NA NA NA NA
"COX6B1P5" 0 NA NA NA NA NA NA
"COX6B1P6" 0 NA NA NA NA NA NA
"COX6B1P7" 0 NA NA NA NA NA NA
"COX6B2" 0.327503200572201 -0.122445741650015 3.72760243169366 -0.0328483908608197 0.97379548868757 NA NA
"COX6CP1" 0.0841672107841197 -1.04561521996758 8.10081478216312 -0.129075315025086 0.897298054349757 NA NA
"COX6CP10" 0 NA NA NA NA NA NA
"COX6CP11" 0 NA NA NA NA NA NA
"COX6CP12" 0 NA NA NA NA NA NA
"COX6CP13" 0 NA NA NA NA NA NA
"COX6CP14" 0 NA NA NA NA NA NA
"COX6CP15" 0 NA NA NA NA NA NA
"COX6CP16" 0 NA NA NA NA NA NA
"COX6CP17" 0.0206004349532399 -0.0067100019660897 8.10304584153981 -0.000828083920208281 0.999339284700528 NA NA
"COX6CP18" 0 NA NA NA NA NA NA
"COX6CP2" 0 NA NA NA NA NA NA
"COX6CP3" 0.0113111133755411 0 8.1030458415403 0 1 NA NA
"COX6CP4" 0 NA NA NA NA NA NA
"COX6CP5" 0.0171149362079666 0 8.1030458415403 0 1 NA NA
"COX6CP6" 0 NA NA NA NA NA NA
"COX6CP7" 0 NA NA NA NA NA NA
"COX6CP8" 0 NA NA NA NA NA NA
"COX7A1" 2.46691824050469 -0.429901764892525 0.779147325017683 -0.551759277210851 0.581113291179769 NA NA
"COX7A2P1" 0.615876278534206 0.403737758072432 1.84594245998926 0.218716328825753 0.826871028369051 NA NA
"COX7A2P2" 0.0370621246663577 -0.00672639446814238 8.10304584153956 -0.000830106925183628 0.999337670576646 NA NA
"COX7B2" 0 NA NA NA NA NA NA
"COX7BP2" 0.041310365919899 -0.00672153414547284 8.10304584152947 -0.000829507110896973 0.99933814915904 NA NA
"COX7BP3" 0.0655292676305487 0 8.10304584153371 0 1 NA NA
"COX7BP4" 0 NA NA NA NA NA NA
"COX7BP6" 0 NA NA NA NA NA NA
"COX7CP1" 0.0967401772739793 -0.327265524366988 8.10304584153521 -0.0403879640775899 0.967783825695808 NA NA
"COX7CP2" 0.235778002528939 0.634430629208808 4.5872370434981 0.138303432587606 0.890000612770151 NA NA
"COX7CP3" 0 NA NA NA NA NA NA
"COX7CP4" 0 NA NA NA NA NA NA
"COX8BP" 0 NA NA NA NA NA NA
"COX8C" 0.0414016751409079 -0.00673789343099809 8.10304584153701 -0.000831526016607112 0.9993365383059 NA NA
"CPA1" 0.313582188888022 0.162903918461703 4.19933928064419 0.0387927499005779 0.969055625226434 NA NA
"CPA2" 0.822603923220122 -0.175854799404207 1.49631297363165 -0.117525412465947 0.906443707347361 NA NA
"CPA3" 0 NA NA NA NA NA NA
"CPA5" 0.490981213270172 0.345380302124173 2.18249946140713 0.15824989111406 0.874259891589701 NA NA
"CPA6" 0.210142472886391 1.72105418704825 6.49825312052468 0.264848745520902 0.791125983791447 NA NA
"CPAMD8" 3.99208029425639 1.25955318260984 0.533746680422675 2.35983328573096 0.018283149445074 NA NA
"CPB1" 0.332698689762862 -0.958280993640014 4.45001316076092 -0.215343406642005 0.829499589766563 NA NA
"CPB2" 0.123499075753438 0 8.10304584150227 0 1 NA NA
"CPB2-AS1" 6.61482069918778 0.829118766281019 0.424386570101941 1.9536875685813 0.0507381773597171 0.289900032808055 NA
"CPDP1" 0 NA NA NA NA NA NA
"CPEB1" 8.34183405262675 -0.649016119661306 0.430933752794528 -1.50606935625848 0.132049370172254 0.454345402474937 NA
"CPEB1-AS1" 1.52339553018813 0.400058397817955 1.0241626328061 0.390619990422651 0.696078147133041 NA NA
"CPEB2-DT" 0.154738662402043 0 8.10304584148144 0 1 NA NA
"CPEB3" 1.85793574382129 -1.14901592393998 1.14968096158995 -0.999421545913878 0.317590526737163 NA NA
"CPED1" 0.0865143488312147 -0.620599553338769 8.10242786510047 -0.0765942707138281 0.938946316873333 NA NA
"CPHL1P" 0.0117105097379052 -0.00669368436101528 8.1030458415403 -0.00082607015829777 0.999340891449516 NA NA
"CPHXL" 0.108869649219724 -0.342625110640904 8.10274804938365 -0.0422850505227009 0.966271462582043 NA NA
"CPHXL2" 0.194714787902115 -0.327385990373628 8.10304584145091 -0.0404028308341653 0.967771973414419 NA NA
"CPLANE1-AS1" 1.03869652305255 0.00264002140488843 1.01097475122801 0.00261136235270135 0.997916436664162 NA NA
"CPLANE2" 2.4685275838557 1.12753129876402 0.616192535199629 1.82983602422047 0.0672744622307187 NA NA
"CPLX1" 0.254117885956445 -0.666937302836396 7.8079797239802 -0.0854173968700342 0.931929563005233 NA NA
"CPLX2" 1.37280724984606 0.0211803000162728 1.05570967167648 0.0200626181463681 0.983993420536706 NA NA
"CPLX3" 0 NA NA NA NA NA NA
"CPLX4" 0.0842659600707175 1.27418674598572 8.10297046052452 0.15724933864602 0.875048345325228 NA NA
"CPM" 4.15834374698389 -0.570099436250759 0.68235727336191 -0.835485248720121 0.40344454909141 NA NA
"CPMER" 0 NA NA NA NA NA NA
"CPN1" 0.0718865791590515 0 8.10304584153326 0 1 NA NA
"CPN2" 0.0110535018371743 0 8.10304584153701 0 1 NA NA
"CPNE2-DT" 0 NA NA NA NA NA NA
"CPNE4" 0.202006032651391 1.99335608005014 8.08434579448609 0.246569868573621 0.805241126037381 NA NA
"CPNE5" 0.377154894539888 -0.00680340698389523 4.01755741129971 -0.00169341873367138 0.998648847983205 NA NA
"CPNE6" 0 NA NA NA NA NA NA
"CPNE7" 0.328773702772997 0 3.02910112974834 0 1 NA NA
"CPNE8-AS1" 1.69783049005101 -0.972138724821277 1.22098311215798 -0.796193424086845 0.425919619122917 NA NA
"CPNE9" 0.129376720905551 -0.327280455001602 8.10304584149083 -0.0403898066731641 0.967782356715881 NA NA
"CPO" 0.189774700821451 -0.0068969600280758 7.84550544574086 -0.000879096965233768 0.999298582194335 NA NA
"CPP" 0.0287853915687315 0 8.1030458415266 0 1 NA NA
"CPS1-IT1" 0.0598694908251949 -0.00675957133418192 8.1030458415403 -0.000834201294966018 0.999334403743342 NA NA
"CPSF1P1" 0 NA NA NA NA NA NA
"CPSF1P2" 0 NA NA NA NA NA NA
"CPSF4L" 0 NA NA NA NA NA NA
"CPT1B" 8.30576363279897 -0.323919879529934 0.443637567652823 -0.730145287838705 0.465301381419724 0.776973587382392 NA
"CPVL-AS1" 0 NA NA NA NA NA NA
"CPVL-AS2" 0.170635573662199 -0.688935397794197 8.1019149328917 -0.0850336498840904 0.932234638842049 NA NA
"CPXCR1" 0 NA NA NA NA NA NA
"CPXM2" 4.23502149620414 0.021538061008732 0.557543074964913 0.0386303085373044 0.969185137603228 NA NA
"CPZ" 0.975088588777423 0.347852454632713 1.3170282192803 0.264119211373315 0.791688060827737 NA NA
"CR1" 0.145414487230203 -0.00685836595049815 8.10304584149266 -0.00084639357652144 0.999324675713563 NA NA
"CR1L" 0.0498339384105858 1.27548363212686 8.1030458415403 0.157407925003717 0.874923368067123 NA NA
"CR2" 0.0306187220543672 0 8.1030458415403 0 1 NA NA
"CRACDL" 1.05473286042113 -0.371603799519628 1.27788293547346 -0.290796433072288 0.771207013514848 NA NA
"CRACR2B" 5.58667741417888 0.447764735549014 0.469581100326661 0.953540794630638 0.34031613702702 0.689452679577239 NA
"CRADD-AS1" 0 NA NA NA NA NA NA
"CRADDP1" 0 NA NA NA NA NA NA
"CRAT37" 0.298849506937812 -0.666940130072227 3.38208611667142 -0.197197855721254 0.843672708557124 NA NA
"CRB1" 0.403838820718113 -0.647920122000913 2.04552105315377 -0.316750649425951 0.751432813386126 NA NA
"CRB3" 0.213172652402556 -1.81419420633684 7.39997205260853 -0.245162305132939 0.80633076199518 NA NA
"CRB3P1" 0 NA NA NA NA NA NA
"CRCT1" 0 NA NA NA NA NA NA
"CREB3L2-AS1" 0.0165434135685007 0 8.10304584153354 0 1 NA NA
"CREB3L3" 0.0259937455039361 0 8.10304584153954 0 1 NA NA
"CREG2" 0.200219356430982 -0.00689829222432731 8.1030458414609 -0.000851320893315298 0.999320744284983 NA NA
"CRH" 1.72790161864067 0.907704979140854 0.87325792660367 1.03944659588852 0.29859708288612 NA NA
"CRHR1" 0.071213871032859 -0.00676820327127937 8.10304584152841 -0.000835266565640302 0.999333553780614 NA NA
"CRHR2" 0.0530568744450373 -0.327199922475196 8.1030458415403 -0.0403798681228983 0.967790280067824 NA NA
"CRIP1P1" 0 NA NA NA NA NA NA
"CRIP1P2" 0 NA NA NA NA NA NA
"CRIP1P3" 0 NA NA NA NA NA NA
"CRIP1P4" 0.0364052741666385 0 8.10304584152819 0 1 NA NA
"CRIP3" 0.205797427960309 0.63441614719031 6.6234392504328 0.0957834930166915 0.923692527739011 NA NA
"CRISP1" 0.0203931812210482 0 8.1030458415403 0 1 NA NA
"CRISP2" 0 NA NA NA NA NA NA
"CRISP3" 0.00936076753541151 0 8.1030458415391 0 1 NA NA
"CRISPLD2" 0.844251789032624 -0.234027625583081 1.23277692505667 -0.189837772614315 0.849436255805847 NA NA
"CRLF1" 0.36724630501809 0.600509572033844 3.03106531314874 0.198118321445875 0.842952490503935 NA NA
"CRLF2" 0 NA NA NA NA NA NA
"CRLF3P1" 0 NA NA NA NA NA NA
"CRLF3P2" 0 NA NA NA NA NA NA
"CRLF3P3" 0 NA NA NA NA NA NA
"CRMA" 1.68947647342401 -0.620713568437373 1.07370627614558 -0.57810369765708 0.563194110765034 NA NA
"CRNN" 0 NA NA NA NA NA NA
"CROCC2" 0 NA NA NA NA NA NA
"CROCCP1" 0 NA NA NA NA NA NA
"CROCCP2" 0.0458947390558394 0 8.10304584153335 0 1 NA NA
"CROCCP3" 6.12998476714212 -0.80903246849535 0.520834061715177 -1.5533401671755 0.120341888967409 0.436955259998221 NA
"CROCCP4" 0.013355844099843 0 8.1030458415403 0 1 NA NA
"CROCCP5" 0 NA NA NA NA NA NA
"CRP" 0.0145588991855777 0 8.1030458415403 0 1 NA NA
"CRPP1" 0 NA NA NA NA NA NA
"CRPPA" 7.67868240535198 -0.0534946210885089 0.382595814557183 -0.139820194192202 0.888802057370293 0.968959272093343 NA
"CRPPA-AS1" 0.0498251915391277 0 8.1030458415403 0 1 NA NA
"CRTAC1" 2.04767717573071 0.582575497423983 0.867761459957842 0.671354426655784 0.501994769941396 NA NA
"CRTAM" 0.489756626392005 -1.20978745343229 2.45266179954612 -0.493254901126674 0.621832490081379 NA NA
"CRTC1" 6.9265164720283 0.315388136123398 0.435344751443518 0.72445604334871 0.468785804001535 0.779840700977093 NA
"CRTC1P1" 0.0101711875132875 0 8.10304584154004 0 1 NA NA
"CRTC3-AS1" 0.9280543414055 0.531580047748326 1.13080779790001 0.47008877081986 0.63829159651825 NA NA
"CRX" 3.63035693376111 -1.7258474795284 0.846134197481267 -2.03968529420725 0.0413816805476176 NA NA
"CRYAA" 0.17006070176807 0 8.10304584144911 0 1 NA NA
"CRYAB" 9.49283010255756 0.294228264136653 0.338078566421707 0.870295527015583 0.3841389227474 0.723452276015179 NA
"CRYBA1" 1.23390352426486 1.74612730208327 1.25126532891558 1.39548923935786 0.162868357474107 NA NA
"CRYBA2" 0.0940203541152953 -0.327231285245001 8.10304584151798 -0.0403837386144788 0.967787194379276 NA NA
"CRYBA4" 0.152463164911835 1.24336446883852 8.08115258303103 0.153859793644951 0.877720286561758 NA NA
"CRYBB1" 0.319726418480892 -0.352669743491589 3.26595695273089 -0.10798358600431 0.914008712539502 NA NA
"CRYBB2" 1.30929902187638 0.784468452745619 0.945846183354225 0.829382690918816 0.406887892804198 NA NA
"CRYBB3" 0.35930190098853 -0.295964103722256 3.25206881187582 -0.0910079462776007 0.92748627704499 NA NA
"CRYBG1" 0.165885798175388 -0.661075731706109 8.10278606764233 -0.0815862255509928 0.934975755193164 NA NA
"CRYGA" 0.0421936217802389 -0.00672662784759961 8.1030458415403 -0.000830135726632018 0.999337647596423 NA NA
"CRYGB" 0 NA NA NA NA NA NA
"CRYGC" 0.5529690118917 -0.327332899590811 1.88953977480678 -0.173234193825998 0.862467347158053 NA NA
"CRYGD" 1.93194187341923 0.695897169644422 0.785860181919327 0.885522877549049 0.375874686354064 NA NA
"CRYGEP" 0.0510479022134699 -0.00674321013694772 8.10304584153743 -0.000832182153330666 0.99933601478472 NA NA
"CRYGFP" 0 NA NA NA NA NA NA
"CRYGGP" 0 NA NA NA NA NA NA
"CRYGN" 0.541582921380848 -1.62739132027075 1.72294157531722 -0.944542370783018 0.344892560460633 NA NA
"CRYGS" 2.46046786742151 -0.843032810838406 1.00332757081816 -0.84023686317217 0.400775593484499 NA NA
"CRYL1" 4.0318738954289 0.487703228683931 0.550940263982681 0.885219797076335 0.376038096913051 NA NA
"CRYM" 0.625306608351547 0.404667864183723 1.82981643028905 0.221152164493243 0.824973954247439 NA NA
"CRYZL2P" 5.9265202907685 0.445382152191851 0.474589472363437 0.938457715831464 0.348009237324472 0.69621425280414 NA
"CRYZL2P-SEC16B" 0.566903614076943 -0.526654070275471 1.60704277388418 -0.32771627416149 0.743126197341288 NA NA
"CRYZP1" 0.0698577067412805 0 8.10304584152401 0 1 NA NA
"CRYZP2" 0 NA NA NA NA NA NA
"CSAD" 8.24851806029209 0.314488507196292 0.371617759517566 0.846268777909217 0.397402821191108 0.732244498843453 NA
"CSAG1" 0 NA NA NA NA NA NA
"CSAG2" 0.218108798387501 2.13175317848444 5.69154104113328 0.374547624813398 0.707996931216268 NA NA
"CSAG3" 0.218108798387501 2.13175317848444 5.69154104113328 0.374547624813398 0.707996931216268 NA NA
"CSAG4" 0 NA NA NA NA NA NA
"CSE1L-DT" 0.0230132566763014 0 8.1030458415403 0 1 NA NA
"CSF1R" 0.0211651635640404 -0.00670809708568567 8.1030458415403 -0.000827848838185831 0.99933947226878 NA NA
"CSF2" 0 NA NA NA NA NA NA
"CSF2RA" 0.455695724679316 -1.36187417309239 2.2367522550498 -0.608862322600887 0.542615699879275 NA NA
"CSF2RB" 0.0612732407019059 0 8.10304584153741 0 1 NA NA
"CSF2RBP1" 0.0532716548265588 0 8.10304584152629 0 1 NA NA
"CSF3" 0.0416758725573344 0 8.10304584153163 0 1 NA NA
"CSF3R" 0.520520883482563 -1.55325378291362 2.18704140998058 -0.710207760962063 0.477575308836664 NA NA
"CSGALNACT1" 1.10013647083173 -0.20446295507521 1.11221328651163 -0.183834303685124 0.854143444278251 NA NA
"CSGALNACT2-DT" 2.16509265753916 -0.200575399729033 0.725221069264714 -0.276571390751777 0.782109234937631 NA NA
"CSGALNACT2P1" 0 NA NA NA NA NA NA
"CSGALNACT2P2" 0 NA NA NA NA NA NA
"CSH1" 0 NA NA NA NA NA NA
"CSH2" 0 NA NA NA NA NA NA
"CSHL1" 0 NA NA NA NA NA NA
"CSMD1" 0.010468704978083 0 8.1030458415403 0 1 NA NA
"CSMD2" 0.833071606248411 -0.824075367270911 1.52120391874267 -0.541725772013551 0.588007432898765 NA NA
"CSMD2-AS1" 0 NA NA NA NA NA NA
"CSMD3" 1.25267441906298 -1.77358180486104 1.37625279628898 -1.28870350682915 0.197501182869692 NA NA
"CSN1S1" 0 NA NA NA NA NA NA
"CSN1S2AP" 0 NA NA NA NA NA NA
"CSN2" 0 NA NA NA NA NA NA
"CSN3" 0 NA NA NA NA NA NA
"CSNK1A1L" 0.0266312375417958 0 8.1030458415403 0 1 NA NA
"CSNK1A1P1" 0 NA NA NA NA NA NA
"CSNK1A1P3" 0 NA NA NA NA NA NA
"CSNK1G2-AS1" 0.00992447624296523 0 8.1030458415403 0 1 NA NA
"CSNK1G2P1" 0.00936076753541151 0 8.1030458415391 0 1 NA NA
"CSNK2A3" 0.311445627795765 -0.374814164782511 3.56788607384021 -0.105052167312923 0.916334414158669 NA NA
"CSNKA2IP" 0.0153891473570691 0 8.1030458415403 0 1 NA NA
"CSP1" 0.042987436296915 -0.00672662784759905 8.1030458415403 -0.000830135726631949 0.999337647596424 NA NA
"CSP2" 0 NA NA NA NA NA NA
"CSPG4" 3.36841593595705 0.852336772014769 0.620482114647603 1.37366855851896 0.169544602176177 NA NA
"CSPG4BP" 0.0334114512264078 0 8.1030458415403 0 1 NA NA
"CSPG4P10" 0 NA NA NA NA NA NA
"CSPG4P11" 0 NA NA NA NA NA NA
"CSPG4P12" 0 NA NA NA NA NA NA
"CSPG4P13" 0 NA NA NA NA NA NA
"CSPG4P2Y" 0 NA NA NA NA NA NA
"CSPG4P3Y" 0 NA NA NA NA NA NA
"CSPG4P4Y" 0 NA NA NA NA NA NA
"CSPG4P5" 0 NA NA NA NA NA NA
"CSPG5" 1.23960309407671 0.573316058238262 1.14103308615649 0.502453491659427 0.615348559714827 NA NA
"CSRP1-AS1" 0.89896861771233 -0.934395627728802 1.47575871854341 -0.633162871401539 0.52662728894444 NA NA
"CSRP2P2" 0 NA NA NA NA NA NA
"CSRP3" 0.205219904822394 0.576874095575637 8.09927267482757 0.0712254197057168 0.943218350790084 NA NA
"CSRP3-AS1" 0.0106008753310464 0 8.10304584153717 0 1 NA NA
"CST1" 0 NA NA NA NA NA NA
"CST11" 0.117122074509254 1.66640987129078 8.08360024232488 0.20614699160476 0.836676092993792 NA NA
"CST12P" 0 NA NA NA NA NA NA
"CST13P" 0 NA NA NA NA NA NA
"CST2" 1.51417788537895 0.787978493344685 0.909184073507197 0.866687523798168 0.386113243157857 NA NA
"CST2P1" 0 NA NA NA NA NA NA
"CST4" 0 NA NA NA NA NA NA
"CST5" 0 NA NA NA NA NA NA
"CST6" 0.137149814453635 0 8.10304584151139 0 1 NA NA
"CST7" 0 NA NA NA NA NA NA
"CST8" 0 NA NA NA NA NA NA
"CST9" 0 NA NA NA NA NA NA
"CST9L" 0 NA NA NA NA NA NA
"CST9LP1" 0 NA NA NA NA NA NA
"CST9LP2" 0 NA NA NA NA NA NA
"CSTA" 0.167321568342165 -0.915240460941405 8.1016830463626 -0.112969176367905 0.910054992438864 NA NA
"CSTBP1" 0 NA NA NA NA NA NA
"CSTF3-DT" 0.247697518602187 -1.71278333546021 5.49370052489783 -0.311772243080554 0.755213620152865 NA NA
"CSTL1" 0 NA NA NA NA NA NA
"CSTP1" 0 NA NA NA NA NA NA
"CSTP2" 0 NA NA NA NA NA NA
"CT45A1" 0 NA NA NA NA NA NA
"CT45A10" 0 NA NA NA NA NA NA
"CT45A11P" 0.316842521455128 -0.965776676621511 2.69111641998971 -0.358875844035467 0.7196879711918 NA NA
"CT45A2" 0 NA NA NA NA NA NA
"CT45A3" 0 NA NA NA NA NA NA
"CT45A5" 0.2469725380398 0.288755191922133 5.52775636396742 0.0522373225065379 0.958339594456411 NA NA
"CT45A6" 0 NA NA NA NA NA NA
"CT45A7" 0 NA NA NA NA NA NA
"CT45A8" 0 NA NA NA NA NA NA
"CT45A9" 0 NA NA NA NA NA NA
"CT47A1" 0 NA NA NA NA NA NA
"CT47A10" 0 NA NA NA NA NA NA
"CT47A11" 0 NA NA NA NA NA NA
"CT47A12" 0 NA NA NA NA NA NA
"CT47A6" 0 NA NA NA NA NA NA
"CT47A7" 0 NA NA NA NA NA NA
"CT47B1" 0 NA NA NA NA NA NA
"CT47C1" 0 NA NA NA NA NA NA
"CT55" 0.0111582819844231 0 8.1030458415403 0 1 NA NA
"CT62" 0.0214702803071377 -0.00670809708568248 8.1030458415403 -0.000827848838185438 0.99933947226878 NA NA
"CT66" 0.582479047078503 -0.8615864232414 2.05502606994918 -0.419258147543942 0.675027480105744 NA NA
"CT69" 0.276400939353936 -0.0067906332131798 4.34887492025144 -0.00156146896328469 0.9987541285283 NA NA
"CT70" 0.221663013636532 -0.659232844685922 5.73300741441896 -0.114989009612634 0.908453833316162 NA NA
"CT75" 1.57780384802216 -0.18373459665679 0.8409901969323 -0.218474124106325 0.827059717344148 NA NA
"CT83" 0 NA NA NA NA NA NA
"CTAG1A" 0 NA NA NA NA NA NA
"CTAG1B" 0 NA NA NA NA NA NA
"CTAG2" 0 NA NA NA NA NA NA
"CTAGE1" 0.34807647868482 -1.36859647543942 2.83763754090526 -0.482301370668648 0.629591873721833 NA NA
"CTAGE10P" 0 NA NA NA NA NA NA
"CTAGE11P" 0.0211739386371577 0 8.10304584153869 0 1 NA NA
"CTAGE12P" 0.0222457693151776 0 8.1030458415403 0 1 NA NA
"CTAGE13P" 0 NA NA NA NA NA NA
"CTAGE14P" 0 NA NA NA NA NA NA
"CTAGE15" 0.0664034925290993 0 8.10304584151838 0 1 NA NA
"CTAGE16P" 0 NA NA NA NA NA NA
"CTAGE3P" 1.00968197626774 -0.871594185753051 1.19948392980156 -0.726640986259187 0.467445913453891 NA NA
"CTAGE4" 0.381983997498797 -0.662324984111103 2.56350398208422 -0.258367058814791 0.796123636980482 NA NA
"CTAGE6" 0.0496867942805825 0 8.10304584150428 0 1 NA NA
"CTAGE7P" 0.049470673601556 -0.00675516763622256 8.1030458415395 -0.000833657832909303 0.999334837363176 NA NA
"CTAGE8" 0.364625562717653 -0.723061515205855 2.55288265891015 -0.28323335296364 0.776997962708867 NA NA
"CTAGE9" 0.0695944446385401 -0.327229567751483 8.10304584152256 -0.0403835266579211 0.967787363358296 NA NA
"CTBP1-AS" 0.966294283907983 -0.628923987200049 1.41992363061932 -0.442928037563355 0.657817786765231 NA NA
"CTBP2P1" 0.0232182202812713 0 8.1030458415403 0 1 NA NA
"CTBP2P10" 1.10725741249286 -1.40157331215008 1.23157888450542 -1.13802967051756 0.255108093153561 NA NA
"CTBP2P2" 0.141488426564459 -0.32731205385431 8.10304584150679 -0.0403937062996358 0.967779247801249 NA NA
"CTBP2P3" 0 NA NA NA NA NA NA
"CTBP2P4" 0.0650289238415011 0 8.10304584150659 0 1 NA NA
"CTBP2P5" 0 NA NA NA NA NA NA
"CTBP2P6" 0 NA NA NA NA NA NA
"CTBP2P7" 0 NA NA NA NA NA NA
"CTBP2P8" 7.92978633096665 -1.34882933914463 0.490658604196433 -2.7490180088733 0.00597741019902871 0.0888768385023345 NA
"CTBS" 6.04556893342572 -0.298197845020358 0.437680515503512 -0.681313959515216 0.495672852192803 0.795977262645993 NA
"CTC1" 8.15033974772355 -0.454254241555571 0.396170417259795 -1.14661322947212 0.251541506354162 0.607791841094985 NA
"CTCF-DT" 0.491101610775309 -0.320820013618775 1.89763681833833 -0.16906291579002 0.865747153904866 NA NA
"CTCFL" 0.434895173069275 -1.73933498985904 2.20792006110809 -0.787770816750547 0.430830774112316 NA NA
"CTD-2194D22.4" 0.0226222267510823 0 8.10304584153025 0 1 NA NA
"CTD-2350J17.1" 0 NA NA NA NA NA NA
"CTDNEP1P1" 0.0176642483399046 0 8.10304584153831 0 1 NA NA
"CTDNEP1P2" 0.0192713204628905 0 8.1030458415403 0 1 NA NA
"CTDP1-DT" 0 NA NA NA NA NA NA
"CTDSPL2-DT" 0.00888992521533467 0 8.1030458415403 0 1 NA NA
"CTDSPL2P1" 0.337210524994162 -0.184607204741341 3.30141177792469 -0.0559176549789216 0.955407406195224 NA NA
"CTDSPL2P2" 0 NA NA NA NA NA NA
"CTF1" 5.74177824113829 0.0943091410634052 0.47041165734642 0.200482151304244 0.841103515827118 0.951916332247168 NA
"CTF2P" 0 NA NA NA NA NA NA
"CTHRC1P1" 0 NA NA NA NA NA NA
"CTLA4" 0.0240105105364265 0 8.1030458415403 0 1 NA NA
"CTNNA1-AS1" 0.329034835280443 1.67555118725496 4.07575021444548 0.411102520786574 0.680997361662265 NA NA
"CTNNA1P1" 0.0433531009562416 -0.00674097403306945 8.10304584154009 -0.000831906194891801 0.999336234967621 NA NA
"CTNNA2-AS1" 0.0943599664496463 1.29548508785855 8.10184535831383 0.15990000185935 0.872959847054807 NA NA
"CTNNA3" 2.79123152700329 -0.434763553520933 0.730462783986152 -0.595189191088447 0.551717014606507 NA NA
"CTNNBL1P1" 0 NA NA NA NA NA NA
"CTNS-AS1" 0.166260833588395 1.87279686035235 8.08969001580896 0.231504156116304 0.816923157016653 NA NA
"CTRB1" 0.0358019128947099 -0.330343320931281 8.10298208765224 -0.0407681168929987 0.967480757251031 NA NA
"CTRB2" 0.013068165174519 0 8.1030458415403 0 1 NA NA
"CTRC" 0.0644020815053689 0.954995924774589 8.1030458415403 0.117856413927563 0.906181429124811 NA NA
"CTRL" 0.679308326841195 2.47591132079618 1.49431888447237 1.6568828424265 0.0975431638616355 NA NA
"CTSE" 0.0462743667609262 0 8.10304584152419 0 1 NA NA
"CTSF" 0.0240371202886675 -0.00670809708568628 8.1030458415403 -0.000827848838185907 0.99933947226878 NA NA
"CTSG" 0 NA NA NA NA NA NA
"CTSK" 6.48553707420858 0.515589822026489 0.42622694925257 1.20966030639458 0.226409267012786 0.581190873748689 NA
"CTSL3P" 0 NA NA NA NA NA NA
"CTSLP1" 0 NA NA NA NA NA NA
"CTSLP2" 0.0541674177233449 0 8.10304584150318 0 1 NA NA
"CTSLP3" 0 NA NA NA NA NA NA
"CTSLP4" 0 NA NA NA NA NA NA
"CTSLP6" 0 NA NA NA NA NA NA
"CTSLP8" 0 NA NA NA NA NA NA
"CTSO" 4.93782818397266 0.467970808321253 0.478321024296797 0.978361360990225 0.327895631422349 0.677124299095011 NA
"CTSS" 2.62002498597664 -0.383853066498506 0.679377422938369 -0.565007098467163 0.57206893598342 NA NA
"CTSW" 0.022910712516026 0 8.1030458415334 0 1 NA NA
"CTTN-DT" 1.28044197238289 0.83659864357289 0.925269958060539 0.904167087977747 0.365906809030801 NA NA
"CTTNBP2" 3.18902486274989 -0.648688607089302 0.705247276799938 -0.919803065433629 0.357675681160355 NA NA
"CTU1" 6.69827349583508 0.856858608159691 0.44023961721202 1.94634597764296 0.0516131941550205 0.292649710610235 NA
"CTXN2" 0.769405969774153 -0.620478333967032 1.50841053551728 -0.41134579702087 0.680818992819764 NA NA
"CTXN2-AS1" 0 NA NA NA NA NA NA
"CTXN3" 0 NA NA NA NA NA NA
"CTXND1" 1.4996084334777 1.09963654639626 1.12532075875697 0.977176096538838 0.328481979730613 NA NA
"CTXND2" 0.0676646214409296 0 8.1030458415263 0 1 NA NA
"CUBN" 4.706501908813 -0.680688837511814 0.539685523894941 -1.26126940111205 0.207211801674289 NA NA
"CUBNP1" 0 NA NA NA NA NA NA
"CUBNP2" 0 NA NA NA NA NA NA
"CUBNP3" 0 NA NA NA NA NA NA
"CUL1P1" 0 NA NA NA NA NA NA
"CUL4AP1" 0.0101711875132875 0 8.10304584154004 0 1 NA NA
"CUL9" 6.50219869132197 0.275040090609504 0.399770894067616 0.68799428545437 0.491456379998756 0.793784021823635 NA
"CUPIN1P" 0 NA NA NA NA NA NA
"CUX2" 6.78166217533561 0.409847240584117 0.421208364482813 0.97302730701313 0.330539730565969 0.678806713130788 NA
"CUX2P1" 0 NA NA NA NA NA NA
"CUZD1" 0.214241603343893 -0.327354906036891 6.50878657527039 -0.0502943063582158 0.959887860897597 NA NA
"CWH43" 0.0910377575129364 -0.325368406104512 8.10303342963383 -0.040153901490101 0.967970429246866 NA NA
"CX3CR1" 0.0906716531973873 0 8.10304584153304 0 1 NA NA
"CXADRP1" 0 NA NA NA NA NA NA
"CXADRP2" 0 NA NA NA NA NA NA
"CXADRP3" 0 NA NA NA NA NA NA
"CXCL10" 0.0840142188837974 -0.00678426071739313 8.10304584149144 -0.000837248221237316 0.999331972648761 NA NA
"CXCL11" 0.0583349311867045 -0.00675853119922943 8.10304584153212 -0.000834072931512816 0.999334506162524 NA NA
"CXCL12" 2.78250812306672 0.261859952245939 0.612342312896864 0.427636546961999 0.668915753531424 NA NA
"CXCL13" 0.0255987928247695 -0.00670809708568557 8.1030458415403 -0.00082784883818582 0.99933947226878 NA NA
"CXCL16" 0.2462900470115 -0.327353075195128 4.97611586666584 -0.0657848579025282 0.947549111763373 NA NA
"CXCL17" 0.0615491089330357 -0.00675521523661335 8.10304584153954 -0.000833663707291811 0.999334832676098 NA NA
"CXCL1P1" 0 NA NA NA NA NA NA
"CXCL2" 4.53557355453881 -0.233863175160736 0.57427377087821 -0.407232903573325 0.683836937279327 NA NA
"CXCL3" 4.34637034991071 0.108952217244489 0.551317687082434 0.197621479951175 0.843341227666169 NA NA
"CXCL6" 4.43014537813996 0.919203933112495 0.46370269796468 1.98231310093113 0.0474442086471946 NA NA
"CXCL8" 0.311775218247541 -0.877340186511666 3.84098940669655 -0.228415153913748 0.819323509696035 NA NA
"CXCL9" 0.0478975890014088 0 8.10304584153531 0 1 NA NA
"CXCR1" 0 NA NA NA NA NA NA
"CXCR2" 0.556536852452614 -1.06891432464058 1.82350695476185 -0.586186042147661 0.557750500386184 NA NA
"CXCR2P1" 0 NA NA NA NA NA NA
"CXCR3" 0 NA NA NA NA NA NA
"CXCR5" 0 NA NA NA NA NA NA
"CXCR6" 0 NA NA NA NA NA NA
"CXorf49" 0 NA NA NA NA NA NA
"CXorf49B" 0 NA NA NA NA NA NA
"CXorf51A" 0 NA NA NA NA NA NA
"CXorf51B" 0 NA NA NA NA NA NA
"CXorf58" 0.100339311985057 -0.327237200229965 8.10304584152398 -0.0403844685850154 0.967786612421798 NA NA
"CXorf65" 0 NA NA NA NA NA NA
"CXorf66" 0.012284013421823 0 8.1030458415403 0 1 NA NA
"CXXC1P1" 0 NA NA NA NA NA NA
"CXXC4-AS1" 0.626545652431329 -2.33045074783227 1.73155473790853 -1.34587183229744 0.178343854347003 NA NA
"CXXC5-AS1" 0.0136681528792657 0 8.1030458415403 0 1 NA NA
"CYB5AP2" 0.0177581346306283 0 8.1030458415403 0 1 NA NA
"CYB5AP3" 0 NA NA NA NA NA NA
"CYB5AP4" 0 NA NA NA NA NA NA
"CYB5AP5" 0 NA NA NA NA NA NA
"CYB5D1" 2.61551685610017 -2.45773438439269 3.69240813347632 -0.665618289080841 0.505655113352536 NA NA
"CYBB" 0.0699985555906719 -0.93650979560872 8.10196577631714 -0.115590440821934 0.907977139239826 NA NA
"CYCSP1" 0 NA NA NA NA NA NA
"CYCSP10" 0.0152553158790369 0 8.1030458415403 0 1 NA NA
"CYCSP11" 0 NA NA NA NA NA NA
"CYCSP12" 0.0123199367350616 0 8.1030458415403 0 1 NA NA
"CYCSP17" 0 NA NA NA NA NA NA
"CYCSP19" 0 NA NA NA NA NA NA
"CYCSP2" 0 NA NA NA NA NA NA
"CYCSP20" 0 NA NA NA NA NA NA
"CYCSP22" 0 NA NA NA NA NA NA
"CYCSP23" 0 NA NA NA NA NA NA
"CYCSP24" 0.203323099055558 0 8.10304584143584 0 1 NA NA
"CYCSP25" 0 NA NA NA NA NA NA
"CYCSP26" 0 NA NA NA NA NA NA
"CYCSP27" 0.0146733036938778 0 8.1030458415346 0 1 NA NA
"CYCSP28" 0.0126043354413591 -0.00669162534239074 8.1030458415403 -0.000825816054018366 0.999341094195328 NA NA
"CYCSP29" 0 NA NA NA NA NA NA
"CYCSP30" 0 NA NA NA NA NA NA
"CYCSP32" 0.00945465382613522 0 8.1030458415403 0 1 NA NA
"CYCSP33" 0 NA NA NA NA NA NA
"CYCSP34" 0.038331955139654 0 8.10304584153719 0 1 NA NA
"CYCSP35" 0 NA NA NA NA NA NA
"CYCSP38" 0.00894641472455145 0 8.10304584153714 0 1 NA NA
"CYCSP39" 0 NA NA NA NA NA NA
"CYCSP4" 0 NA NA NA NA NA NA
"CYCSP40" 0.0082374088221482 0 8.1030458415403 0 1 NA NA
"CYCSP41" 0 NA NA NA NA NA NA
"CYCSP42" 0 NA NA NA NA NA NA
"CYCSP43" 0 NA NA NA NA NA NA
"CYCSP44" 0 NA NA NA NA NA NA
"CYCSP45" 0 NA NA NA NA NA NA
"CYCSP46" 0 NA NA NA NA NA NA
"CYCSP48" 0 NA NA NA NA NA NA
"CYCSP49" 0 NA NA NA NA NA NA
"CYCSP5" 0 NA NA NA NA NA NA
"CYCSP51" 0 NA NA NA NA NA NA
"CYCSP52" 0 NA NA NA NA NA NA
"CYCSP53" 0 NA NA NA NA NA NA
"CYCSP55" 0 NA NA NA NA NA NA
"CYCSP56" 0 NA NA NA NA NA NA
"CYCSP6" 0 NA NA NA NA NA NA
"CYCSP7" 0 NA NA NA NA NA NA
"CYCSP8" 0 NA NA NA NA NA NA
"CYCTP" 0 NA NA NA NA NA NA
"CYGB" 2.00302687765787 0.821328319147439 0.688560100329103 1.19282008753467 0.232939841273547 NA NA
"CYLC1" 0.0113111133755411 0 8.1030458415403 0 1 NA NA
"CYLC2" 0.178086564182741 -0.327357022384519 8.10304584146541 -0.0403992558834293 0.967774823485461 NA NA
"CYLD-AS1" 0.076324360627877 0 8.10304584151143 0 1 NA NA
"CYMP" 0 NA NA NA NA NA NA
"CYMP-AS1" 0 NA NA NA NA NA NA
"CYP11A1" 0.645862511473668 -0.116185936640608 1.40781756520702 -0.0825291142205086 0.934225967496208 NA NA
"CYP11B1" 0 NA NA NA NA NA NA
"CYP11B2" 0 NA NA NA NA NA NA
"CYP17A1" 0.11991868304745 0 8.10304584150681 0 1 NA NA
"CYP19A1" 0.0369287381145904 0 8.10304584152034 0 1 NA NA
"CYP1A1" 0.22936775327227 0.63437462526116 8.10304584148138 0.0782884161920507 0.937598631720968 NA NA
"CYP1A2" 0.0818765829367211 0 8.10304584150237 0 1 NA NA
"CYP1B1-AS1" 0.346688175412159 -0.37652556087878 3.26080770987842 -0.11547002901708 0.908072574928555 NA NA
"CYP1D1P" 0 NA NA NA NA NA NA
"CYP21A1P" 0 NA NA NA NA NA NA
"CYP21A2" 0.326992649981732 1.90603469781667 4.88233534424556 0.390394056005015 0.696245182496572 NA NA
"CYP24A1" 0.0664234164276532 -0.00676986602160677 8.1030458415403 -0.000835471766295709 0.999333390054236 NA NA
"CYP26B1" 0.524672952948215 -1.27970955855511 1.99064048181685 -0.642863224296095 0.520312854061563 NA NA
"CYP26C1-DT" 0.588983569586413 -0.333207192230311 1.69139249075427 -0.197001697744158 0.843826209210724 NA NA
"CYP27B1" 0.771419380913412 -1.53207519771726 1.64906116753546 -0.929059047583399 0.352858486198764 NA NA
"CYP27C1" 6.39046460977348 -0.231429903754176 0.489766090237678 -0.472531496906749 0.636547465413868 0.869074265899469 NA
"CYP2A13" 0 NA NA NA NA NA NA
"CYP2A6" 0.00981666663675529 0 8.1030458415403 0 1 NA NA
"CYP2A7" 0 NA NA NA NA NA NA
"CYP2A7P1" 0 NA NA NA NA NA NA
"CYP2A7P2" 0 NA NA NA NA NA NA
"CYP2AB1P" 0 NA NA NA NA NA NA
"CYP2AC1P" 0 NA NA NA NA NA NA
"CYP2B6" 0 NA NA NA NA NA NA
"CYP2B7P" 0.0484140863737627 -0.708282795387839 8.10219153329188 -0.0874186684525423 0.930338730904201 NA NA
"CYP2C18" 0.105947487383502 -0.00682096503856447 8.10304584151728 -0.000841777915609972 0.99932835847683 NA NA
"CYP2C19" 0.0835801368252678 -0.327229654948418 8.1030458415364 -0.0403835374188594 0.967787354779307 NA NA
"CYP2C23P" 0.0510009845559764 0 8.10304584151526 0 1 NA NA
"CYP2C56P" 0 NA NA NA NA NA NA
"CYP2C58P" 0.0117105097379052 -0.00669368436101528 8.1030458415403 -0.00082607015829777 0.999340891449516 NA NA
"CYP2C59P" 0 NA NA NA NA NA NA
"CYP2C60P" 0 NA NA NA NA NA NA
"CYP2C61P" 0 NA NA NA NA NA NA
"CYP2C8" 0.668429687429007 1.49504599017569 1.49324532349063 1.00120587465216 0.316727286994081 NA NA
"CYP2C9" 0.220395018538232 0.634410498653889 5.76941877598689 0.109960903045276 0.912440381679455 NA NA
"CYP2D6" 0.524368565753526 -1.96256765404568 1.89994623853923 -1.032959572348 0.301622818269676 NA NA
"CYP2D7" 0.2750699184803 1.29710734130237 5.93516449912226 0.218546148382947 0.827003605969713 NA NA
"CYP2D8P" 0.0674424845998479 0.954991806737344 8.1030458415403 0.117855905719004 0.906181831810175 NA NA
"CYP2E1" 0.22978584360344 0.954968597469328 5.08411241228913 0.187833887221103 0.851006870383107 NA NA
"CYP2F1" 0 NA NA NA NA NA NA
"CYP2F2P" 0 NA NA NA NA NA NA
"CYP2G1P" 0.138550159782843 -0.635649737514231 8.10278903492833 -0.0784482645141277 0.937471482263308 NA NA
"CYP2G2P" 0 NA NA NA NA NA NA
"CYP2J2" 1.48754704034169 -0.147718778650567 0.968802643936342 -0.152475614693175 0.878811822198551 NA NA
"CYP2S1" 3.80112981886618 -0.286982967606536 0.632830970669178 -0.453490712224577 0.650195429767549 NA NA
"CYP2T1P" 0.511986335176072 0.577716341937753 2.84216161809739 0.203266534267143 0.838926711265874 NA NA
"CYP2T3P" 0 NA NA NA NA NA NA
"CYP2U1-AS1" 3.94130159079823 0.275119398111844 0.576281314049285 0.477404683102938 0.633073980073506 NA NA
"CYP2W1" 0.357131287620558 -0.32377568639441 3.26351831386203 -0.0992106233996447 0.92097104022109 NA NA
"CYP39A1" 3.43563220033431 0.391414366126554 0.532653189132374 0.734839054965803 0.462437518694621 NA NA
"CYP3A137P" 0 NA NA NA NA NA NA
"CYP3A4" 0.0498537233250852 0 8.10304584152908 0 1 NA NA
"CYP3A43" 0.613269987733024 -0.106346499324628 1.63583137110936 -0.0650106735955967 0.948165501933754 NA NA
"CYP3A5" 3.59866082037092 -0.510185929839175 0.662366204873413 -0.770247524836625 0.441153077541747 NA NA
"CYP3A51P" 0 NA NA NA NA NA NA
"CYP3A52P" 0 NA NA NA NA NA NA
"CYP3A54P" 0 NA NA NA NA NA NA
"CYP3A7" 0.0413627328304969 0 8.1030458415403 0 1 NA NA
"CYP3A7-CYP3A51P" 0 NA NA NA NA NA NA
"CYP46A4P" 0 NA NA NA NA NA NA
"CYP4A11" 0.0461407251397535 -0.00674104057226944 8.1030458415403 -0.000831914406520012 0.999336228415692 NA NA
"CYP4A22" 0.11286690972144 -0.752884656470402 8.10047743557174 -0.0929432446986705 0.925948650112665 NA NA
"CYP4A22-AS1" 0.121502179087125 -0.00680385047397547 8.10304584150806 -0.000839665800620623 0.999330043700175 NA NA
"CYP4A26P" 0 NA NA NA NA NA NA
"CYP4A27P" 0 NA NA NA NA NA NA
"CYP4A43P" 0 NA NA NA NA NA NA
"CYP4A44P" 0 NA NA NA NA NA NA
"CYP4B1" 0 NA NA NA NA NA NA
"CYP4F10P" 0 NA NA NA NA NA NA
"CYP4F11" 0 NA NA NA NA NA NA
"CYP4F12" 0 NA NA NA NA NA NA
"CYP4F2" 0.189260149949261 -0.327366407428334 8.10304584146169 -0.0404004140953102 0.967773900119925 NA NA
"CYP4F22" 0 NA NA NA NA NA NA
"CYP4F23P" 0 NA NA NA NA NA NA
"CYP4F24P" 0 NA NA NA NA NA NA
"CYP4F25P" 0 NA NA NA NA NA NA
"CYP4F26P" 1.22503450569137 -2.03100470792477 1.39415477401642 -1.45680002376899 0.145171589349316 NA NA
"CYP4F27P" 0 NA NA NA NA NA NA
"CYP4F29P" 0 NA NA NA NA NA NA
"CYP4F3" 0.271017286492501 1.50588777203436 3.65586772030103 0.411909808353341 0.68040553138005 NA NA
"CYP4F30P" 0 NA NA NA NA NA NA
"CYP4F32P" 0 NA NA NA NA NA NA
"CYP4F33P" 0 NA NA NA NA NA NA
"CYP4F34P" 0 NA NA NA NA NA NA
"CYP4F35P" 0 NA NA NA NA NA NA
"CYP4F36P" 0 NA NA NA NA NA NA
"CYP4F44P" 0 NA NA NA NA NA NA
"CYP4F59P" 0 NA NA NA NA NA NA
"CYP4F60P" 0 NA NA NA NA NA NA
"CYP4F62P" 0 NA NA NA NA NA NA
"CYP4F8" 0.568524004805371 -1.23291355102219 1.82045548419996 -0.67725553397095 0.498243838225372 NA NA
"CYP4F9P" 0 NA NA NA NA NA NA
"CYP4V2" 9.09264667659855 -0.603949261244976 0.425858658194335 -1.41819180994407 0.156134772389071 0.491544857455425 NA
"CYP4X1" 0.0747653039667456 -0.00677294620242583 8.10304584150795 -0.000835851892597143 0.999333086757435 NA NA
"CYP4Z1" 0.012284013421823 0 8.1030458415403 0 1 NA NA
"CYP4Z2P" 0.0127985154158495 0 8.1030458415403 0 1 NA NA
"CYP51A1-AS1" 0.286235746412795 -0.14251111547202 3.63655466620937 -0.0391884980573024 0.968740103814126 NA NA
"CYP51A1P1" 0 NA NA NA NA NA NA
"CYP51A1P2" 0.179330787649771 -0.650605884141194 8.10298898750773 -0.080292085444547 0.936004952792341 NA NA
"CYP51A1P3" 0.175907906130814 -0.00687736912655558 8.10304584148247 -0.000848738765779628 0.999322804523933 NA NA
"CYP7A1" 0.0189093076522704 0 8.10304584152846 0 1 NA NA
"CYP7B1" 7.31668236812122 -0.0361860315579415 0.397057820932293 -0.0911354207127228 0.927384988081499 0.981941935403232 NA
"CYP8B1" 0 NA NA NA NA NA NA
"CYS1" 0.782338303425811 -0.662371871471944 1.40079436936733 -0.47285446455007 0.636317013676147 NA NA
"CYSLTR1" 7.93436164595834 -0.662879761920531 0.43453329058614 -1.52549822138225 0.127134876841935 0.448456662747257 NA
"CYSLTR2" 0.0983890302479572 -0.0068085412836836 8.1030458415061 -0.000840244695248831 0.999329581809252 NA NA
"CYSRT1" 1.79571648355136 -0.0687674242974097 0.778272673761393 -0.0883590374117296 0.929591317318937 NA NA
"CYTH1P1" 0.0370414762346186 -0.305015758530851 8.1028943876134 -0.0376428155101117 0.969972470256063 NA NA
"CYTH4" 0.0369122853109999 -0.00671948322159535 8.10304584153 -0.000829254005593357 0.999338351107785 NA NA
"CYTIP" 0.0347339228278079 -0.00672662784759863 8.1030458415403 -0.000830135726631897 0.999337647596424 NA NA
"CYYR1-AS1" 0.0200341784046406 0 8.1030458415393 0 1 NA NA
"CZIB-DT" 0.373379173995529 0.457959714084981 2.42320435360165 0.188989308064055 0.850101196715007 NA NA
"D21S2088E" 0.04997561762037 -0.00674012614033863 8.10304584153724 -0.000831801556124475 0.999336318457249 NA NA
"D2HGDH" 9.43180869899243 0.147132645712026 0.39067424667835 0.376612092972597 0.706461899530785 0.897321409821726 NA
"DAAM2-AS1" 0.289509314742341 -0.0125135571742208 4.35524522696312 -0.00287321528917591 0.99770750903513 NA NA
"DAB1" 8.74822361415509 -0.198763652982136 0.370724624211066 -0.536149044334786 0.591855546789747 0.84718686841461 NA
"DAB1-AS1" 0 NA NA NA NA NA NA
"DACH2" 0.473373428676839 2.14774222161039 1.67691619348904 1.28076896743524 0.200274827091968 NA NA
"DACT2" 0.0616877918182607 -0.322545699711859 8.1029491937061 -0.0398059634833196 0.968247821829126 NA NA
"DACT3-AS1" 0.0449947007613589 0 8.10304584153992 0 1 NA NA
"DAGLA" 6.75052089843973 -0.0770721924346937 0.446026879527352 -0.172797192214886 0.862810844133481 0.959841735613636 NA
"DAND5" 0.334881487037365 -0.998651285067242 3.0602761973657 -0.326327174627861 0.744176830185226 NA NA
"DANT1" 1.21558501171974 -0.22200254135695 1.24522554257709 -0.17828299674732 0.858500731523766 NA NA
"DAO" 0.0918901420872568 -0.327230745832508 8.10304584153553 -0.0403836720452884 0.967787247450512 NA NA
"DAOA" 0 NA NA NA NA NA NA
"DAOA-AS1" 0 NA NA NA NA NA NA
"DAP-DT" 0.299299995881878 0.634408464681877 6.33548584476925 0.100135724429984 0.920236573861027 NA NA
"DAP3P1" 0.0139298105332532 -0.00669368436101521 8.1030458415403 -0.000826070158297761 0.999340891449516 NA NA
"DAP3P2" 0.191162264995449 -0.00689879861734474 8.10304584148846 -0.000851383387469211 0.99932069442188 NA NA
"DAPK1-IT1" 0.876774273652728 -2.61649117623276 1.38447440024605 -1.8898805032204 0.0587739436456081 NA NA
"DAPK2" 4.75498567742656 -0.894435049417825 0.650589271469606 -1.37480756084004 0.169191113456544 NA NA
"DAPL1" 1.30566979909303 0.617119282272614 0.902795412919183 0.683564928932418 0.494249937010393 NA NA
"DAPP1" 0.656165185220565 -0.231713283393064 1.45930794349033 -0.158782993285749 0.873839848205313 NA NA
"DARS1-AS1" 0.823404591666557 -2.12211642393831 1.64912025490791 -1.28681726976716 0.198157986107013 NA NA
"DAW1" 0.403635956873807 1.19855635439918 2.19127602835107 0.546967309865152 0.584401191010536 NA NA
"DAZ1" 0 NA NA NA NA NA NA
"DAZ2" 0 NA NA NA NA NA NA
"DAZ3" 0 NA NA NA NA NA NA
"DAZ4" 0 NA NA NA NA NA NA
"DAZAP2P1" 0.010468704978083 0 8.1030458415403 0 1 NA NA
"DAZL" 0 NA NA NA NA NA NA
"DBET" 0.0222068740504891 1.27551451659482 8.1030458415403 0.157411736467772 0.874920364402447 NA NA
"DBF4B" 7.32228016641442 -0.149496521564275 0.418942727371596 -0.356842383927276 0.721209804532517 0.904155674461163 NA
"DBF4P1" 0.351906143540681 -0.10563427630016 2.79822957901951 -0.0377503965693815 0.969886693957058 NA NA
"DBF4P2" 0.0287193977288292 0 8.10304584152354 0 1 NA NA
"DBF4P3" 0 NA NA NA NA NA NA
"DBH" 0.0223022588243944 0 8.10304584153525 0 1 NA NA
"DBH-AS1" 0.372474010673468 1.03087463003157 2.90175456343659 0.355259070846672 0.722395514867745 NA NA
"DBIL5P" 0 NA NA NA NA NA NA
"DBIL5P2" 1.88401318781432 -2.91386643386131 1.25077327051329 -2.32965198613936 0.0198245521438717 NA NA
"DBIP1" 0.0442049250215051 -0.00673291754128707 8.10304584153018 -0.000830911940147141 0.999337028267857 NA NA
"DBIP2" 0.0739749843096982 0.921291745859055 8.10090846422076 0.113726966540619 0.909454234997454 NA NA
"DBNDD1" 1.84680084355626 -0.618022927401252 1.07225380740807 -0.576377461316907 0.56436007537285 NA NA
"DBP" 3.98935526691142 -0.361729487049469 0.600565109755286 -0.602315188101527 0.546964352779061 NA NA
"DBTP1" 2.21493954593182 -1.89148653593787 1.09843187655533 -1.72198802338981 0.0850716880720856 NA NA
"DBX1" 0 NA NA NA NA NA NA
"DBX2" 0.140539022658336 0.313988262004004 8.10304584149183 0.0387494120292668 0.96909017786538 NA NA
"DBX2-AS1" 0 NA NA NA NA NA NA
"DCAF12L1" 1.40814651556317 -2.47231454484086 1.35402561689274 -1.82589938771941 0.0678654184534983 NA NA
"DCAF12L2" 3.52654854005999 0.198396566192187 0.60794706431885 0.32633855451621 0.744168221172072 NA NA
"DCAF13P1" 0 NA NA NA NA NA NA
"DCAF13P2" 0.0101711875132875 0 8.10304584154004 0 1 NA NA
"DCAF13P3" 0.0811277240407234 -0.327240359521715 8.10304584150986 -0.0403848584744942 0.967786301588578 NA NA
"DCAF4L1" 1.57770645816248 0.236215362003444 0.877276865393676 0.269259764301938 0.787729792532286 NA NA
"DCAF4L2" 0.906671293137132 -2.2556493936503 1.51249753994459 -1.49134086772328 0.135872024448123 NA NA
"DCAF8-DT" 0.510572901798351 0.443806152871095 2.07662849664601 0.21371475619635 0.830769503412665 NA NA
"DCAF8L1" 0 NA NA NA NA NA NA
"DCAF8L2" 0.0202447858688783 0 8.1030458415403 0 1 NA NA
"DCANP1" 0 NA NA NA NA NA NA
"DCBLD1" 7.82776624792303 -0.0129986272715043 0.436513314299183 -0.029778306515973 0.976243859985709 0.993238077560899 NA
"DCC" 3.91973111581677 0.313812895483828 0.496247115175468 0.632372231268018 0.527143674742964 NA NA
"DCD" 0.0136681528792657 0 8.1030458415403 0 1 NA NA
"DCDC1" 3.84801198702858 -1.32985796310455 0.769404341635545 -1.72842534300968 0.0839119951412828 NA NA
"DCDC2B" 0.0253136236000343 0 8.1030458415403 0 1 NA NA
"DCDC2C" 1.67010500583172 -0.123647077945949 0.932064581711379 -0.132659346114106 0.894462795716549 NA NA
"DCHS1-AS1" 0 NA NA NA NA NA NA
"DCHS2" 0.686428707784559 -1.05212651303812 1.60505626648796 -0.655507557588799 0.512141022124289 NA NA
"DCLK3" 0.298193828667019 0.63444173174771 4.2031972282954 0.150942650865091 0.880020955381683 NA NA
"DCLRE1CP1" 0 NA NA NA NA NA NA
"DCN" 0.0560457929969494 -0.00674926361197183 8.10304584150577 -0.000832929215012022 0.999335418715945 NA NA
"DCST1" 0.0488479995155161 0 8.10304584152695 0 1 NA NA
"DCST1-AS1" 4.91528864060628 0.843839633315997 0.452143951434428 1.86630746831604 0.0619983605201896 NA NA
"DCST2" 0.421410680035776 -1.36116706375077 2.6852836634066 -0.506898798923896 0.612225828462312 NA NA
"DCSTAMP" 0 NA NA NA NA NA NA
"DCTN1-AS1" 0.0666768196800178 0 8.10304584150979 0 1 NA NA
"DCUN1D2-AS" 0.300281828475368 0.170766961536153 3.56984326809861 0.0478359829021591 0.961846959160873 NA NA
"DCX" 8.21347860403388 -0.0623698656952515 0.343400249916015 -0.18162440391498 0.855877495823139 0.957647771518628 NA
"DCXR-DT" 0.102560223535392 0.634488043456659 8.1030458414936 0.0783024131750075 0.937587497922771 NA NA
"DDC" 0.0777991744175287 -0.00676873294234873 8.10304584152743 -0.000835331932550541 0.999333501625384 NA NA
"DDC-AS1" 0.0112230312477958 0 8.1030458415403 0 1 NA NA
"DDHD1-DT" 0.127276577349697 -0.327272470911679 8.10304584150684 -0.04038882135348 0.967783142246267 NA NA
"DDI1" 0 NA NA NA NA NA NA
"DDIT4L" 4.9261654965817 -0.391014527921819 0.512439038667502 -0.763045939939659 0.445435998641474 0.763322132977945 NA
"DDIT4L-AS1" 0 NA NA NA NA NA NA
"DDN" 0.225337712866437 -0.327348063978365 5.66765528222323 -0.0577572289911672 0.953942007592639 NA NA
"DDN-AS1" 2.71644518762686 0.218506965687585 0.705796798358986 0.309589057637588 0.756873478486119 NA NA
"DDO" 0.0578864291473505 -0.00675751231556147 8.1030458415403 -0.000833947190687119 0.999334606489153 NA NA
"DDR1-DT" 0.967433242918016 -1.6103224350712 1.72206149870731 -0.935113197920056 0.349729965665413 NA NA
"DDR2" 6.09068425141025 0.245811152078469 0.483547239042309 0.508349820309822 0.611208036971341 0.857541243822617 NA
"DDTL" 0.0164748176442964 0 8.1030458415314 0 1 NA NA
"DDTP1" 0.0480928336415707 -0.00674104057226963 8.1030458415403 -0.000831914406520034 0.999336228415692 NA NA
"DDX10P1" 0.256246312226386 0.895177678879407 5.4143642239975 0.165333849339468 0.868681217502437 NA NA
"DDX10P2" 0.0194118863224807 0 8.10304584153768 0 1 NA NA
"DDX11-AS1" 2.52754658304386 0.123393512415549 0.757210250136851 0.162958058733685 0.870551457456161 NA NA
"DDX11L1" 0 NA NA NA NA NA NA
"DDX11L10" 0 NA NA NA NA NA NA
"DDX11L16" 1.14668759455948 -2.31550072508513 1.48977928697255 -1.55425756374327 0.120122991577522 NA NA
"DDX11L17" 0 NA NA NA NA NA NA
"DDX11L2" 1.94597333785005 2.17959044523646 0.97946415731282 2.22528862231795 0.0260618687561394 NA NA
"DDX11L5" 0 NA NA NA NA NA NA
"DDX11L8" 0 NA NA NA NA NA NA
"DDX11L9" 0 NA NA NA NA NA NA
"DDX12B" 1.44329218747436 0.194107016121505 1.0933567992168 0.177533094649933 0.859089672312124 NA NA
"DDX12P" 0.722923702513327 -2.20982124544502 2.12513900961901 -1.03984785721909 0.298410590878744 NA NA
"DDX18P1" 0 NA NA NA NA NA NA
"DDX18P3" 0 NA NA NA NA NA NA
"DDX18P4" 0.0110535018371743 0 8.10304584153701 0 1 NA NA
"DDX18P5" 0 NA NA NA NA NA NA
"DDX18P6" 0.168642080852037 -0.00687836664465708 8.10304584148571 -0.000848861869871381 0.999322706301115 NA NA
"DDX19A-DT" 2.55152195432449 -1.03890520411913 0.963335883358592 -1.07844545403735 0.280835011531589 NA NA
"DDX20P1" 0.0267514597805614 1.2754959858329 8.1030458415403 0.157409449579326 0.874922166608927 NA NA
"DDX25" 2.558982541221 0.182009637265054 0.720740439097585 0.252531462634374 0.80063029828583 NA NA
"DDX39AP1" 0 NA NA NA NA NA NA
"DDX39B-AS1" 0 NA NA NA NA NA NA
"DDX39BP1" 0 NA NA NA NA NA NA
"DDX39BP2" 0 NA NA NA NA NA NA
"DDX3ILA1" 0.332522536824572 1.38195128479395 3.0522052035232 0.45277142021734 0.650713345294504 NA NA
"DDX3P1" 0.0426643976501758 -0.00673849125850015 8.10304584153871 -0.000831599794728615 0.999336479439496 NA NA
"DDX3P2" 0 NA NA NA NA NA NA
"DDX3P3" 0 NA NA NA NA NA NA
"DDX4" 0.0945175193864129 0.954965506867132 8.10304584152513 0.117852660042139 0.906184403563121 NA NA
"DDX43" 0 NA NA NA NA NA NA
"DDX43P1" 0 NA NA NA NA NA NA
"DDX43P2" 0 NA NA NA NA NA NA
"DDX43P3" 0 NA NA NA NA NA NA
"DDX50P1" 2.25240418254988 -1.09161658584086 0.875921775099309 -1.24624894239796 0.21267301605598 NA NA
"DDX50P2" 0 NA NA NA NA NA NA
"DDX53" 0.0152553158790369 0 8.1030458415403 0 1 NA NA
"DDX55P1" 0.031252208860722 0 8.10304584153815 0 1 NA NA
"DDX59-AS1" 0.0244218900769307 0 8.10304584153931 0 1 NA NA
"DDX5P1" 0 NA NA NA NA NA NA
"DDX60" 4.41297902482538 0.0202250555998368 0.517034627037954 0.0391174102123572 0.968796780250224 NA NA
"DDX60L" 4.61106010377204 -0.997922016644097 0.592861262858976 -1.68323025834372 0.0923305253764325 NA NA
"DDX6P1" 0 NA NA NA NA NA NA
"DDX6P2" 0.195733749334407 0 8.10304584143038 0 1 NA NA
"DEF6" 2.31492237861885 0.132016039497024 0.781306541449986 0.168968301803824 0.865821574358592 NA NA
"DEFA1" 0 NA NA NA NA NA NA
"DEFA10P" 0 NA NA NA NA NA NA
"DEFA11P" 0 NA NA NA NA NA NA
"DEFA1B" 0 NA NA NA NA NA NA
"DEFA3" 0 NA NA NA NA NA NA
"DEFA4" 0 NA NA NA NA NA NA
"DEFA5" 0.00936076753541151 0 8.1030458415391 0 1 NA NA
"DEFA6" 0 NA NA NA NA NA NA
"DEFA7P" 0 NA NA NA NA NA NA
"DEFA8P" 0 NA NA NA NA NA NA
"DEFA9P" 0 NA NA NA NA NA NA
"DEFB1" 0 NA NA NA NA NA NA
"DEFB103A" 0 NA NA NA NA NA NA
"DEFB103B" 0.159501043417312 -0.00686209260855638 8.10304584147605 -0.000846853484825699 0.999324308759959 NA NA
"DEFB104A" 0 NA NA NA NA NA NA
"DEFB104B" 0 NA NA NA NA NA NA
"DEFB105A" 0 NA NA NA NA NA NA
"DEFB105B" 0 NA NA NA NA NA NA
"DEFB106A" 0 NA NA NA NA NA NA
"DEFB106B" 0 NA NA NA NA NA NA
"DEFB107A" 0 NA NA NA NA NA NA
"DEFB107B" 0 NA NA NA NA NA NA
"DEFB108A" 0 NA NA NA NA NA NA
"DEFB108B" 0.0928974709637766 -0.00679228420704496 8.10304584152747 -0.00083823840317366 0.999331182598159 NA NA
"DEFB108C" 0 NA NA NA NA NA NA
"DEFB108D" 0 NA NA NA NA NA NA
"DEFB108E" 0 NA NA NA NA NA NA
"DEFB108F" 0 NA NA NA NA NA NA
"DEFB109A" 0 NA NA NA NA NA NA
"DEFB109B" 0 NA NA NA NA NA NA
"DEFB109D" 0 NA NA NA NA NA NA
"DEFB109F" 0 NA NA NA NA NA NA
"DEFB110" 0 NA NA NA NA NA NA
"DEFB112" 0.00880495685168251 0 8.1030458415403 0 1 NA NA
"DEFB113" 0 NA NA NA NA NA NA
"DEFB114" 0 NA NA NA NA NA NA
"DEFB115" 0 NA NA NA NA NA NA
"DEFB116" 0 NA NA NA NA NA NA
"DEFB117" 0 NA NA NA NA NA NA
"DEFB118" 0.286369884044026 -0.32735401241982 3.97415564043312 -0.0823707076515362 0.934351928781697 NA NA
"DEFB119" 0 NA NA NA NA NA NA
"DEFB121" 0 NA NA NA NA NA NA
"DEFB122" 0 NA NA NA NA NA NA
"DEFB123" 0 NA NA NA NA NA NA
"DEFB124" 0 NA NA NA NA NA NA
"DEFB125" 0 NA NA NA NA NA NA
"DEFB126" 0 NA NA NA NA NA NA
"DEFB127" 0 NA NA NA NA NA NA
"DEFB128" 0 NA NA NA NA NA NA
"DEFB129" 0 NA NA NA NA NA NA
"DEFB130B" 0 NA NA NA NA NA NA
"DEFB130C" 0 NA NA NA NA NA NA
"DEFB130D" 0 NA NA NA NA NA NA
"DEFB131A" 0.0625828320058729 -0.00675751231556138 8.1030458415403 -0.000833947190687107 0.999334606489153 NA NA
"DEFB131B" 0 NA NA NA NA NA NA
"DEFB131C" 0 NA NA NA NA NA NA
"DEFB131D" 0 NA NA NA NA NA NA
"DEFB131E" 0 NA NA NA NA NA NA
"DEFB132" 0 NA NA NA NA NA NA
"DEFB133" 0 NA NA NA NA NA NA
"DEFB134" 0.00992447624296523 0 8.1030458415403 0 1 NA NA
"DEFB135" 0.0170484198135824 0 8.10304584152269 0 1 NA NA
"DEFB136" 0 NA NA NA NA NA NA
"DEFB4A" 0 NA NA NA NA NA NA
"DEFB4B" 0 NA NA NA NA NA NA
"DEFT1P" 0 NA NA NA NA NA NA
"DEFT1P2" 0 NA NA NA NA NA NA
"DEGS2" 0.0243581461435249 0 8.1030458415403 0 1 NA NA
"DELEC1" 0.110427626292606 0.650694334913475 8.10207208675333 0.0803120890490894 0.935989043602509 NA NA
"DENND10P1" 0 NA NA NA NA NA NA
"DENND1C" 0.104476441091795 -0.00679871036872302 8.10304584150592 -0.000839031458257121 0.999330549831975 NA NA
"DENND2B-AS1" 0.229750919801152 -0.664666838370632 5.66940602391817 -0.117237473478972 0.906671872118705 NA NA
"DENND2C" 4.31192179720692 -0.441586937755681 0.546306893901959 -0.808312951355378 0.418910448692034 NA NA
"DENND2D" 1.97522365200707 -0.126006826024008 1.00606531252642 -0.125247162838346 0.900327880631966 NA NA
"DENND3-AS1" 4.1071725122227 0.248099960564783 0.54102000787393 0.458578161535564 0.646537122019108 NA NA
"DENND5B-AS1" 0.012093223816089 0 8.1030458415403 0 1 NA NA
"DENND6A-AS1" 0.143927294497457 1.27537492612294 8.10304584149748 0.157394509554847 0.874933940268232 NA NA
"DENND6A-DT" 0.117947390123659 0.954911693204934 8.1030458415315 0.117846018877323 0.906189665776782 NA NA
"DENND6B" 8.97442856110486 0.153016831322441 0.377053760656521 0.405822318430162 0.684873158694644 0.890404991319231 NA
"DEPDC1-AS1" 0.606138562468964 1.72631782156776 1.65622666127859 1.04231978745896 0.297263441315025 NA NA
"DEPDC1P1" 0.189849566547952 -0.32734802804758 8.10304584147418 -0.0403981458888089 0.967775708410614 NA NA
"DEPDC1P2" 0.539007484075818 -1.54054344603395 1.88211349512976 -0.818517825848614 0.413061567582628 NA NA
"DEPDC4" 6.91535297897852 0.191360587112365 0.450633102432271 0.424648313848905 0.671093067381148 0.883579288157819 NA
"DEPDC7" 5.07230796382992 -0.567038331694972 0.537481251858961 -1.05499183410358 0.291429059443547 0.648466268256698 NA
"DEPP1" 6.00264163538636 0.390673086187264 0.453825991938063 0.860843347730913 0.389324327056604 0.728324123084083 NA
"DEPTOR" 0.573575673960748 0.107041428672081 1.75247823288602 0.0610800332143373 0.951295470642718 NA NA
"DEPTOR-AS1" 0.22739458036196 -0.00688341677398033 7.16800455587015 -0.000960297488698335 0.999233793577752 NA NA
"DERL3" 5.61004872049002 0.352034042522773 0.502688856559468 0.700302061462402 0.483738684631382 0.788815799406363 NA
"DES" 4.41978983643383 0.236138696455204 0.525425448270989 0.449423790248954 0.653125972725667 NA NA
"DET1" 4.46317681005737 -0.540467444380332 0.578651564019137 -0.93401189590919 0.350297756708405 NA NA
"DEUP1" 5.55250984880152 -0.0703763727424786 0.46797770001176 -0.150384030565367 0.880461639752487 0.965318109636558 NA
"DFFB" 6.52271298454656 -0.469383228404286 0.437763205171204 -1.07223088386498 0.283616341927781 0.641015884662079 NA
"DFFBP1" 0.153903094174994 -0.57276138204771 8.10252201540981 -0.0706892719277284 0.943645059239278 NA NA
"DGAT2" 1.68359398657481 -0.819391716323879 0.999056736446534 -0.820165348404845 0.412121852947564 NA NA
"DGAT2-DT" 0.0459937432359179 -0.00673008220359135 8.10304584153356 -0.000830562030032602 0.999337307455639 NA NA
"DGAT2L6" 0.0178928294491029 0 8.10304584151932 0 1 NA NA
"DGAT2L7P" 0 NA NA NA NA NA NA
"DGCR11" 6.02399519058959 0.376836891421383 0.468051209704761 0.80511893486844 0.420751050162092 0.745797040917531 NA
"DGCR5" 7.6167709821586 -0.771996863828221 0.482877853034089 -1.59874150155675 0.109878051995125 0.417523489552605 NA
"DGKB" 1.5795484524556 -0.88033507494472 1.05195335867804 -0.836857516241037 0.402672662907736 NA NA
"DGKG" 0.717098346009778 0.535431655506131 1.56923507917037 0.341205510005044 0.732948875540079 NA NA
"DGKI" 1.40202420060708 -1.85325805529592 1.24027480376278 -1.49423180223726 0.135115043077051 NA NA
"DGKK" 0.129691288137006 0 8.10304584147822 0 1 NA NA
"DGKZP1" 0.0145588991855777 0 8.1030458415403 0 1 NA NA
"DGUOK-AS1" 0.252519985358052 -0.00683285549552522 5.48534706293944 -0.00124565600264201 0.99900611056445 NA NA
"DHCR24-DT" 0.712737370866556 0.353741345267445 1.40021715772312 0.252633202868803 0.800551669916039 NA NA
"DHDDS-AS1" 0.140261831025603 -0.00680993654081799 8.10304584150885 -0.000840416884467475 0.999329444422181 NA NA
"DHDH" 0.907647644966167 -1.18999817905713 1.50677034948502 -0.78976745159861 0.429663590826122 NA NA
"DHFRP1" 0 NA NA NA NA NA NA
"DHFRP2" 0 NA NA NA NA NA NA
"DHFRP3" 0 NA NA NA NA NA NA
"DHFRP5" 0 NA NA NA NA NA NA
"DHFRP6" 0 NA NA NA NA NA NA
"DHH" 0.743944894143558 0.822321020933606 1.62019867452587 0.507543324076752 0.611773645952804 NA NA
"DHRS11" 7.87517077365481 -0.111552974476034 0.404152813564444 -0.276016820202703 0.782535147233966 0.928158658621109 NA
"DHRS2" 3.00136132593826 0.278524420660392 0.612921394735181 0.454421110199182 0.649525761103796 NA NA
"DHRS3" 2.19129570631657 0.866754865963849 0.678220853015624 1.27798321462682 0.201255344780881 NA NA
"DHRS4L1" 0.101027257455293 -0.327257250151072 8.10304584153245 -0.040386942953439 0.967784639770794 NA NA
"DHRS7C" 0 NA NA NA NA NA NA
"DHRS9" 0.0479186157384113 0 8.1030458415403 0 1 NA NA
"DHRSX-IT1" 0.213840055442277 1.27533105144957 8.10304584142831 0.157389094965896 0.874938207304594 NA NA
"DHX33-DT" 0 NA NA NA NA NA NA
"DHX35-DT" 1.6802883906343 0.523912818779414 0.822307638602858 0.637125078479835 0.524043374344881 NA NA
"DHX40P1" 0 NA NA NA NA NA NA
"DHX58" 0.64643689446236 -0.481938823732857 1.72296610641579 -0.279714628127778 0.779696454524383 NA NA
"DHX9-AS1" 2.41067337145595 -0.310815950330897 0.734514141295026 -0.423158565446944 0.672179575242729 NA NA
"DHX9P1" 0 NA NA NA NA NA NA
"DIAPH1-AS1" 0.0617675708654857 0 8.10304584153721 0 1 NA NA
"DIAPH2-AS1" 0.0976143721676075 -0.327261694850051 8.10304584151876 -0.0403874914755155 0.967784202470289 NA NA
"DIAPH3-AS1" 0 NA NA NA NA NA NA
"DIAPH3-AS2" 0 NA NA NA NA NA NA
"DICER1-AS1" 4.78311134382979 -1.08834621303134 0.67296021792184 -1.61725193265101 0.105823910381132 NA NA
"DIMT1P1" 0.0136372806150015 -0.00669368436101519 8.1030458415403 -0.000826070158297759 0.999340891449516 NA NA
"DINOL" 0.68895188823265 0.238189014113395 1.37687301301042 0.172992724719481 0.86265714624047 NA NA
"DIO1" 0 NA NA NA NA NA NA
"DIO2" 0.500740809950983 0.861602277368185 2.14854547378779 0.401016542530617 0.688407944588947 NA NA
"DIO2-AS1" 0.0082374088221482 0 8.1030458415403 0 1 NA NA
"DIO3" 0.382032967825294 -1.2176855284783 2.42569849058456 -0.50199376930183 0.615671903817685 NA NA
"DIO3OS" 0.353122009264684 0.369332880909973 3.15284855649155 0.117142601140653 0.906747051279487 NA NA
"DIP2A-IT1" 0.34182306993818 -1.00347427704922 3.21436159421262 -0.312184627534111 0.754900214169082 NA NA
"DIP2C-AS1" 0.0805203651831405 -0.327244753037746 8.1030458415351 -0.0403854006798696 0.967785869323927 NA NA
"DIPK1A" 5.88987289164246 -0.045079459798889 0.444147704469934 -0.101496550235892 0.919156295931803 0.979178124286547 NA
"DIPK1C" 0.242119519828891 -0.703564905339867 4.5583810963583 -0.154345345522327 0.877337445097397 NA NA
"DIPK2B" 0.0303028376604089 0 8.10304584153708 0 1 NA NA
"DIRAS1" 7.78392439634145 -0.232135439258788 0.467098551186742 -0.496973151959066 0.619207984274619 0.861971682746006 NA
"DIRAS3" 5.78359322070543 0.0367938825068692 0.51334638513556 0.0716745721257061 0.942860892607455 0.983583028642473 NA
"DIRC1" 0.0648579536511158 0.955009470008219 8.10304584153772 0.117858085550086 0.906180104594113 NA NA
"DIRC3" 0.402617732998703 0.879004849467906 2.40903080154629 0.364879041357087 0.715201699875852 NA NA
"DIRC3-AS1" 1.39363513972824 -1.34725787568624 1.18121601811292 -1.14056857935146 0.254049498875608 NA NA
"DIS3L-AS1" 0.0106008753310464 0 8.10304584153717 0 1 NA NA
"DIS3L2P1" 0 NA NA NA NA NA NA
"DISC1" 7.10730682862996 -0.657248400827123 0.475981427313737 -1.38082782880078 0.167331904743627 0.505806832346037 NA
"DISC1-IT1" 0.117314632672745 -0.00682588524313633 8.1030458414872 -0.000842385119949357 0.999327873998034 NA NA
"DISC1FP1" 0.0102248976740533 0 8.1030458415403 0 1 NA NA
"DISP2" 5.62498321915247 0.152979235525125 0.465829142996843 0.328402028565573 0.742607709395813 0.912485758068478 NA
"DISP3" 0.293715336349845 -0.00682222062933131 5.17473928469928 -0.00131836992242359 0.998948093298191 NA NA
"DKFZP434A062" 0.547500492644907 1.77328535075823 1.85791018558545 0.954451600791156 0.339855097228717 NA NA
"DKK1" 0.244533329776233 -0.00680619575289847 4.96722593229323 -0.00137022069172445 0.998906722407286 NA NA
"DKK2" 4.2704996589305 -0.701472750182888 0.644393279158462 -1.08857862561659 0.27633974672035 NA NA
"DKK4" 0.050062346064113 -0.00673700096118367 8.10304584152895 -0.000831415876565308 0.999336626184909 NA NA
"DKKL1" 2.48902742471388 0.562210925363116 0.77964414405876 0.72111222747893 0.470840468559515 NA NA
"DKKL1P1" 0 NA NA NA NA NA NA
"DLEC1" 0.652810064819284 -0.0523838364565581 1.65843602628741 -0.0315862870959364 0.974801979246442 NA NA
"DLEC1P1" 0 NA NA NA NA NA NA
"DLEU2L" 2.03673066120399 -2.80611217567878 1.2595263004986 -2.2279107427673 0.0258864676635139 NA NA
"DLEU7" 0.995577528968581 -0.478540857782407 1.26986227945822 -0.376844690580598 0.706289026662124 NA NA
"DLG1-AS1" 0.360696543495916 -0.457344785054249 3.23118555000312 -0.141540861079243 0.887442682470322 NA NA
"DLG2" 6.77616686032489 0.226142861488184 0.406037496764601 0.556950683841127 0.577561124197606 0.838582765000749 NA
"DLG2-AS2" 0.00936076753541151 0 8.1030458415391 0 1 NA NA
"DLG3-AS1" 0.165373522054326 0.328100582980679 8.10274311948755 0.0404925317441668 0.967700460964912 NA NA
"DLG4" 4.74138146151604 -0.0918226805659546 0.501613737093311 -0.183054557273565 0.854755211251155 NA NA
"DLG5-AS1" 4.25981493081475 -0.247770343418866 0.563368107152848 -0.439801863600425 0.660080617779303 NA NA
"DLGAP1" 6.66151222316875 0.170179681120685 0.422665234177783 0.402634679551391 0.687216993591658 0.891269514999115 NA
"DLGAP1-AS3" 0.0636846205560909 -0.327215622377345 8.10304584153775 -0.040381805653866 0.967788735401668 NA NA
"DLGAP1-AS4" 0.0975114398343252 -0.00680316249761906 8.10304584152701 -0.000839580897192236 0.999330111443286 NA NA
"DLGAP1-AS5" 0 NA NA NA NA NA NA
"DLGAP2" 0.287381914663639 -0.60266670846065 3.93070103726645 -0.153322957596329 0.878143597174376 NA NA
"DLGAP2-AS1" 0.0189821985047217 0 8.1030458415403 0 1 NA NA
"DLGAP3" 0.237813697322907 1.45200628092802 4.52724741846383 0.320726071874532 0.748417987729088 NA NA
"DLGAP4-AS1" 0.558115096816004 -1.45620939552785 1.99131106231317 -0.731281728448927 0.4646070885375 NA NA
"DLGAP5P1" 0 NA NA NA NA NA NA
"DLGAP5P2" 0 NA NA NA NA NA NA
"DLK2" 2.4499677579864 -0.519216339181422 0.894236654463356 -0.580625203171761 0.56149308231669 NA NA
"DLL1" 5.56887204660133 0.463248367215503 0.463387283336367 0.999700215940619 0.317455607541035 0.670931975355784 NA
"DLL4" 0.45713071938183 0.0198678111909334 2.12062368460265 0.00936885282154912 0.992524846337183 NA NA
"DLSTP1" 0.0130470327679838 0 8.1030458415403 0 1 NA NA
"DLX1" 0.381842613264555 -0.953508428874266 3.64390749236565 -0.261671963646707 0.793574357334171 NA NA
"DLX2" 0.186979200037245 -0.327315841867136 8.10304584145796 -0.0403941737799971 0.967778875110065 NA NA
"DLX2-DT" 0 NA NA NA NA NA NA
"DLX3" 0.678202191641387 -1.51584165443913 1.76259021030536 -0.860007984599276 0.389784641116215 NA NA
"DLX4" 0.80416350262979 0.785184258903499 1.60543705883314 0.489078194989583 0.624786338111385 NA NA
"DLX5" 0.276662977700455 -0.92955864523528 3.67880741089523 -0.252679344529501 0.800516010711847 NA NA
"DLX6" 0.0558525886661256 -0.00675270656829685 8.10304584153831 -0.000833354111571322 0.999335079697658 NA NA
"DLX6-AS1" 0.246089124394527 -0.327352033597373 4.96079932503457 -0.0659877596631247 0.947387570587883 NA NA
"DM1-AS" 0.326248197784361 1.01555024757742 3.2298463517391 0.314426798361662 0.753196905322639 NA NA
"DMAC1P1" 0 NA NA NA NA NA NA
"DMBT1" 0.0110535018371743 0 8.10304584153701 0 1 NA NA
"DMBT1L1" 0.223886133209297 -1.49809962753334 6.41848455657606 -0.233403946730457 0.81544774875492 NA NA
"DMBX1" 0.406333601560297 -1.21847749668469 2.28442163837128 -0.533385552044336 0.593766716734499 NA NA
"DMC1" 5.2236223189773 -0.00380063531489919 0.521782471579712 -0.00728394593898996 0.994188303384371 0.998547921403345 NA
"DMD-AS3" 0 NA NA NA NA NA NA
"DMGDH" 0.10503818176369 -0.318631137540448 8.10285642342912 -0.0393233103105638 0.968632622046736 NA NA
"DMP1" 0.370302847315417 0.593129363207317 3.40540030101269 0.174173169313144 0.861729371012615 NA NA
"DMRT1" 0.0337849600419678 0 8.10304584152297 0 1 NA NA
"DMRT2" 0.257723701119431 0.253183065136553 4.0662919643032 0.0622638677594166 0.950352701974525 NA NA
"DMRT3" 6.66857542186419 0.729908843260156 0.37133702341125 1.96562367133479 0.0493420976723266 0.286361832232469 NA
"DMRTB1" 0 NA NA NA NA NA NA
"DMRTC1" 0.344445250071474 -1.04260111256521 2.40028757940418 -0.434365082547321 0.664023349595335 NA NA
"DMRTC1B" 1.06040898012744 -2.85179833953061 1.35555122903861 -2.10379237496851 0.0353965622355396 NA NA
"DMRTC2" 0.0658037494829062 0 8.1030458415063 0 1 NA NA
"DMTF1-AS1" 5.82847587495356 -0.10501318287307 0.436494341651491 -0.240583148170374 0.809878212423983 0.938582288383957 NA
"DMTN" 1.08920218938269 -0.646807669622854 1.43541246428651 -0.450607533176435 0.652272436297104 NA NA
"DMXL1-DT" 0.0948691553014437 0 8.10304584153248 0 1 NA NA
"DNAAF1" 1.68194708380326 0.441415355606686 1.15440059782754 0.382376236150071 0.702182314413628 NA NA
"DNAAF11P1" 0 NA NA NA NA NA NA
"DNAAF3" 1.40249148853125 0.212290696259782 0.978203849682422 0.217020916784066 0.828192044145931 NA NA
"DNAAF3-AS1" 0.104195937916898 0 8.10304584150767 0 1 NA NA
"DNAAF6" 0.459966962893517 -0.356806807179212 3.11275894831039 -0.11462718864655 0.908740628327058 NA NA
"DNAAF8" 0.687117372556648 0.947260637063553 1.72861366255922 0.547988632498213 0.583699708254399 NA NA
"DNAH1" 0.511036014341494 1.27179992490304 1.65915251502767 0.766535875022817 0.443357514175846 NA NA
"DNAH10" 0.782959336299034 -0.651624208686525 1.65184215751043 -0.394483338328536 0.69322422607836 NA NA
"DNAH10OS" 6.56889514968044 0.219444605268486 0.453326594285892 0.484076178266507 0.628331806749313 0.864439644724436 NA
"DNAH11" 1.38354735335636 -0.340282377004706 1.1307232196042 -0.300942238653081 0.763458540616163 NA NA
"DNAH12" 1.08881044335063 -0.110828867642137 1.07401929309613 -0.103190760496159 0.917811572821085 NA NA
"DNAH17" 0.881739723934081 0.670690755056494 1.34694302594031 0.497935504427352 0.618529501569749 NA NA
"DNAH17-AS1" 0.11776027758685 -0.0068326635510585 8.10304584150162 -0.000843221633532348 0.999327206556998 NA NA
"DNAH2" 0.447584917124016 0.908940102980834 2.28794172108865 0.397274150212332 0.691165307393174 NA NA
"DNAH3" 0.38026465469557 -0.327329418476733 2.19012561793341 -0.149456915072113 0.881193104249117 NA NA
"DNAH6" 2.92815705534871 -0.441749533913105 0.689849667973134 -0.640356231830946 0.521941030738092 NA NA
"DNAH7" 3.34367034041172 -0.671984877408391 0.702043138418915 -0.957184595410733 0.338474090923108 NA NA
"DNAH8" 0.0837347624127311 0 8.10304584149371 0 1 NA NA
"DNAH8-AS1" 0 NA NA NA NA NA NA
"DNAH8-DT" 0.014682632128395 0 8.10304584153901 0 1 NA NA
"DNAH9" 0.419083987046685 0.336836050003175 2.64576675437392 0.127311317010967 0.898694003514166 NA NA
"DNAI1" 0.385337198534993 -0.650884195018349 3.23515124980341 -0.201191271987021 0.840549015907179 NA NA
"DNAI2" 0.0393016912901042 0 8.10304584153151 0 1 NA NA
"DNAI3" 6.23350902333457 -0.0928758614379872 0.448386229848529 -0.207133616635288 0.835905509077848 0.950001633829707 NA
"DNAI4" 7.46212826163415 0.313790764635585 0.38248682317252 0.820396274132692 0.411990238805408 0.741370396737904 NA
"DNAI7" 1.95067679653934 1.11863412458611 0.648003283229333 1.72627848274376 0.0842973244920798 NA NA
"DNAJA1P1" 0.0248187346965349 0 8.10304584152645 0 1 NA NA
"DNAJA1P2" 0 NA NA NA NA NA NA
"DNAJA1P3" 0.120679865342636 0 8.10304584149925 0 1 NA NA
"DNAJA1P4" 0 NA NA NA NA NA NA
"DNAJA1P5" 0 NA NA NA NA NA NA
"DNAJA1P6" 0 NA NA NA NA NA NA
"DNAJA2-DT" 0.17809463983184 2.37018015184992 8.07476219491361 0.293529406146836 0.769117525991374 NA NA
"DNAJA4-DT" 0 NA NA NA NA NA NA
"DNAJB12P1" 0 NA NA NA NA NA NA
"DNAJB13" 0.220604082982658 0.634408049616431 6.4298431630297 0.0986661779348134 0.921403323889463 NA NA
"DNAJB1P1" 0 NA NA NA NA NA NA
"DNAJB1P2" 0 NA NA NA NA NA NA
"DNAJB3" 0 NA NA NA NA NA NA
"DNAJB5-DT" 0 NA NA NA NA NA NA
"DNAJB5P1" 0 NA NA NA NA NA NA
"DNAJB6P1" 0.010468704978083 0 8.1030458415403 0 1 NA NA
"DNAJB6P2" 0 NA NA NA NA NA NA
"DNAJB6P3" 0.0294023318462201 0 8.10304584153992 0 1 NA NA
"DNAJB6P4" 0 NA NA NA NA NA NA
"DNAJB6P5" 0 NA NA NA NA NA NA
"DNAJB6P6" 0.0127985154158495 0 8.1030458415403 0 1 NA NA
"DNAJB6P7" 0.0600424242102879 -0.00676672806999713 8.10304584152201 -0.000835084510484037 0.999333699039562 NA NA
"DNAJB6P8" 0.0117105097379052 -0.00669368436101528 8.1030458415403 -0.00082607015829777 0.999340891449516 NA NA
"DNAJB7" 0.0171273340374829 0 8.10304584153869 0 1 NA NA
"DNAJB8" 0 NA NA NA NA NA NA
"DNAJB8-AS1" 0.0101711875132875 0 8.10304584154004 0 1 NA NA
"DNAJC12" 2.19725695540458 -1.25949944310882 0.959191866516895 -1.313083948139 0.189154662137475 NA NA
"DNAJC17P1" 0 NA NA NA NA NA NA
"DNAJC19P1" 0 NA NA NA NA NA NA
"DNAJC19P2" 0 NA NA NA NA NA NA
"DNAJC19P3" 0 NA NA NA NA NA NA
"DNAJC19P4" 0 NA NA NA NA NA NA
"DNAJC19P5" 0.147142961313673 1.36843234725533 8.09788623140122 0.168986363620293 0.865807367396958 NA NA
"DNAJC19P6" 0.0732995878479422 -0.00675636453621916 8.10304584152496 -0.000833805542799156 0.999334719507776 NA NA
"DNAJC19P7" 0 NA NA NA NA NA NA
"DNAJC19P8" 0 NA NA NA NA NA NA
"DNAJC19P9" 0.00986299089135307 0 8.10304584153878 0 1 NA NA
"DNAJC22" 1.19673449697658 1.68817820259967 0.983273380209018 1.71689607038971 0.0859981630277027 NA NA
"DNAJC27-AS1" 2.70868592151743 0.174299231061769 0.672803318710484 0.259064166621288 0.795585732060819 NA NA
"DNAJC28" 4.7245908584587 -0.530056085778388 0.571190301121228 -0.927985094876271 0.353415301317814 NA NA
"DNAJC5B" 0.4399144265579 -1.52911885254596 2.69253811992059 -0.567909825020809 0.570096200202411 NA NA
"DNAJC5G" 0.120281470208911 0.314020975106432 8.10304584152053 0.0387534491656666 0.969086959114241 NA NA
"DNAJC8P1" 0.0618833527511709 0 8.1030458415349 0 1 NA NA
"DNAJC8P2" 2.31524836086958 0.910850049575258 0.651972722672388 1.39706772676279 0.162393205701803 NA NA
"DNAJC8P3" 0 NA NA NA NA NA NA
"DNAJC8P4" 0.411635366049144 1.63564533339416 3.26254997427737 0.501339549214551 0.616132175871151 NA NA
"DNAJC9-AS1" 6.54836884418449 0.331769797343967 0.406226257488867 0.816711847714718 0.414093119040863 0.742861714136781 NA
"DNASE1L2" 2.18334711296869 -1.66195385173332 1.12116579742625 -1.48234440931797 0.138248677467962 NA NA
"DNASE1L3" 0.118790500053981 0.954922384118357 8.10304584151735 0.117847338247261 0.906188620356456 NA NA
"DNASE2B" 0.0329457337445717 -0.00672394538071712 8.10304584153826 -0.000829804682363819 0.999337911731443 NA NA
"DND1" 2.5243781073822 0.862686359782119 0.638770494731325 1.35054196600764 0.176842201841645 NA NA
"DND1P1" 0.110830824484655 -0.327264864464171 8.10304584151348 -0.0403878826388381 0.967783890621556 NA NA
"DNHD1" 2.79022035384113 -0.203097475016899 0.677977726106338 -0.299563639329714 0.764510022684157 NA NA
"DNM1" 5.61061236946566 -0.383984424924518 0.507987008632335 -0.755894183117651 0.449712641804491 0.766821215580892 NA
"DNM1P17" 0 NA NA NA NA NA NA
"DNM1P24" 0 NA NA NA NA NA NA
"DNM1P28" 0 NA NA NA NA NA NA
"DNM1P30" 0 NA NA NA NA NA NA
"DNM1P31" 0 NA NA NA NA NA NA
"DNM1P32" 0 NA NA NA NA NA NA
"DNM1P33" 0 NA NA NA NA NA NA
"DNM1P34" 0 NA NA NA NA NA NA
"DNM1P35" 2.37922875688584 -1.05692379858844 0.856075463408925 -1.23461522233067 0.216973740970082 NA NA
"DNM1P38" 0 NA NA NA NA NA NA
"DNM1P41" 3.34983130628881 -3.59036866817965 1.2618032451916 -2.84542671915102 0.00443519632694055 NA NA
"DNM1P46" 0 NA NA NA NA NA NA
"DNM1P47" 0.0111582819844231 0 8.1030458415403 0 1 NA NA
"DNM1P48" 0 NA NA NA NA NA NA
"DNM1P49" 0 NA NA NA NA NA NA
"DNM1P5" 0 NA NA NA NA NA NA
"DNM1P50" 0 NA NA NA NA NA NA
"DNM1P51" 0 NA NA NA NA NA NA
"DNM3" 2.71541963478508 0.421656507141823 0.644810863111977 0.653922772185986 0.513161561839193 NA NA
"DNM3-IT1" 0.032077379170666 0 8.10304584152738 0 1 NA NA
"DNM3OS" 0.156604181372475 -1.0226857648045 8.10206135106741 -0.126225379010462 0.89955352248891 NA NA
"DNMBP-AS1" 0.209167833162222 -0.327373731421264 8.10304584146427 -0.0404013179520783 0.967773179534885 NA NA
"DNMT3AP1" 0.0355882561263039 0 8.10304584153949 0 1 NA NA
"DNMT3L" 0 NA NA NA NA NA NA
"DNMT3L-AS1" 0 NA NA NA NA NA NA
"DNPEP-AS1" 0.241802145119527 0.214178816339819 4.99949131535991 0.0428401216903405 0.965828980848627 NA NA
"DNTT" 0.0368736570987588 1.26795319144378 8.10258252157113 0.156487538148259 0.875648741349376 NA NA
"DOC2A" 0.97084195563667 -2.24072585393621 1.50281164071032 -1.49102242306102 0.135955607938563 NA NA
"DOC2B" 0.922760779669586 -0.563376490818087 1.23601911000088 -0.45579917515813 0.648534397320435 NA NA
"DOC2GP" 0 NA NA NA NA NA NA
"DOCK10" 6.88434268166096 0.0140186521824301 0.419062081643006 0.0334524472542767 0.973313786180981 0.992793808203552 NA
"DOCK11" 8.74789819657636 -0.296488374349473 0.364793874463541 -0.812755901632076 0.41635802348327 0.743913304784182 NA
"DOCK11P1" 0.127800827655515 -0.647749697834617 8.10304584152845 -0.079939039035775 0.93628574050376 NA NA
"DOCK2" 4.65744770326248 0.516874741559024 0.515179664281215 1.00329026433948 0.315720832102233 NA NA
"DOCK3" 9.31933214796448 -0.416707458846582 0.383766441178476 -1.08583610793833 0.277551508278868 0.635199429341999 NA
"DOCK4" 8.77558614835492 0.287277316509697 0.355173569044472 0.808836415622264 0.418609246761947 0.745072056299312 NA
"DOCK4-AS1" 0 NA NA NA NA NA NA
"DOCK6-AS1" 0.0677556237734691 -0.659453632518079 8.10281520709045 -0.0813857425677211 0.935135187278547 NA NA
"DOCK7-DT" 0.413519749169545 -1.16218322311526 2.16326183784432 -0.537236502204175 0.59110426029208 NA NA
"DOCK8" 3.51613882630786 0.342912354064178 0.603462971480811 0.568240919940325 0.569871389454015 NA NA
"DOCK8-AS1" 1.46027273488009 0.0371846585584645 0.975182100526095 0.0381309896258391 0.969583243121971 NA NA
"DOCK8-AS2" 0 NA NA NA NA NA NA
"DOCK9" 3.3272234347087 0.967373933818264 0.531833750144934 1.8189404744521 0.0689205120191385 NA NA
"DOCK9-AS1" 0 NA NA NA NA NA NA
"DOCK9-DT" 0.18414388155619 -0.327347364071423 8.10304584142552 -0.0403980639474988 0.967775773736991 NA NA
"DOHH" 8.55728453124348 0.047347333138176 0.390661835184823 0.12119774411999 0.90353441087853 0.97579402631694 NA
"DOK2" 0.0353937021471315 0 8.10304584153663 0 1 NA NA
"DOK3" 2.09604382060964 0.320911082381888 0.99817846538374 0.321496699749495 0.74783401284879 NA NA
"DOK4" 6.99620228526331 0.0213531888430173 0.402891868729886 0.0529998009399719 0.957732066319078 0.988523197529959 NA
"DOK6" 3.88983732489353 -0.966867210052255 0.691695364945265 -1.39782230596379 0.162166434264231 NA NA
"DOK7" 0.734803192467611 -0.240099627563855 1.7228782545312 -0.139359601836281 0.88916599385513 NA NA
"DONSONP1" 0.0101711875132875 0 8.10304584154004 0 1 NA NA
"DPEP1" 0 NA NA NA NA NA NA
"DPEP2" 0.0799596357634216 -0.0067863073453781 8.10304584151926 -0.000837500796380256 0.999331771123025 NA NA
"DPEP2NB" 0.1261090986244 -0.00683397931547704 8.1030458415063 -0.000843384012524191 0.999327076997354 NA NA
"DPEP3" 0.00894641472455145 0 8.10304584153714 0 1 NA NA
"DPF1" 5.84727641063271 0.805051784180633 0.461860995477068 1.74306077383537 0.0813229995800544 0.364195549261678 NA
"DPF3" 1.28517549102654 0.614276642024863 1.01501668245332 0.605188715263419 0.54505361302932 NA NA
"DPH1-AS1" 0.0165434135685007 0 8.10304584153354 0 1 NA NA
"DPH3P1" 0 NA NA NA NA NA NA
"DPH3P2" 0 NA NA NA NA NA NA
"DPH6-DT" 0.420442270921147 -0.638313540073533 2.3876833427976 -0.267335927102308 0.789210527212746 NA NA
"DPP10" 5.58776983748803 0.339106426410111 0.462872733927408 0.732612663383393 0.463794705299511 0.776403671031543 NA
"DPP10-AS1" 5.3098000397526 1.6212835783888 0.407231457116324 3.98123364503663 6.85585171677312e-05 0.00407117206787816 NA
"DPP10-AS2" 0 NA NA NA NA NA NA
"DPP10-AS3" 0 NA NA NA NA NA NA
"DPP3-DT" 7.70679669225146 0.328075349529866 0.37479015539466 0.87535743617491 0.381379451523196 0.720799088244176 NA
"DPP3P1" 0 NA NA NA NA NA NA
"DPP3P2" 0 NA NA NA NA NA NA
"DPP4" 1.9076516431596 -0.735731702591389 0.922804406186402 -0.797278055521957 0.425289562163521 NA NA
"DPP4-DT" 0.0342878978739121 0 8.10304584153429 0 1 NA NA
"DPP6" 5.53770022202623 0.429204570486034 0.456367638236327 0.940479855549647 0.346971477842536 0.695416642943488 NA
"DPP7" 2.39472167913565 0.0910787672810399 0.714063007392863 0.127550042976712 0.898505068018662 NA NA
"DPP9-AS1" 0 NA NA NA NA NA NA
"DPPA2" 1.80118315329804 0.404524972087272 0.892223578776495 0.453389690330754 0.65026815889106 NA NA
"DPPA2P1" 0 NA NA NA NA NA NA
"DPPA2P2" 0.132340822009309 0 8.10304584146365 0 1 NA NA
"DPPA2P3" 0 NA NA NA NA NA NA
"DPPA2P4" 0.0203960851873408 0 8.1030458415403 0 1 NA NA
"DPPA3" 0 NA NA NA NA NA NA
"DPPA3P1" 0 NA NA NA NA NA NA
"DPPA3P10" 0 NA NA NA NA NA NA
"DPPA3P11" 0 NA NA NA NA NA NA
"DPPA3P12" 0 NA NA NA NA NA NA
"DPPA3P2" 0 NA NA NA NA NA NA
"DPPA3P3" 0 NA NA NA NA NA NA
"DPPA3P5" 0 NA NA NA NA NA NA
"DPPA3P6" 0 NA NA NA NA NA NA
"DPPA3P7" 0 NA NA NA NA NA NA
"DPPA3P8" 0 NA NA NA NA NA NA
"DPPA3P9" 0 NA NA NA NA NA NA
"DPPA4P2" 0.0797584094235125 -0.561033762381342 8.10243726143035 -0.0692425926025992 0.944796520450452 NA NA
"DPPA4P3" 0 NA NA NA NA NA NA
"DPPA5" 0 NA NA NA NA NA NA
"DPPA5P1" 0.0567675555216922 1.27544854054755 8.10304584151988 0.157403594338832 0.874926780895707 NA NA
"DPPA5P2" 0 NA NA NA NA NA NA
"DPPA5P4" 0 NA NA NA NA NA NA
"DPRX" 0.00992447624296523 0 8.1030458415403 0 1 NA NA
"DPRXP1" 0.0136681528792657 0 8.1030458415403 0 1 NA NA
"DPRXP2" 0 NA NA NA NA NA NA
"DPRXP3" 0.17559462787078 -0.325832509243159 8.10301470375776 -0.0402112696515354 0.96792469301527 NA NA
"DPRXP4" 0.318772996831442 -1.07888961771739 3.00914200802062 -0.358537288981944 0.719941267545457 NA NA
"DPRXP5" 0.0145588991855777 0 8.1030458415403 0 1 NA NA
"DPRXP6" 0.0102248976740533 0 8.1030458415403 0 1 NA NA
"DPRXP7" 0 NA NA NA NA NA NA
"DPT" 0.0146475471832474 0 8.1030458415403 0 1 NA NA
"DPY19L1P1" 1.32555076017254 -0.112457346073562 1.30061621778536 -0.086464665391494 0.931097043778257 NA NA
"DPY19L1P2" 0.0228636994047391 0 8.1030458415403 0 1 NA NA
"DPY19L2P1" 0 NA NA NA NA NA NA
"DPY19L2P2" 3.96006759354565 -1.14256238043004 0.686156298650157 -1.66516343678218 0.0958801534090673 NA NA
"DPY19L2P3" 3.52268188789008 -0.0310135637238915 0.58318602288639 -0.0531795387866029 0.957588858225664 NA NA
"DPY19L2P4" 0.48023477160013 -1.38685831717143 2.37961206397354 -0.582808575468229 0.560022171440127 NA NA
"DPY19L2P5" 0 NA NA NA NA NA NA
"DPY19L3-DT" 2.36696947805756 1.11273002153617 0.664033820693239 1.67571287314026 0.0937944470747496 NA NA
"DPY19L4P1" 0 NA NA NA NA NA NA
"DPY19L4P2" 0 NA NA NA NA NA NA
"DPYD" 1.26543949976685 0.180387466801028 0.949186462311054 0.190044289466398 0.849274424921654 NA NA
"DPYD-AS1" 0.00992447624296523 0 8.1030458415403 0 1 NA NA
"DPYD-AS2" 0 NA NA NA NA NA NA
"DPYD-IT1" 0.145583658677928 -1.22260207647601 8.09930615791996 -0.150951458388875 0.88001400759968 NA NA
"DPYS" 0.209158080677895 0.6344191680258 5.87794307204409 0.107932172913199 0.914049495894249 NA NA
"DQX1" 0.477408118042099 0.961054554402738 1.89719827699404 0.50656516298626 0.612459957026726 NA NA
"DRAIC" 2.1807173970636 -2.14985062281119 1.09533082119071 -1.96274091919932 0.0496762858738443 NA NA
"DRAXINP1" 0 NA NA NA NA NA NA
"DRC1" 1.38966018768664 0.626844439740702 1.00688174167229 0.622560141670264 0.533573610618063 NA NA
"DRC3" 1.14327480728649 1.83240181270041 1.21410179255972 1.50926538773747 0.131230976164078 NA NA
"DRC7" 0.323114808203679 -0.327343417074989 3.27852633372687 -0.0998446813458659 0.920467634673913 NA NA
"DRD1" 0.0112725434963834 0 8.1030458415347 0 1 NA NA
"DRD2" 0.305804150198285 -0.00677940365952868 3.86240820783967 -0.00175522712637372 0.998599532094263 NA NA
"DRD3" 0.0109184814739803 1.2755124575762 8.1030458415403 0.157411482363493 0.874920564651963 NA NA
"DRD5" 1.18264608788376 -0.629804067625446 1.28309299344104 -0.490848341347744 0.623533716333058 NA NA
"DRD5P1" 0.307979383961476 -0.639447997831948 4.24476608246985 -0.150643871866758 0.880256651538396 NA NA
"DRD5P2" 0.184768592803112 -0.00688075217779588 8.10304584145256 -0.000849156269435894 0.999322471404332 NA NA
"DRG1P1" 0.463691709071599 -0.634835429330509 2.43286489799662 -0.260941505569534 0.794137616505575 NA NA
"DRG1P2" 0.195853026688815 -0.686054668688671 7.72501936775951 -0.0888094431907745 0.929233352767625 NA NA
"DRGX" 0.236798092482497 1.55933377857117 5.53966608432465 0.281485157198111 0.778338310895088 NA NA
"DRICH1" 0.0516165133618249 -0.00674377582286899 8.10304584151779 -0.00083225196484953 0.999335959083206 NA NA
"DRP2" 0.597451714540522 -0.274513928839399 1.5278074484041 -0.179678354838594 0.857405087208201 NA NA
"DSC1" 0.266501688904778 -1.00883321289385 4.80729205935832 -0.209854779039264 0.833781017363766 NA NA
"DSCAM" 0.619147304457081 -1.23486037935678 2.6215168362689 -0.471048044503237 0.637606426011224 NA NA
"DSCAM-AS1" 0.015427605311482 -0.00669368436101513 8.1030458415403 -0.000826070158297752 0.999340891449516 NA NA
"DSCAM-IT1" 0 NA NA NA NA NA NA
"DSCAML1" 0.0384492284249283 -0.327183450731905 8.1030458415403 -0.0403778353387312 0.967791900673228 NA NA
"DSCAS" 0.132238655633126 -0.0068308424194233 8.10304584148954 -0.000842996886978937 0.999327385878739 NA NA
"DSCR10" 0 NA NA NA NA NA NA
"DSCR4" 0 NA NA NA NA NA NA
"DSCR4-IT1" 0 NA NA NA NA NA NA
"DSCR8" 0 NA NA NA NA NA NA
"DSCR9" 0.741229943321981 -0.260146360680896 1.54275044762212 -0.168625043072822 0.866091581110263 NA NA
"DSEL-AS1" 0.0695645402964614 0 8.10304584153689 0 1 NA NA
"DSG1" 0.0123199367350616 0 8.1030458415403 0 1 NA NA
"DSG1-AS1" 0.0593336910827359 -0.00673953578076404 8.10304584153494 -0.00083172869962283 0.999336376588307 NA NA
"DSG2-AS1" 0.273613209052466 -0.636155646438742 4.78497061063137 -0.132948705061075 0.894233947691359 NA NA
"DSG3" 5.07961118483069 -0.357165382252865 0.58994554522861 -0.605420932731105 0.544899345858565 0.820246049809071 NA
"DSG4" 0.0218128704516235 0 8.10304584153768 0 1 NA NA
"DSP-AS1" 2.67272837697723 0.169473663117321 0.741183355540387 0.228652818294549 0.819138768802573 NA NA
"DSPP" 0.104954909032986 -0.327253562323085 8.10304584150052 -0.0403864878373296 0.967785002604883 NA NA
"DST-AS1" 0.417688890401164 -1.75461478656557 2.40591351867654 -0.729292542290031 0.4658227331849 NA NA
"DSTNP1" 0.0117105097379052 -0.00669368436101528 8.1030458415403 -0.00082607015829777 0.999340891449516 NA NA
"DSTNP2" 4.03887026064274 -0.130657738386433 0.583047531597927 -0.224094488537404 0.82268378094632 NA NA
"DSTNP3" 0.0165408896266413 0 8.1030458415403 0 1 NA NA
"DSTNP4" 0 NA NA NA NA NA NA
"DSTNP5" 0 NA NA NA NA NA NA
"DTD1-AS1" 0 NA NA NA NA NA NA
"DTHD1" 0.0226222267510823 0 8.10304584153025 0 1 NA NA
"DTNB-AS1" 0 NA NA NA NA NA NA
"DTWD1P1" 0.00981666663675529 0 8.1030458415403 0 1 NA NA
"DTWD1P2" 0.0804211447467591 -0.327237741343955 8.10304584152821 -0.0403845353640798 0.967786559183245 NA NA
"DTX1" 1.32030083382786 -0.204818271722886 0.964328118414527 -0.212394793651389 0.831799047191205 NA NA
"DTX2P1" 0.0739665909629428 0 8.10304584149072 0 1 NA NA
"DTX2P1-UPK3BP1-PMS2P11" 9.52006732164806 0.502299041633465 0.407319004656314 1.23318341617105 0.217507341187433 0.571983701562247 NA
"DTX3L" 9.6167927877896 0.120036225241444 0.340233375232877 0.352805556360493 0.72423421793668 0.905834314916486 NA
"DUOX1" 0.531527860665338 -1.61839458341299 1.98958443789327 -0.813433475146537 0.415969573192464 NA NA
"DUOXA1" 0.0471768657585393 -0.00672250981035624 8.1030458415403 -0.000829627518073916 0.999338053088046 NA NA
"DUOXA2" 0 NA NA NA NA NA NA
"DUSP12P1" 0 NA NA NA NA NA NA
"DUSP13A" 0.0869646309227558 -0.327350906201044 8.10304358076931 -0.0403985123537945 0.967775416252362 NA NA
"DUSP13B" 0.481809940003019 0.0227999043197265 1.71970938373577 0.0132579984358739 0.9894219576335 NA NA
"DUSP15" 1.41260190433258 0.856771894849382 0.879007719726541 0.974703493065936 0.329707359763545 NA NA
"DUSP19" 3.57188795157997 -0.955436629416385 0.734938800886837 -1.30002202668233 0.193593419916232 NA NA
"DUSP2" 2.83276817765457 0.512813704040339 0.737831032317054 0.695028646911095 0.487037349015993 NA NA
"DUSP21" 0 NA NA NA NA NA NA
"DUSP26" 3.56725098206431 0.0862804785400381 0.602431577997317 0.143220378365396 0.886116136122093 NA NA
"DUSP28" 6.69153176461567 0.237807309434769 0.418160904690742 0.5686980938848 0.569561041595603 0.83418058611245 NA
"DUSP29" 0.0130470327679838 0 8.1030458415403 0 1 NA NA
"DUSP5-DT" 0.957181318354103 -0.262182164210966 1.15867902086231 -0.22627678545163 0.820986152703024 NA NA
"DUSP5P1" 0 NA NA NA NA NA NA
"DUSP5P2" 0.00888992521533467 0 8.1030458415403 0 1 NA NA
"DUSP8P1" 0.0272727954462073 -0.00671043844863293 8.10304584152984 -0.00082813778668763 0.999339241721311 NA NA
"DUSP8P5" 0.547209327417934 -1.74973143113991 1.69589904184142 -1.03174268513062 0.302192675377259 NA NA
"DUSP9" 0.457627093651018 -0.337704094757889 1.93365620614689 -0.174645365440021 0.861358299884433 NA NA
"DUT-AS1" 3.96514759950386 -0.0870628839701486 0.607081842313997 -0.143412103446042 0.885964724614243 NA NA
"DUTP1" 0 NA NA NA NA NA NA
"DUTP2" 0.010399839673666 0 8.1030458415403 0 1 NA NA
"DUTP3" 0 NA NA NA NA NA NA
"DUTP4" 0 NA NA NA NA NA NA
"DUTP5" 0.0210395311113303 -0.327162860951367 8.1030458415403 -0.0403752943460057 0.967793926440149 NA NA
"DUTP6" 0.431970946037785 0.318303108497866 2.35870397599598 0.13494830709456 0.892652745307435 NA NA
"DUTP7" 0 NA NA NA NA NA NA
"DUTP8" 0 NA NA NA NA NA NA
"DUX4" 0 NA NA NA NA NA NA
"DUX4L10" 0 NA NA NA NA NA NA
"DUX4L11" 0 NA NA NA NA NA NA
"DUX4L12" 0 NA NA NA NA NA NA
"DUX4L13" 0 NA NA NA NA NA NA
"DUX4L16" 0 NA NA NA NA NA NA
"DUX4L17" 0 NA NA NA NA NA NA
"DUX4L18" 0 NA NA NA NA NA NA
"DUX4L19" 0 NA NA NA NA NA NA
"DUX4L21" 0 NA NA NA NA NA NA
"DUX4L24" 0 NA NA NA NA NA NA
"DUX4L25" 0 NA NA NA NA NA NA
"DUX4L26" 0 NA NA NA NA NA NA
"DUX4L27" 0 NA NA NA NA NA NA
"DUX4L28" 0 NA NA NA NA NA NA
"DUX4L29" 0 NA NA NA NA NA NA
"DUX4L31" 0 NA NA NA NA NA NA
"DUX4L32" 0 NA NA NA NA NA NA
"DUX4L33" 0 NA NA NA NA NA NA
"DUX4L34" 0 NA NA NA NA NA NA
"DUX4L35" 0 NA NA NA NA NA NA
"DUX4L37" 0 NA NA NA NA NA NA
"DUX4L4" 0 NA NA NA NA NA NA
"DUX4L45" 0 NA NA NA NA NA NA
"DUX4L46" 0 NA NA NA NA NA NA
"DUX4L47" 0 NA NA NA NA NA NA
"DUX4L50" 0.0277296648963788 0 8.10304584153954 0 1 NA NA
"DUX4L51" 0 NA NA NA NA NA NA
"DUX4L52" 0 NA NA NA NA NA NA
"DUX4L6" 0 NA NA NA NA NA NA
"DUX4L7" 0 NA NA NA NA NA NA
"DUX4L8" 0 NA NA NA NA NA NA
"DUX4L9" 0 NA NA NA NA NA NA
"DUXA" 0 NA NA NA NA NA NA
"DUXAP1" 0.0166069616089862 0 8.103045841531 0 1 NA NA
"DUXAP10" 1.52615325022235 -2.96854904674691 1.43620589456227 -2.06693835332829 0.038739963182094 NA NA
"DUXAP11" 0 NA NA NA NA NA NA
"DUXAP2" 0 NA NA NA NA NA NA
"DUXAP3" 0 NA NA NA NA NA NA
"DUXAP4" 0 NA NA NA NA NA NA
"DUXAP5" 0 NA NA NA NA NA NA
"DUXAP6" 0 NA NA NA NA NA NA
"DUXAP7" 0.158867068391395 -0.00687878736852943 8.10304584147428 -0.000848913791567283 0.99932266487361 NA NA
"DUXAP8" 0.714877816461767 -1.17898897773368 1.88068269811232 -0.626894148022446 0.530728623509855 NA NA
"DUXAP9" 0.0314266483361461 0 8.10304584152524 0 1 NA NA
"DUXB" 0 NA NA NA NA NA NA
"DYDC1" 0.121345358649319 1.99380145026802 8.08359730067994 0.246647795047919 0.805180811905605 NA NA
"DYDC2" 5.38080135363774 0.0116668108202509 0.504673055859503 0.0231175623203845 0.981556496723822 0.994751139417612 NA
"DYM-AS1" 0.0109184814739803 1.2755124575762 8.1030458415403 0.157411482363493 0.874920564651963 NA NA
"DYNAP" 0.0658033934687034 0 8.10304584150484 0 1 NA NA
"DYNAPP1" 0 NA NA NA NA NA NA
"DYNAPP2" 0.0183445790414699 0 8.10304584153869 0 1 NA NA
"DYNAPP3" 0 NA NA NA NA NA NA
"DYNC1I1" 3.34574253162375 0.513095448392026 0.609430076949899 0.841926691508216 0.399828988805028 NA NA
"DYNC1I2P1" 0.0666303421578861 -0.327222721999316 8.10304584152242 -0.0403826818210172 0.967788036891197 NA NA
"DYNC1LI2-DT" 1.20371763917612 -1.23102769180227 1.43668591933525 -0.856852339982463 0.391526495280452 NA NA
"DYNLL1P1" 0.0969267238360139 -0.327239699580115 8.10304584152821 -0.0403847770307564 0.96778636651831 NA NA
"DYNLL1P2" 0 NA NA NA NA NA NA
"DYNLL1P3" 0 NA NA NA NA NA NA
"DYNLL1P4" 0 NA NA NA NA NA NA
"DYNLL1P5" 0 NA NA NA NA NA NA
"DYNLL1P6" 0 NA NA NA NA NA NA
"DYNLL1P7" 0 NA NA NA NA NA NA
"DYNLL2-DT" 0.309656604016236 1.35403255388693 4.15332095162024 0.326012020178387 0.74441526075955 NA NA
"DYNLRB2" 0.791628832356547 0.725184263072229 1.46226797156359 0.495931168003902 0.619942975134626 NA NA
"DYNLT2" 6.94439082767418 -0.309717720532019 0.431225359066513 -0.718227056967322 0.472617297504903 0.782434639749217 NA
"DYNLT3P1" 0 NA NA NA NA NA NA
"DYNLT3P2" 0.0326026053209112 0 8.10304584151981 0 1 NA NA
"DYNLT4" 0.330176105574627 2.27664059594785 4.04354740696156 0.563030519199127 0.57341410226683 NA NA
"DYNLT5" 2.57825902371857 0.308377238755599 0.703337548046205 0.438448422968796 0.661061250881033 NA NA
"DYRK1B" 9.63406896440359 0.581402190327425 0.324194414373831 1.79337510009351 0.0729129662849437 0.34466556379156 NA
"DYRK3-AS1" 0.620736416434732 0.736718550145341 1.34979707312352 0.545799487059582 0.585203775909698 NA NA
"DYSF" 0.508445543963335 -1.88746185450467 1.86134436024168 -1.01403152195846 0.31056771130467 NA NA
"DYTN" 0 NA NA NA NA NA NA
"DZANK1" 9.8005244298866 -0.00379833786831942 0.349197693577927 -0.0108773280527747 0.991321319022428 0.997537918921677 NA
"E2F3-IT1" 0.23036902699843 -0.549398031231401 5.09781126010699 -0.107771355822983 0.914177065262108 NA NA
"E2F3P1" 0.0335410976902994 0 8.1030458415403 0 1 NA NA
"E2F3P2" 0.828491695948843 -2.33715020726845 1.73618098680763 -1.34614433922919 0.178255971572563 NA NA
"E2F4P1" 0 NA NA NA NA NA NA
"E2F5-DT" 0.708334774813507 -0.213975344902245 1.37839575204554 -0.155235058280399 0.876636010769306 NA NA
"E2F6P1" 0 NA NA NA NA NA NA
"E2F6P2" 0 NA NA NA NA NA NA
"E2F6P3" 0 NA NA NA NA NA NA
"E2F6P4" 0 NA NA NA NA NA NA
"E2F8" 7.76187037685731 0.56239883515307 0.34443214278625 1.63282912739676 0.102504939222267 0.404795402913354 NA
"EAF1-AS1" 0.209907561169758 0.910772207431041 6.61149933383312 0.137755773909003 0.890433438334458 NA NA
"EAF2" 3.03311983145924 -0.458955150639124 0.75737517641843 -0.605981242756711 0.544527208889499 NA NA
"EBAG9P1" 0.369870779709595 -0.542750150155091 2.45278223117543 -0.22127938765073 0.824874898467323 NA NA
"EBF1" 2.41634746042088 -1.27162094228351 0.954967556403744 -1.33158549079115 0.18299643530785 NA NA
"EBF2" 1.55529135551659 -0.367656927644739 0.910270299506243 -0.403898630817864 0.686287263227607 NA NA
"EBF3" 2.26259681238789 0.119090930754465 0.782530981879758 0.152186857149592 0.879039559693497 NA NA
"EBF3-AS1" 0 NA NA NA NA NA NA
"EBF4" 4.04309320672131 0.305566162299711 0.529744220460897 0.576818303055495 0.564062203920734 NA NA
"EBI3" 6.28192251084823 1.54249647551756 0.401410510402803 3.84269080042202 0.00012169274175034 0.00622685631582762 NA
"EBLN1" 0 NA NA NA NA NA NA
"EBLN2" 6.2031211362059 -0.162304016055319 0.475466444463965 -0.341357456335953 0.73283449859913 0.908537933896226 NA
"ECE1-AS1" 0.0331299156681819 0 8.10304584152879 0 1 NA NA
"ECE2" 0.0194286686687063 0 8.1030458415403 0 1 NA NA
"ECEL1" 0.961453079720868 -0.950245850458097 1.58933385083742 -0.597889392437852 0.549913738206658 NA NA
"ECEL1P1" 0 NA NA NA NA NA NA
"ECEL1P2" 0.863100984616074 0.0219675080512597 1.38147576324946 0.0159014791541391 0.98731298995787 NA NA
"ECEL1P3" 0 NA NA NA NA NA NA
"ECHDC2" 6.78153642206901 -0.0531253656065722 0.448963604702522 -0.118328891362525 0.905807066209026 0.976405853047996 NA
"ECI1-AS1" 0.0885268642286194 -0.327240585674937 8.10304584153882 -0.0403848863840059 0.967786279338162 NA NA
"ECI2-DT" 0.0465628986472892 0 8.10304584153248 0 1 NA NA
"ECM1P1" 0 NA NA NA NA NA NA
"ECM1P2" 0.0194286686687063 0 8.1030458415403 0 1 NA NA
"ECM2" 0.538848360611286 -0.937862054218044 2.11942846548083 -0.442507057677587 0.658122324280739 NA NA
"ECMXP" 0 NA NA NA NA NA NA
"ECRG4" 1.78281500140764 -0.852417387885728 1.0305618625647 -0.827138494883135 0.408158567632687 NA NA
"ECSCR" 1.82776417152926 0.995811718348496 0.781830608277702 1.27369241854342 0.202772444366696 NA NA
"ECT2L" 0.184393532813644 -0.359270239749898 7.95627331566339 -0.0451555930139565 0.963983289760256 NA NA
"EDA" 1.77364842898511 -0.0250089398369187 0.799863082058324 -0.0312665259816243 0.975056985745879 NA NA
"EDAR" 0 NA NA NA NA NA NA
"EDARADD" 3.97643659005431 -0.455421312966188 0.582633088827688 -0.781660571119532 0.434414079486586 NA NA
"EDDM13" 0.401463210622934 -1.4848790021772 3.06076374080791 -0.485133492134631 0.627581655709432 NA NA
"EDDM3A" 0.00888992521533467 0 8.1030458415403 0 1 NA NA
"EDDM3B" 0 NA NA NA NA NA NA
"EDDM3CP" 0 NA NA NA NA NA NA
"EDDM3DP" 0 NA NA NA NA NA NA
"EDIL3" 3.18458517230668 0.0560190511910531 0.603732736295424 0.0927878311432848 0.926072118642619 NA NA
"EDIL3-DT" 1.17105568346047 -0.469277129292248 1.05671012960241 -0.44409258144314 0.656975649794168 NA NA
"EDN2" 0.905318370449892 -0.728024904476209 1.4285382455261 -0.509629270869183 0.610311213151515 NA NA
"EDN3" 0.341114253800739 0.651073918960693 2.98496926577563 0.218117461518156 0.82733759260733 NA NA
"EDNRA" 5.79167756021454 0.211008230558692 0.414175674145658 0.509465532938287 0.610425951755976 0.857395772387045 NA
"EDNRB" 9.10793091629894 0.339195954428639 0.360226629621313 0.941618210694799 0.346388142837427 0.695101157359971 NA
"EDNRB-AS1" 0.132509641088132 0.618869274465692 8.1020795343492 0.076384003864929 0.939113595489839 NA NA
"EDRF1-AS1" 0.0293189578903223 -0.00671015610430689 8.1030458415403 -0.000828102942464825 0.999339269522968 NA NA
"EDRF1-DT" 2.15653031081489 -0.177739985130274 1.01043688286533 -0.175904094698375 0.860369288409821 NA NA
"EEDP1" 0 NA NA NA NA NA NA
"EEF1A1-AS1" 0.0236926281615622 0 8.1030458415403 0 1 NA NA
"EEF1A1P1" 0.0255725994735693 0 8.1030458415403 0 1 NA NA
"EEF1A1P10" 0 NA NA NA NA NA NA
"EEF1A1P11" 0.336491793785473 0.257108048875363 4.88397284132714 0.0526432183856079 0.958016181399325 NA NA
"EEF1A1P12" 0.202875469278991 -0.00684668698052351 8.10304584148333 -0.000844952270351486 0.999325825709092 NA NA
"EEF1A1P13" 1.5532933974654 0.718262953246233 0.902738684838052 0.79564880215041 0.426236192575713 NA NA
"EEF1A1P14" 0 NA NA NA NA NA NA
"EEF1A1P15" 0.00945465382613522 0 8.1030458415403 0 1 NA NA
"EEF1A1P16" 0 NA NA NA NA NA NA
"EEF1A1P17" 0 NA NA NA NA NA NA
"EEF1A1P18" 0.0464840548465586 0 8.1030458415403 0 1 NA NA
"EEF1A1P19" 0.625854337176385 -0.987209641405837 1.67580461763312 -0.589095907135138 0.555796938835545 NA NA
"EEF1A1P2" 0 NA NA NA NA NA NA
"EEF1A1P20" 0 NA NA NA NA NA NA
"EEF1A1P21" 0 NA NA NA NA NA NA
"EEF1A1P22" 0 NA NA NA NA NA NA
"EEF1A1P23" 0.0205262291992615 0 8.1030458415403 0 1 NA NA
"EEF1A1P24" 0.0241009980465407 -0.00670809708568561 8.1030458415403 -0.000827848838185825 0.99933947226878 NA NA
"EEF1A1P25" 0 NA NA NA NA NA NA
"EEF1A1P26" 0 NA NA NA NA NA NA
"EEF1A1P27" 0 NA NA NA NA NA NA
"EEF1A1P28" 0 NA NA NA NA NA NA
"EEF1A1P29" 0 NA NA NA NA NA NA
"EEF1A1P3" 0.237979848700613 -0.32736545148846 5.58139544366508 -0.058652975728502 0.953228514746194 NA NA
"EEF1A1P30" 0.0216228709214619 0 8.1030458415403 0 1 NA NA
"EEF1A1P31" 0.0109135640315278 -0.00669162534239411 8.1030458415403 -0.000825816054018783 0.999341094195328 NA NA
"EEF1A1P32" 0 NA NA NA NA NA NA
"EEF1A1P33" 0.00881101099143422 0 8.1030458415403 0 1 NA NA
"EEF1A1P34" 0 NA NA NA NA NA NA
"EEF1A1P35" 0 NA NA NA NA NA NA
"EEF1A1P36" 0 NA NA NA NA NA NA
"EEF1A1P37" 0 NA NA NA NA NA NA
"EEF1A1P38" 0.0764422519367486 0 8.10304584153555 0 1 NA NA
"EEF1A1P39" 0.0472143622433686 -0.00674209011508532 8.10304584153693 -0.000832043931002435 0.999336125070143 NA NA
"EEF1A1P4" 0.0112725434963834 0 8.1030458415347 0 1 NA NA
"EEF1A1P40" 0 NA NA NA NA NA NA
"EEF1A1P41" 0 NA NA NA NA NA NA
"EEF1A1P42" 0 NA NA NA NA NA NA
"EEF1A1P44" 0.0440189539004466 0 8.1030458415403 0 1 NA NA
"EEF1A1P45" 0 NA NA NA NA NA NA
"EEF1A1P46" 0 NA NA NA NA NA NA
"EEF1A1P47" 0.0326472184382401 -0.327166978988613 8.1030458415403 -0.0403758025545641 0.967793521278765 NA NA
"EEF1A1P48" 0 NA NA NA NA NA NA
"EEF1A1P49" 0 NA NA NA NA NA NA
"EEF1A1P50" 0 NA NA NA NA NA NA
"EEF1A1P6" 0.657451405677507 1.71050694700636 2.04465354363237 0.836575444447966 0.402831253031516 NA NA
"EEF1A1P7" 0.0139298105332532 -0.00669368436101521 8.1030458415403 -0.000826070158297761 0.999340891449516 NA NA
"EEF1A1P8" 0.0509935004703217 0 8.1030458415403 0 1 NA NA
"EEF1A1P9" 8.23074599539316 0.837710863342497 0.49088222761662 1.70654143950135 0.087907317710798 0.376479709227993 NA
"EEF1A2" 6.0219551038753 -0.0411022638362792 0.488429798093368 -0.0841518351188354 0.932935712296217 0.982195827992571 NA
"EEF1AKMT3" 8.61304609607868 -0.127687477836429 0.400209116561868 -0.319051897001677 0.749687159440576 0.915884945673831 NA
"EEF1AKMT4" 4.81342573040914 -0.239637828631305 0.536419231961883 -0.446736086912583 0.655065622914447 NA NA
"EEF1AKMT4-ECE2" 0 NA NA NA NA NA NA
"EEF1B2P1" 0.0206234175395547 0 8.1030458415403 0 1 NA NA
"EEF1B2P2" 0.185947230640479 -0.00687258695177734 8.10304584148426 -0.000848148595753034 0.999323275411316 NA NA
"EEF1B2P3" 0.174568757691315 -0.327329315559949 8.10304584146252 -0.0403958365735802 0.967777549474736 NA NA
"EEF1B2P4" 0.0145588991855777 0 8.1030458415403 0 1 NA NA
"EEF1B2P5" 0.0083034808044931 0 8.1030458415403 0 1 NA NA
"EEF1B2P6" 0.260909283963377 -0.00685035988931955 6.72518896732201 -0.00101861225351522 0.999187265150021 NA NA
"EEF1B2P7" 0.0171149362079666 0 8.1030458415403 0 1 NA NA
"EEF1B2P8" 0 NA NA NA NA NA NA
"EEF1DP1" 0.451092463328939 -1.61794301212072 2.61011985842894 -0.619873070922718 0.535341356258779 NA NA
"EEF1DP2" 1.26482602818997 -0.651533260689676 1.04914648375223 -0.621012671518941 0.534591285864129 NA NA
"EEF1DP3" 0.233806209293751 -0.32735020561186 5.05570830820157 -0.0647486337534187 0.948374139897984 NA NA
"EEF1DP4" 0.0171144917959273 0 8.1030458415403 0 1 NA NA
"EEF1DP5" 0.0834249829371452 -0.00679801156371038 8.10304584150445 -0.000838945218462225 0.999330618641351 NA NA
"EEF1DP6" 0.126487198337182 -0.320615772574649 8.10290717005903 -0.0395679928013187 0.968437545490205 NA NA
"EEF1DP7" 1.12629039292716 -2.05963521608836 1.46962661853915 -1.40146836625462 0.161074060758141 NA NA
"EEF1DP8" 0.0509935004703217 0 8.1030458415403 0 1 NA NA
"EEF1E1-BLOC1S5" 0.0469829830807734 1.27418243300258 8.10296610662974 0.157248890867267 0.875048698210947 NA NA
"EEF1E1P1" 0.0965703237059537 0 8.10304584150366 0 1 NA NA
"EEF1GP1" 0.187394425401498 -0.657376674821262 8.1028567906331 -0.0811290007718251 0.935339362419384 NA NA
"EEF1GP2" 0 NA NA NA NA NA NA
"EEF1GP3" 0 NA NA NA NA NA NA
"EEF1GP4" 0 NA NA NA NA NA NA
"EEF1GP5" 0 NA NA NA NA NA NA
"EEF1GP6" 0 NA NA NA NA NA NA
"EEF1GP7" 0.114022444129761 0 8.10304584152242 0 1 NA NA
"EEF1GP8" 0 NA NA NA NA NA NA
"EEPD1" 3.77976302647698 0.733745583732635 0.562141052699044 1.30526952303102 0.191801088003719 NA NA
"EFCAB10" 1.96928169334433 0.366563267737719 0.768237171252673 0.47714857006985 0.633256330642691 NA NA
"EFCAB10-AS1" 2.00427176075076 -1.17706525389935 1.13437117603041 -1.03763677954013 0.29943918804115 NA NA
"EFCAB12" 1.92696912743207 -1.10085318725443 1.06009106035311 -1.03845153348217 0.299059888222673 NA NA
"EFCAB13" 1.54219097113665 -0.517862194241312 0.950344678420343 -0.544920391517422 0.585808270958208 NA NA
"EFCAB13-DT" 0.483933237117111 0.302436711354051 2.09842630481074 0.144125486161082 0.885401379778763 NA NA
"EFCAB14-AS1" 0 NA NA NA NA NA NA
"EFCAB14P1" 0.028435112231697 -0.00672170314678165 8.10304584153546 -0.0008295279674128 0.999338132517954 NA NA
"EFCAB15P" 0 NA NA NA NA NA NA
"EFCAB3" 0.456789942287406 -1.17562250095834 2.33280574540877 -0.503952162871729 0.614294993408021 NA NA
"EFCAB3P1" 0.291359570644554 -1.34761779962959 4.65085475524258 -0.289757016838789 0.7720021333491 NA NA
"EFCAB5" 1.11351898655756 -0.715268189122494 1.29752651847858 -0.551255160442643 0.581458771768313 NA NA
"EFCAB6" 2.09279447495302 -0.0659445745731574 0.876312413176096 -0.0752523570151754 0.940013927536456 NA NA
"EFCAB6-AS1" 0.358335769551951 -0.338328393770308 3.21868659848343 -0.10511380447221 0.916285505602494 NA NA
"EFCAB6-DT" 0.550905212602652 0.500250296692359 1.70814040786526 0.292862515510388 0.769627241510179 NA NA
"EFCAB8" 0.0449369727601176 0.926761462941212 8.10126609841165 0.114397114189708 0.908923001522258 NA NA
"EFCAB9" 0.121147943074368 2.13904790406792 8.07055327584771 0.265043526875578 0.790975930862763 NA NA
"EFCC1" 5.56440140463162 0.305831137861332 0.434588973858003 0.703725028148686 0.481604030747217 0.787497120650324 NA
"EFHB" 2.32102674922177 -0.336278713147326 0.723227144378178 -0.464969706628551 0.641953150515936 NA NA
"EFHC2" 0.756797626079643 -0.473832221512153 1.28562278138483 -0.368562402885982 0.712453923735648 NA NA
"EFHD2-AS1" 0.022442237466684 -0.00671015610430692 8.1030458415403 -0.00082810294246483 0.999339269522968 NA NA
"EFL1P1" 0.0307105185530964 0 8.1030458415403 0 1 NA NA
"EFL1P2" 0 NA NA NA NA NA NA
"EFNA1" 5.24258102854324 -0.0272281075557552 0.526473154585992 -0.0517179410167016 0.958753441505968 0.988523197529959 NA
"EFNA2" 6.38796176955302 -0.183722771174298 0.470675951606675 -0.390338130824725 0.696286530764601 0.893153576662314 NA
"EFNA3" 2.96728982917772 -1.09076969207872 0.834622832983578 -1.30690133192196 0.191246223702653 NA NA
"EFNA4-EFNA3" 0 NA NA NA NA NA NA
"EGFEM1P" 0.0582678498429067 -0.00672662784759868 8.1030458415403 -0.000830135726631903 0.999337647596424 NA NA
"EGFL6" 0.220127740356367 0.344775385997618 6.46617225882548 0.0533198579000188 0.957477058389906 NA NA
"EGFLAM" 0.443926791655549 0.627705640921652 2.34581467385362 0.267585350163438 0.789018508746888 NA NA
"EGFLAM-AS1" 0.0927093540600868 0 8.10304584151658 0 1 NA NA
"EGFLAM-AS2" 0 NA NA NA NA NA NA
"EGFLAM-AS3" 0 NA NA NA NA NA NA
"EGFLAM-AS4" 0 NA NA NA NA NA NA
"EGFR-AS1" 0.0467161800991455 -0.00674104057227022 8.1030458415403 -0.000831914406520108 0.999336228415692 NA NA
"EGILA" 0.00936076753541151 0 8.1030458415391 0 1 NA NA
"EGLN1P1" 0.0465606406856164 0 8.10304584150311 0 1 NA NA
"EGLN3-AS1" 0 NA NA NA NA NA NA
"EGLN3P1" 0 NA NA NA NA NA NA
"EGOT" 0.212625789411748 -1.2595788830364 6.53781797560746 -0.192660439268251 0.847224907821283 NA NA
"EGR2" 0.705364732182973 1.23493464674143 1.62260737050349 0.761080387770109 0.446609053874071 NA NA
"EGR3" 0.720528101428958 1.45228748092559 1.39169032648172 1.04354212520616 0.29669728135487 NA NA
"EGR4" 0 NA NA NA NA NA NA
"EHBP1L1" 1.48389606416185 -0.131826716789962 1.04267759498352 -0.126430947997924 0.899390805744272 NA NA
"EHD3" 9.41853774531247 -0.00258339107695181 0.351386363556832 -0.00735199582249576 0.994134008886796 0.998547921403345 NA
"EHD4-AS1" 2.10647076160171 -2.50204946948156 1.28485424351749 -1.94734109499597 0.0514938549908917 NA NA
"EHF" 0.856812409302226 0.244616074325408 1.47746737464001 0.165564450710805 0.868499725336623 NA NA
"EHHADH" 7.53488072181243 -0.0329788968391665 0.435204312930588 -0.0757779641867345 0.939595747738887 0.983260967643404 NA
"EHHADH-AS1" 0.0152553158790369 0 8.1030458415403 0 1 NA NA
"EHMT2-AS1" 0 NA NA NA NA NA NA
"EI24P1" 0 NA NA NA NA NA NA
"EI24P2" 0.00945465382613522 0 8.1030458415403 0 1 NA NA
"EI24P3" 0 NA NA NA NA NA NA
"EI24P4" 0.0235951267973642 0 8.1030458415403 0 1 NA NA
"EI24P6" 0 NA NA NA NA NA NA
"EID2B" 9.92572245126087 0.0452326613346058 0.336402212137524 0.134460059127418 0.89303879242773 0.971085367783708 NA
"EID3" 4.010455986701 -0.428162343316891 0.593718314569063 -0.721154009924156 0.47081476399868 NA NA
"EIF1AX-AS1" 0 NA NA NA NA NA NA
"EIF1AXP1" 0.0106008753310464 0 8.10304584153717 0 1 NA NA
"EIF1AXP2" 0 NA NA NA NA NA NA
"EIF1P1" 0 NA NA NA NA NA NA
"EIF1P2" 0.0194286686687063 0 8.1030458415403 0 1 NA NA
"EIF1P3" 0 NA NA NA NA NA NA
"EIF1P4" 7.83481919561534 -3.12502035578792 1.22672635523678 -2.54744698558688 0.0108514339693946 0.127725572341517 NA
"EIF1P5" 0 NA NA NA NA NA NA
"EIF1P6" 0 NA NA NA NA NA NA
"EIF1P7" 0 NA NA NA NA NA NA
"EIF2AK1P1" 0.0565007010235384 0 8.1030458415226 0 1 NA NA
"EIF2AK3-DT" 2.50015741832488 -0.0374733540560242 0.732237156694621 -0.0511765262298106 0.959184856683502 NA NA
"EIF2AP4" 0 NA NA NA NA NA NA
"EIF2B5-DT" 0.287956789901721 -1.91772664380514 3.93555800366051 -0.487282017447446 0.626058489477175 NA NA
"EIF2S2P1" 0.0522158283262481 -0.00672382468846055 8.10304584153582 -0.000829789787686323 0.999337923615672 NA NA
"EIF2S2P2" 0.153944081796265 -0.680055193162501 8.10245202578513 -0.0839320234168993 0.933110478377605 NA NA
"EIF2S2P3" 0.0537960527478119 0 8.10304584153343 0 1 NA NA
"EIF2S2P4" 0.0345268107855507 1.27549804485153 8.1030458415403 0.157409703683605 0.874921966359347 NA NA
"EIF2S2P5" 0.0571963782900459 0 8.10304584152341 0 1 NA NA
"EIF2S2P6" 0 NA NA NA NA NA NA
"EIF2S2P7" 0 NA NA NA NA NA NA
"EIF2S3B" 0.195230541342619 -0.327336007470784 8.10304584144681 -0.0403966624249453 0.967776891078106 NA NA
"EIF3EP1" 0 NA NA NA NA NA NA
"EIF3EP2" 0 NA NA NA NA NA NA
"EIF3EP4" 0.0196258413394228 0 8.10304584153923 0 1 NA NA
"EIF3FP1" 0.029929456326665 -0.327180578391528 8.10304584153716 -0.0403774808621176 0.967792183274181 NA NA
"EIF3FP3" 0.596918840471828 1.02744310304176 1.91674836426715 0.536034422773377 0.591934760342524 NA NA
"EIF3IP1" 0.0236310501106027 0 8.1030458415403 0 1 NA NA
"EIF3JP1" 0 NA NA NA NA NA NA
"EIF3JP2" 0.0226517263112944 0 8.1030458415403 0 1 NA NA
"EIF3JP3" 0.00886594486577857 0 8.10304584154009 0 1 NA NA
"EIF3KP1" 0.146068713053957 -0.00688211213594619 8.10304584148001 -0.00084932410239076 0.999322337493057 NA NA
"EIF3KP2" 0.0343841537949832 -0.00672250981035276 8.1030458415403 -0.000829627518073486 0.999338053088046 NA NA
"EIF3KP3" 0.184034931917729 -0.327355855353454 8.10304584150475 -0.0403991118594812 0.967774938306209 NA NA
"EIF3LP1" 0 NA NA NA NA NA NA
"EIF3LP2" 0.227627476833561 -0.327354656332949 5.67060968771256 -0.057728299840894 0.95396505126654 NA NA
"EIF3LP3" 0.0752091678387523 0 8.10304584149768 0 1 NA NA
"EIF3MP1" 0 NA NA NA NA NA NA
"EIF4A1P1" 0 NA NA NA NA NA NA
"EIF4A1P10" 0.425893423365605 -1.78627487983679 2.51088911795923 -0.711411295329764 0.476829401530419 NA NA
"EIF4A1P11" 0.0472448711367574 -0.00673692253502723 8.1030458415403 -0.000831406197962051 0.999336633907314 NA NA
"EIF4A1P12" 0 NA NA NA NA NA NA
"EIF4A1P13" 0.0113111133755411 0 8.1030458415403 0 1 NA NA
"EIF4A1P2" 0.530394022280953 -2.13359827896024 2.01472181926261 -1.05900390741841 0.289598000201095 NA NA
"EIF4A1P3" 0 NA NA NA NA NA NA
"EIF4A1P4" 0 NA NA NA NA NA NA
"EIF4A1P5" 0 NA NA NA NA NA NA
"EIF4A1P6" 0.0144143174891462 0 8.1030458415403 0 1 NA NA
"EIF4A1P7" 0 NA NA NA NA NA NA
"EIF4A1P8" 0.290474779321521 -0.327347127403877 3.64158972060866 -0.0898912707138144 0.928373618030176 NA NA
"EIF4A1P9" 0 NA NA NA NA NA NA
"EIF4A2P1" 0.278619081478667 -0.378655458770724 4.75492335967175 -0.0796343978921384 0.936528036520653 NA NA
"EIF4A2P2" 0.382824249936008 2.44793789939373 2.64007178887569 0.927223990540127 0.353810249275144 NA NA
"EIF4A2P3" 0 NA NA NA NA NA NA
"EIF4A2P4" 0 NA NA NA NA NA NA
"EIF4A2P5" 0.0123199367350616 0 8.1030458415403 0 1 NA NA
"EIF4A3P1" 0 NA NA NA NA NA NA
"EIF4BP1" 0 NA NA NA NA NA NA
"EIF4BP2" 0 NA NA NA NA NA NA
"EIF4BP3" 0.0443917524458075 0 8.1030458415403 0 1 NA NA
"EIF4BP4" 0 NA NA NA NA NA NA
"EIF4BP5" 0.0200340422392301 0 8.1030458415403 0 1 NA NA
"EIF4BP6" 0.581464480101998 -0.205066411595219 1.62530658502602 -0.126170910451296 0.899596637417172 NA NA
"EIF4BP7" 0.119108012273309 -0.327290068534408 8.10304584150717 -0.0403909930828594 0.967781410869737 NA NA
"EIF4BP8" 0 NA NA NA NA NA NA
"EIF4BP9" 0 NA NA NA NA NA NA
"EIF4E1B" 0.122330879570967 -0.327286377350805 8.10304584151837 -0.040390537552417 0.967781774034087 NA NA
"EIF4E2P1" 0 NA NA NA NA NA NA
"EIF4E2P2" 0.0347264907481402 -0.00672620267385689 8.10304584153517 -0.000830083255777628 0.999337689462094 NA NA
"EIF4EBP1P1" 0 NA NA NA NA NA NA
"EIF4EBP2P1" 0 NA NA NA NA NA NA
"EIF4EBP2P2" 0 NA NA NA NA NA NA
"EIF4EBP2P3" 0 NA NA NA NA NA NA
"EIF4EBP3" 0.235205701364842 -0.675240320032009 5.04972318915141 -0.133718284099743 0.893625346390421 NA NA
"EIF4EP1" 0.0272518826246065 -0.00670809708568252 8.1030458415403 -0.000827848838185442 0.99933947226878 NA NA
"EIF4EP2" 0.014682632128395 0 8.10304584153901 0 1 NA NA
"EIF4EP3" 0 NA NA NA NA NA NA
"EIF4EP4" 0 NA NA NA NA NA NA
"EIF4EP5" 0.015427605311482 -0.00669368436101513 8.1030458415403 -0.000826070158297752 0.999340891449516 NA NA
"EIF4HP1" 0 NA NA NA NA NA NA
"EIF4HP2" 0.0082374088221482 0 8.1030458415403 0 1 NA NA
"EIF5-DT" 4.76800673744052 -0.239721824592156 0.602265574808357 -0.398033416850094 0.690605553406073 NA NA
"EIF5A2P1" 0.113406091626375 0 8.10304584151843 0 1 NA NA
"EIF5AL1" 0.334160648264335 -0.86028412644046 2.71431365073294 -0.316943521323764 0.751286457850816 NA NA
"EIF5AP2" 0.059488644176954 -0.00675852407848102 8.10304584153675 -0.000834072052738043 0.999334506863684 NA NA
"EIF5AP3" 0.0446216216974173 -0.00673393815915292 8.10304584153758 -0.000831037894989267 0.999336927770468 NA NA
"EIF5AP4" 0 NA NA NA NA NA NA
"EIF5P1" 0 NA NA NA NA NA NA
"EIF5P2" 0.010399839673666 0 8.1030458415403 0 1 NA NA
"EIPR1-IT1" 0 NA NA NA NA NA NA
"ELANE" 0 NA NA NA NA NA NA
"ELAPOR1" 2.2208123670617 -0.470747845652044 0.905872150091513 -0.519662565633007 0.603298782425184 NA NA
"ELAVL3" 4.2435664589691 0.415874626630862 0.634079880633522 0.655871033497158 0.51190710720979 NA NA
"ELAVL4" 7.91880339195103 0.0328877257492313 0.383642290535568 0.0857249749586256 0.931685048060388 0.981986420817829 NA
"ELAVL4-AS1" 0.190600435940056 -0.32736446531957 7.83351060880933 -0.0417902625869206 0.966665897563076 NA NA
"ELDR" 0.031190960751748 0 8.103045841534 0 1 NA NA
"ELF2P1" 0.170491635408515 -0.00686396601893348 8.10304584147379 -0.000847084683120225 0.999324124290475 NA NA
"ELF2P3" 0.174928711660454 -0.00689908486096516 8.10304584143474 -0.000851418712910008 0.999320666236267 NA NA
"ELF2P4" 0 NA NA NA NA NA NA
"ELF3-AS1" 2.27484382941452 -0.0378901652301783 0.798636072660675 -0.0474435935556308 0.962159685484936 NA NA
"ELF5" 0.0332804342564007 0 8.10304584152738 0 1 NA NA
"ELFN1-AS1" 0 NA NA NA NA NA NA
"ELFN2" 0.0956970591950752 1.27539911980704 8.10304584148014 0.157397495307032 0.874931587309432 NA NA
"ELK1P1" 0 NA NA NA NA NA NA
"ELK2AP" 0 NA NA NA NA NA NA
"ELK2BP" 0 NA NA NA NA NA NA
"ELL2P1" 0.103641879512873 0.788484108466424 8.09501843649918 0.0974036210851938 0.922405869194636 NA NA
"ELL2P2" 0 NA NA NA NA NA NA
"ELL2P3" 0.014682632128395 0 8.10304584153901 0 1 NA NA
"ELL2P4" 0 NA NA NA NA NA NA
"ELL3" 2.45278170800828 0.544905194282227 0.724729519410719 0.751873878030098 0.452126908470572 NA NA
"ELMO1-AS1" 0.0112725434963834 0 8.1030458415347 0 1 NA NA
"ELMO2P1" 0 NA NA NA NA NA NA
"ELMO3" 2.8338065693985 -0.387249409419154 0.715168088366038 -0.541480269769743 0.588176593373055 NA NA
"ELMOD1" 3.17670424896538 -0.371384675716031 0.675416528769911 -0.549860212027099 0.582415256114844 NA NA
"ELN" 1.03404268689853 -1.35654067233236 1.4006774047345 -0.968489009494296 0.332800205282671 NA NA
"ELN-AS1" 0.249361881020965 -0.508858870577225 5.48795429684117 -0.092722869589151 0.926123727973632 NA NA
"ELOA-AS1" 6.27366019004792 -0.761923439795226 0.52913888592012 -1.43993091430111 0.149886945762035 0.482859564084471 NA
"ELOA2" 0.0179404487891272 1.2755124575762 8.1030458415403 0.157411482363493 0.874920564651963 NA NA
"ELOA3BP" 0 NA NA NA NA NA NA
"ELOA3CP" 0 NA NA NA NA NA NA
"ELOA3DP" 0 NA NA NA NA NA NA
"ELOA3P" 0 NA NA NA NA NA NA
"ELOAP1" 0 NA NA NA NA NA NA
"ELOBP1" 0 NA NA NA NA NA NA
"ELOBP2" 0.0200242268502017 0 8.1030458415403 0 1 NA NA
"ELOBP3" 0.0113111133755411 0 8.1030458415403 0 1 NA NA
"ELOBP4" 0.0206936026521363 0 8.1030458415403 0 1 NA NA
"ELOCP10" 0 NA NA NA NA NA NA
"ELOCP13" 0 NA NA NA NA NA NA
"ELOCP15" 0 NA NA NA NA NA NA
"ELOCP16" 0 NA NA NA NA NA NA
"ELOCP17" 0 NA NA NA NA NA NA
"ELOCP18" 0.0211499582876016 0 8.1030458415403 0 1 NA NA
"ELOCP19" 1.28923798985638 0.717236798068566 1.02904618873017 0.696991841497052 0.485807899560837 NA NA
"ELOCP2" 0.0316162124688441 0 8.1030458415403 0 1 NA NA
"ELOCP20" 0.00981666663675529 0 8.1030458415403 0 1 NA NA
"ELOCP21" 0 NA NA NA NA NA NA
"ELOCP22" 0 NA NA NA NA NA NA
"ELOCP23" 0 NA NA NA NA NA NA
"ELOCP24" 0 NA NA NA NA NA NA
"ELOCP27" 0 NA NA NA NA NA NA
"ELOCP28" 0.0117105097379052 -0.00669368436101528 8.1030458415403 -0.00082607015829777 0.999340891449516 NA NA
"ELOCP29" 0 NA NA NA NA NA NA
"ELOCP3" 0 NA NA NA NA NA NA
"ELOCP30" 0 NA NA NA NA NA NA
"ELOCP31" 0 NA NA NA NA NA NA
"ELOCP32" 0 NA NA NA NA NA NA
"ELOCP33" 1.87094452212188 -0.330973185613118 0.969882349715218 -0.341250859663855 0.732914738160362 NA NA
"ELOCP35" 0 NA NA NA NA NA NA
"ELOCP36" 0 NA NA NA NA NA NA
"ELOCP4" 0 NA NA NA NA NA NA
"ELOCP5" 0 NA NA NA NA NA NA
"ELOCP6" 0 NA NA NA NA NA NA
"ELOCP7" 0 NA NA NA NA NA NA
"ELOCP9" 0 NA NA NA NA NA NA
"ELOVL2-AS1" 0.572001286502724 -0.469286036346397 1.98139936199254 -0.23684575928927 0.812776450553372 NA NA
"ELOVL3" 0.314198348306695 0.932695735716473 3.80525323335432 0.245107402456447 0.806373271393926 NA NA
"ELOVL7" 1.73668973021566 -0.47377977802195 0.825276992004863 -0.574085770731336 0.565909761771594 NA NA
"ELSPBP1" 0.00986299089135307 0 8.10304584153878 0 1 NA NA
"EMBP1" 7.09796138013867 -0.5141096405736 0.43784307817338 -1.17418697748607 0.240320140963058 0.596164258336516 NA
"EMC1-AS1" 4.55325001338035 -0.503489681183463 0.604621759707324 -0.832734967109329 0.40499421912352 NA NA
"EMC3-AS1" 0.015427605311482 -0.00669368436101513 8.1030458415403 -0.000826070158297752 0.999340891449516 NA NA
"EMCN" 0.321782103185332 -0.927428397266284 3.86815199655949 -0.239760070982521 0.81051626290522 NA NA
"EME2" 6.87626924346645 -0.123349085611853 0.437042135501268 -0.282236140619204 0.777762448065783 0.927080366739173 NA
"EMICERI" 1.73883618118148 0.316621366979102 1.10409044465613 0.286771222875418 0.774287498696967 NA NA
"EMID1" 2.40191387231499 0.743279952547 0.686385950976004 1.08288922797749 0.278857593762709 NA NA
"EMILIN1" 1.14518585170733 -0.711324442691146 1.25630031928646 -0.566205732634975 0.571253933392696 NA NA
"EML2" 3.17179149308797 0.12836066170172 0.619883304493357 0.207072300175324 0.835953394501552 NA NA
"EML2-AS1" 0.82040670050114 0.929605788350337 1.22223816929051 0.760576630404167 0.446909982576641 NA NA
"EML3" 5.60244540981573 0.0719129301061402 0.507812608307378 0.141613124466991 0.887385599591164 0.968409415365398 NA
"EML4-AS1" 0.00888992521533467 0 8.1030458415403 0 1 NA NA
"EML5" 0.461171980646215 0.43926877746111 1.93456407585722 0.227063441807409 0.820374410807085 NA NA
"EML6" 3.12981363037112 -0.716005866359547 0.707537371737077 -1.01196897147875 0.31155288946179 NA NA
"EML6-AS1" 0 NA NA NA NA NA NA
"EMP2P1" 0.0238621782890547 -0.00671015610430684 8.1030458415403 -0.000828102942464819 0.999339269522968 NA NA
"EMSLR" 6.61673564494443 0.120133062491221 0.446429504275838 0.269097497680157 0.787854655999052 0.930515062523001 NA
"EMX1" 0.0830003583306537 0 8.10304584152677 0 1 NA NA
"EMX2OS" 5.60817616285882 -0.43059798221821 0.497352312418332 -0.86578059750937 0.38661049125574 0.726091431174732 NA
"EN1" 2.85257211422183 -0.546898166508332 0.777174043418066 -0.703701019276243 0.48161898545399 NA NA
"EN2" 0.276232836288946 0.332453037172781 3.70318217807229 0.0897749614213797 0.928466045720197 NA NA
"EN2-DT" 0.0117105097379052 -0.00669368436101528 8.1030458415403 -0.00082607015829777 0.999340891449516 NA NA
"ENAHP1" 0 NA NA NA NA NA NA
"ENAM" 0.158220082455559 1.27533106216132 8.10304584143604 0.157389096287688 0.874938206262939 NA NA
"ENDOU" 0.0724638688798636 0 8.1030458415403 0 1 NA NA
"ENEMAL" 0.0235311437706188 0 8.1030458415393 0 1 NA NA
"ENG" 1.96235541501504 -0.511515752107665 1.00942533594032 -0.506739561506219 0.612337568165449 NA NA
"ENHO" 7.98441667596034 0.438439501097135 0.362985139716098 1.20787176422719 0.227096591963607 0.582532248481643 NA
"ENKUR" 2.50881891983242 -0.761605490955371 0.802002408251957 -0.949629930183583 0.342300324847439 NA NA
"ENO1-AS1" 1.72594885667277 -0.559717882856581 0.872857994318017 -0.641247358104226 0.52136198510047 NA NA
"ENO1P1" 0 NA NA NA NA NA NA
"ENO1P2" 0.574095349072791 -2.26577277568784 1.59841100303242 -1.41751575244999 0.156332192128086 NA NA
"ENO1P3" 0 NA NA NA NA NA NA
"ENO1P4" 0 NA NA NA NA NA NA
"ENO3" 4.0432882526948 0.565996986763774 0.486795110524668 1.16270064042702 0.244950981694866 NA NA
"ENO4" 2.59314679003896 -0.133086356162043 0.757389591745632 -0.175717170677386 0.860516144948967 NA NA
"ENOPH1P1" 0 NA NA NA NA NA NA
"ENOX1-AS1" 0.0112725434963834 0 8.1030458415347 0 1 NA NA
"ENOX1-AS2" 0 NA NA NA NA NA NA
"ENPEP" 3.40023551440685 0.484812436820885 0.593243238867512 0.817223703630203 0.413800598865221 NA NA
"ENPP3" 0.186640804185114 1.25752904583205 7.92402907524718 0.158698186729309 0.873906666854159 NA NA
"ENPP5" 1.77396407000117 0.227551244984663 0.677083050160267 0.336075825455683 0.736813687742998 NA NA
"ENPP6" 0.148075895204908 -0.657838316054346 8.1028477083848 -0.0811860644219707 0.935293981910701 NA NA
"ENPP7" 0 NA NA NA NA NA NA
"ENPP7P1" 0 NA NA NA NA NA NA
"ENPP7P10" 0 NA NA NA NA NA NA
"ENPP7P11" 0.0382899853015527 -0.00672456882897812 8.1030458415403 -0.000829881622352991 0.999337850342235 NA NA
"ENPP7P12" 0 NA NA NA NA NA NA
"ENPP7P13" 0 NA NA NA NA NA NA
"ENPP7P14" 0 NA NA NA NA NA NA
"ENPP7P15" 0 NA NA NA NA NA NA
"ENPP7P2" 0 NA NA NA NA NA NA
"ENPP7P3" 0 NA NA NA NA NA NA
"ENPP7P4" 0.0130470327679838 0 8.1030458415403 0 1 NA NA
"ENPP7P5" 0 NA NA NA NA NA NA
"ENPP7P6" 0 NA NA NA NA NA NA
"ENPP7P7" 0.0113111133755411 0 8.1030458415403 0 1 NA NA
"ENPP7P8" 0.0456977768320273 0 8.10304584153422 0 1 NA NA
"ENPP7P9" 0 NA NA NA NA NA NA
"ENSAP1" 0 NA NA NA NA NA NA
"ENSAP2" 0 NA NA NA NA NA NA
"ENSAP3" 0 NA NA NA NA NA NA
"ENSG00000083622" 0 NA NA NA NA NA NA
"ENSG00000093100" 0.174196325779953 2.35599626120704 8.07596586778451 0.291729348511148 0.770493567949522 NA NA
"ENSG00000100101" 0.58119166323246 0 8.10304584133858 0 1 NA NA
"ENSG00000103200" 0 NA NA NA NA NA NA
"ENSG00000106540" 0 NA NA NA NA NA NA
"ENSG00000108516" 0 NA NA NA NA NA NA
"ENSG00000108958" 0 NA NA NA NA NA NA
"ENSG00000111780" 0.0989224367772215 0 8.10304584149748 0 1 NA NA
"ENSG00000121388" 0 NA NA NA NA NA NA
"ENSG00000124835" 0.196029216894271 0.339849395105912 8.10196314863229 0.0419465491105428 0.966541308207104 NA NA
"ENSG00000125695" 1.62799521450196 -3.46270814395002 8.08031164596111 -0.428536459442233 0.668260595086456 NA NA
"ENSG00000131152" 0.081677366654629 1.27542943860584 8.10304584146973 0.157401236961842 0.874928638653816 NA NA
"ENSG00000131484" 0.0967749817701266 0 8.10304584151089 0 1 NA NA
"ENSG00000132832" 0 NA NA NA NA NA NA
"ENSG00000141979" 0.0818019637864747 0 8.10304584152609 0 1 NA NA
"ENSG00000142539" 0.517707224383674 -3.52886284240963 8.08013605198757 -0.436733097030166 0.66230492354254 NA NA
"ENSG00000144785" 0 NA NA NA NA NA NA
"ENSG00000145063" 0.320018495701081 1.09180227707886 2.82194351360008 0.386897282605775 0.698832252969638 NA NA
"ENSG00000145075" 0.0665317434440024 -0.327200217882004 8.10304584153938 -0.0403799045791704 0.967790251003632 NA NA
"ENSG00000149656" 0 NA NA NA NA NA NA
"ENSG00000150732" 0 NA NA NA NA NA NA
"ENSG00000151303" 0.888870495183384 -1.41369197321598 1.79513845515532 -0.787511386186453 0.430982565705869 NA NA
"ENSG00000159239" 0.0112725434963834 0 8.1030458415347 0 1 NA NA
"ENSG00000165121" 3.43992049345508 0.0737863806820526 2.15260194451561 0.0342777636478706 0.97265565648614 NA NA
"ENSG00000166104" 0.0147097758718083 0 8.1030458415403 0 1 NA NA
"ENSG00000167046" 0.0221255591521048 -0.00670809708568617 8.1030458415403 -0.000827848838185894 0.99933947226878 NA NA
"ENSG00000167807" 0.847475065716825 -0.854722928583437 2.54523484125608 -0.335812992470914 0.737011892002659 NA NA
"ENSG00000169164" 0 NA NA NA NA NA NA
"ENSG00000170089" 0 NA NA NA NA NA NA
"ENSG00000170409" 0 NA NA NA NA NA NA
"ENSG00000173357" 0 NA NA NA NA NA NA
"ENSG00000173366" 0.00843519566997121 -0.00669162534239392 8.1030458415403 -0.000825816054018758 0.999341094195328 NA NA
"ENSG00000173862" 0.0278845996126965 -0.0067225098103563 8.1030458415403 -0.000829627518073923 0.999338053088046 NA NA
"ENSG00000174171" 0.0760687976238897 -0.00678720508706292 8.10304584153038 -0.000837611587025288 0.999331682724911 NA NA
"ENSG00000175604" 0.00894641472455145 0 8.10304584153714 0 1 NA NA
"ENSG00000176134" 0.0165434135685007 0 8.10304584153354 0 1 NA NA
"ENSG00000176183" 0 NA NA NA NA NA NA
"ENSG00000176232" 0 NA NA NA NA NA NA
"ENSG00000176320" 0.0146475471832474 0 8.1030458415403 0 1 NA NA
"ENSG00000176349" 0.0253106512028548 0 8.10304584153768 0 1 NA NA
"ENSG00000176515" 0.0106008753310464 0 8.10304584153717 0 1 NA NA
"ENSG00000176868" 0.139148034653699 -0.327325528353157 8.10304584147294 -0.0403953691928834 0.967777922086439 NA NA
"ENSG00000176882" 0.00981666663675529 0 8.1030458415403 0 1 NA NA
"ENSG00000176984" 0.0228636994047391 0 8.1030458415403 0 1 NA NA
"ENSG00000177359" 0.208044959890158 1.36315138467189 8.09815025716259 0.168328734511466 0.866324669505694 NA NA
"ENSG00000177418" 0 NA NA NA NA NA NA
"ENSG00000177452" 0.0235617568579667 -0.00670809708568571 8.1030458415403 -0.000827848838185836 0.99933947226878 NA NA
"ENSG00000177596" 0 NA NA NA NA NA NA
"ENSG00000177699" 0.166566454166052 0.954848181978988 8.10304584147218 0.117838180933394 0.906195876279298 NA NA
"ENSG00000177725" 0.186341791507371 0.639932711368869 7.93515179771203 0.0806453017765058 0.935724037901328 NA NA
"ENSG00000178107" 0.0226151820526048 0 8.1030458415403 0 1 NA NA
"ENSG00000178715" 0 NA NA NA NA NA NA
"ENSG00000178836" 0 NA NA NA NA NA NA
"ENSG00000179038" 0 NA NA NA NA NA NA
"ENSG00000179066" 0 NA NA NA NA NA NA
"ENSG00000179253" 0.0352088613276565 0 8.10304584153955 0 1 NA NA
"ENSG00000179342" 0.285745542050217 -0.327358070064485 4.73207172120841 -0.0691785943558965 0.944847461510638 NA NA
"ENSG00000179577" 0 NA NA NA NA NA NA
"ENSG00000179755" 0 NA NA NA NA NA NA
"ENSG00000180015" 0.663080378978021 0.379338307960603 1.92569197056953 0.19698805092302 0.843836888558563 NA NA
"ENSG00000180019" 0.00936076753541151 0 8.1030458415391 0 1 NA NA
"ENSG00000180211" 0 NA NA NA NA NA NA
"ENSG00000180458" 0.0641879977730513 0 8.10304584152449 0 1 NA NA
"ENSG00000180803" 0 NA NA NA NA NA NA
"ENSG00000181123" 0.0767648122967451 0 8.10304584152623 0 1 NA NA
"ENSG00000181514" 0.00881101099143422 0 8.1030458415403 0 1 NA NA
"ENSG00000181705" 0 NA NA NA NA NA NA
"ENSG00000182376" 0.181148712384432 0 8.10304584144446 0 1 NA NA
"ENSG00000182625" 0 NA NA NA NA NA NA
"ENSG00000182776" 0.111003341020444 0 8.10304584149392 0 1 NA NA
"ENSG00000183154" 0.0408655614633366 0 8.1030458415403 0 1 NA NA
"ENSG00000183171" 0.012093223816089 0 8.1030458415403 0 1 NA NA
"ENSG00000183308" 0.453894477006211 -1.77080128818995 1.9923371133975 -0.888806054097055 0.374107321647974 NA NA
"ENSG00000183562" 0 NA NA NA NA NA NA
"ENSG00000184084" 0.0082374088221482 0 8.1030458415403 0 1 NA NA
"ENSG00000184115" 0 NA NA NA NA NA NA
"ENSG00000184188" 0 NA NA NA NA NA NA
"ENSG00000184441" 3.9054134530821 0.0317326025648408 0.582238307010198 0.0545010559813356 0.95653596729045 NA NA
"ENSG00000184566" 0 NA NA NA NA NA NA
"ENSG00000184906" 0 NA NA NA NA NA NA
"ENSG00000185296" 1.95430376787965 -1.24799219434376 1.56598228993878 -0.79693889411262 0.42548652081448 NA NA
"ENSG00000185641" 0.214769132013232 -0.64166834293857 7.38773678450469 -0.0868558750339386 0.930786073535222 NA NA
"ENSG00000185839" 0.0117105097379052 -0.00669368436101528 8.1030458415403 -0.00082607015829777 0.999340891449516 NA NA
"ENSG00000186076" 0 NA NA NA NA NA NA
"ENSG00000186148" 0 NA NA NA NA NA NA
"ENSG00000186244" 0.0933681592299568 -0.00676904047940631 8.1030458415342 -0.000835369885816255 0.99933347134307 NA NA
"ENSG00000186328" 0.049521160753704 -0.00674218516255546 8.10304584153724 -0.000832055660847204 0.999336115711084 NA NA
"ENSG00000186678" 0 NA NA NA NA NA NA
"ENSG00000187185" 0.459775888572095 -0.26150157845887 2.24614732927345 -0.116422273397114 0.907317883804254 NA NA
"ENSG00000187186" 6.59550586742933 -0.286250461511383 0.597386371615831 -0.479171395787158 0.631816701651958 0.867013419418505 NA
"ENSG00000187229" 1.07755887685226 0.963755087274522 1.24115743666568 0.776497049289423 0.437455562367813 NA NA
"ENSG00000187472" 0.0355182918245771 0 8.1030458415403 0 1 NA NA
"ENSG00000187904" 0 NA NA NA NA NA NA
"ENSG00000187951" 0 NA NA NA NA NA NA
"ENSG00000188078" 0 NA NA NA NA NA NA
"ENSG00000188365" 0.0171149362079666 0 8.1030458415403 0 1 NA NA
"ENSG00000188512" 0.0117105097379052 -0.00669368436101528 8.1030458415403 -0.00082607015829777 0.999340891449516 NA NA
"ENSG00000188525" 0 NA NA NA NA NA NA
"ENSG00000188646" 0.0101711875132875 0 8.10304584154004 0 1 NA NA
"ENSG00000188850" 0 NA NA NA NA NA NA
"ENSG00000188897" 0.779796876290802 -1.16428799053637 1.47002459175691 -0.792019396862517 0.42834936631221 NA NA
"ENSG00000189229" 0.929227580641435 -2.15664397757252 2.0632256908043 -1.04527778380454 0.295894602423025 NA NA
"ENSG00000189316" 0.0225288116843243 -0.00670603806706136 8.1030458415403 -0.000827594733906456 0.999339675014592 NA NA
"ENSG00000189372" 0 NA NA NA NA NA NA
"ENSG00000196390" 0 NA NA NA NA NA NA
"ENSG00000196395" 0 NA NA NA NA NA NA
"ENSG00000196472" 0 NA NA NA NA NA NA
"ENSG00000196566" 0.0331797573252304 0 8.1030458415403 0 1 NA NA
"ENSG00000196656" 0 NA NA NA NA NA NA
"ENSG00000196826" 0.387891201880983 2.41264286812789 8.07211369118413 0.298886135704806 0.765026925958337 NA NA
"ENSG00000196893" 0.0120561868881342 0 8.1030458415403 0 1 NA NA
"ENSG00000197149" 0.0901156620518467 1.20193829536804 8.09809464860902 0.148422357050926 0.882009457100964 NA NA
"ENSG00000197210" 0.358719880032845 -1.17485551202368 4.8603567045053 -0.241722075858064 0.808995522674565 NA NA
"ENSG00000197254" 0.0123163059405553 0 8.1030458415403 0 1 NA NA
"ENSG00000197320" 0.00881101099143422 0 8.1030458415403 0 1 NA NA
"ENSG00000197332" 3.09680044589075 -1.36729612629915 0.970685303856583 -1.40858846926682 0.158956890377685 NA NA
"ENSG00000197376" 0 NA NA NA NA NA NA
"ENSG00000197462" 0.647382735504657 -0.836880593165533 1.66300538519537 -0.503233844349349 0.614799872394501 NA NA
"ENSG00000197476" 0 NA NA NA NA NA NA
"ENSG00000197550" 0.692272135943548 -0.325485536100827 1.40826736460076 -0.231124816410909 0.817217836294104 NA NA
"ENSG00000197585" 0 NA NA NA NA NA NA
"ENSG00000197644" 0.175573890866572 -0.367680831805736 8.10220107739883 -0.0453803637176305 0.963804132344303 NA NA
"ENSG00000197665" 0.394953034679435 -1.91292380936169 3.64437201210843 -0.524898062822894 0.599654056147042 NA NA
"ENSG00000197670" 0.744144105038338 -2.20417145594299 1.58742495244274 -1.38852010140776 0.164978728092992 NA NA
"ENSG00000197813" 0.405872396268496 -0.0340202398435168 2.71016276560907 -0.0125528401006835 0.989984545718984 NA NA
"ENSG00000197815" 0 NA NA NA NA NA NA
"ENSG00000197991" 1.42151486280331 0.0824575128671269 0.935477334264477 0.0881448538055275 0.929761546910174 NA NA
"ENSG00000198106" 0.450513383518043 -0.646088618461975 3.60585666878587 -0.17917756522461 0.857798279003488 NA NA
"ENSG00000198211" 6.93900752468757 2.07570394469471 8.01059895883672 0.259119693216566 0.795542890596191 0.9337101403577 NA
"ENSG00000198277" 0 NA NA NA NA NA NA
"ENSG00000198358" 0.0240371202886675 -0.00670809708568628 8.1030458415403 -0.000827848838185907 0.99933947226878 NA NA
"ENSG00000198491" 0 NA NA NA NA NA NA
"ENSG00000198555" 0 NA NA NA NA NA NA
"ENSG00000198580" 0.127851392977757 0 8.1030458414941 0 1 NA NA
"ENSG00000198671" 0 NA NA NA NA NA NA
"ENSG00000198923" 0 NA NA NA NA NA NA
"ENSG00000199196" 0 NA NA NA NA NA NA
"ENSG00000199231" 0 NA NA NA NA NA NA
"ENSG00000199282" 0 NA NA NA NA NA NA
"ENSG00000199321" 0 NA NA NA NA NA NA
"ENSG00000199392" 0 NA NA NA NA NA NA
"ENSG00000199470" 0 NA NA NA NA NA NA
"ENSG00000199474" 0 NA NA NA NA NA NA
"ENSG00000199566" 0 NA NA NA NA NA NA
"ENSG00000199571" 0 NA NA NA NA NA NA
"ENSG00000199783" 0 NA NA NA NA NA NA
"ENSG00000199815" 0 NA NA NA NA NA NA
"ENSG00000199857" 0 NA NA NA NA NA NA
"ENSG00000199894" 0 NA NA NA NA NA NA
"ENSG00000199927" 0 NA NA NA NA NA NA
"ENSG00000199959" 0 NA NA NA NA NA NA
"ENSG00000200051" 0 NA NA NA NA NA NA
"ENSG00000200063" 0 NA NA NA NA NA NA
"ENSG00000200072" 0 NA NA NA NA NA NA
"ENSG00000200075" 0.044047016062504 0 8.10304584153878 0 1 NA NA
"ENSG00000200112" 0 NA NA NA NA NA NA
"ENSG00000200113" 0 NA NA NA NA NA NA
"ENSG00000200150" 0 NA NA NA NA NA NA
"ENSG00000200206" 0 NA NA NA NA NA NA
"ENSG00000200235" 0 NA NA NA NA NA NA
"ENSG00000200288" 0 NA NA NA NA NA NA
"ENSG00000200294" 0 NA NA NA NA NA NA
"ENSG00000200377" 0 NA NA NA NA NA NA
"ENSG00000200385" 0 NA NA NA NA NA NA
"ENSG00000200422" 0 NA NA NA NA NA NA
"ENSG00000200536" 0 NA NA NA NA NA NA
"ENSG00000200620" 0 NA NA NA NA NA NA
"ENSG00000200652" 0 NA NA NA NA NA NA
"ENSG00000200706" 0 NA NA NA NA NA NA
"ENSG00000200733" 0 NA NA NA NA NA NA
"ENSG00000200753" 0.0139298105332532 -0.00669368436101521 8.1030458415403 -0.000826070158297761 0.999340891449516 NA NA
"ENSG00000200891" 0 NA NA NA NA NA NA
"ENSG00000200897" 0 NA NA NA NA NA NA
"ENSG00000200969" 0 NA NA NA NA NA NA
"ENSG00000200991" 0 NA NA NA NA NA NA
"ENSG00000200999" 0 NA NA NA NA NA NA
"ENSG00000201003" 0 NA NA NA NA NA NA
"ENSG00000201009" 0 NA NA NA NA NA NA
"ENSG00000201036" 0 NA NA NA NA NA NA
"ENSG00000201042" 0 NA NA NA NA NA NA
"ENSG00000201133" 0.0248444912071654 0 8.10304584153338 0 1 NA NA
"ENSG00000201151" 0 NA NA NA NA NA NA
"ENSG00000201245" 0 NA NA NA NA NA NA
"ENSG00000201316" 0 NA NA NA NA NA NA
"ENSG00000201384" 0 NA NA NA NA NA NA
"ENSG00000201407" 0 NA NA NA NA NA NA
"ENSG00000201410" 0 NA NA NA NA NA NA
"ENSG00000201465" 0 NA NA NA NA NA NA
"ENSG00000201467" 0 NA NA NA NA NA NA
"ENSG00000201500" 0 NA NA NA NA NA NA
"ENSG00000201502" 0 NA NA NA NA NA NA
"ENSG00000201516" 0 NA NA NA NA NA NA
"ENSG00000201541" 0 NA NA NA NA NA NA
"ENSG00000201592" 0 NA NA NA NA NA NA
"ENSG00000201619" 0.0082374088221482 0 8.1030458415403 0 1 NA NA
"ENSG00000201660" 0 NA NA NA NA NA NA
"ENSG00000201666" 0 NA NA NA NA NA NA
"ENSG00000201701" 0 NA NA NA NA NA NA
"ENSG00000201710" 0 NA NA NA NA NA NA
"ENSG00000201733" 0 NA NA NA NA NA NA
"ENSG00000201807" 0 NA NA NA NA NA NA
"ENSG00000201827" 0 NA NA NA NA NA NA
"ENSG00000201863" 0.00888992521533467 0 8.1030458415403 0 1 NA NA
"ENSG00000201882" 0.0117105097379052 -0.00669368436101528 8.1030458415403 -0.00082607015829777 0.999340891449516 NA NA
"ENSG00000201957" 0 NA NA NA NA NA NA
"ENSG00000202059" 0 NA NA NA NA NA NA
"ENSG00000202183" 0 NA NA NA NA NA NA
"ENSG00000202216" 0 NA NA NA NA NA NA
"ENSG00000202231" 0 NA NA NA NA NA NA
"ENSG00000202275" 0 NA NA NA NA NA NA
"ENSG00000202283" 0 NA NA NA NA NA NA
"ENSG00000202335" 0 NA NA NA NA NA NA
"ENSG00000202343" 0.172117950230765 -0.319477687768238 8.10288141306625 -0.0394276642446064 0.968549424175144 NA NA
"ENSG00000202434" 0 NA NA NA NA NA NA
"ENSG00000202517" 0 NA NA NA NA NA NA
"ENSG00000203258" 0.014682632128395 0 8.10304584153901 0 1 NA NA
"ENSG00000203262" 0.107479485870306 0 8.10304584149271 0 1 NA NA
"ENSG00000203266" 0 NA NA NA NA NA NA
"ENSG00000203279" 4.76981772015648 -0.38884914237176 0.534620423838676 -0.727336863750452 0.467019620917454 NA NA
"ENSG00000203325" 0.418512194244011 -1.004920560707 2.17105125214075 -0.462872794788289 0.643455548894584 NA NA
"ENSG00000203327" 0.0381025559830927 -0.00672111791728753 8.10304584153591 -0.000829455744016075 0.999338190143867 NA NA
"ENSG00000203334" 0.0126043354413591 -0.00669162534239074 8.1030458415403 -0.000825816054018366 0.999341094195328 NA NA
"ENSG00000203335" 0 NA NA NA NA NA NA
"ENSG00000203364" 0.046515793083421 -0.00674170913834899 8.10304584151869 -0.000831996914518928 0.999336162583856 NA NA
"ENSG00000203392" 0.865182830410246 -2.05300223478915 1.47279985428181 -1.39394516425334 0.163334164330512 NA NA
"ENSG00000203395" 0.0113111133755411 0 8.1030458415403 0 1 NA NA
"ENSG00000203396" 0.0083034808044931 0 8.1030458415403 0 1 NA NA
"ENSG00000203402" 0 NA NA NA NA NA NA
"ENSG00000203434" 0.0117105097379052 -0.00669368436101528 8.1030458415403 -0.00082607015829777 0.999340891449516 NA NA
"ENSG00000203437" 0 NA NA NA NA NA NA
"ENSG00000203462" 0 NA NA NA NA NA NA
"ENSG00000203469" 0.00992447624296523 0 8.1030458415403 0 1 NA NA
"ENSG00000203472" 0.0259572173500631 -0.00671015610430718 8.1030458415403 -0.000828102942464862 0.999339269522968 NA NA
"ENSG00000203496" 0 NA NA NA NA NA NA
"ENSG00000203498" 0 NA NA NA NA NA NA
"ENSG00000203520" 0 NA NA NA NA NA NA
"ENSG00000203531" 0.121651987815518 -0.327291224954781 8.10304584149672 -0.0403911357971938 0.967781297093021 NA NA
"ENSG00000203546" 0.334344286561697 0.438225438450845 6.14381244323633 0.0713279323709309 0.943136765023417 NA NA
"ENSG00000203565" 0.0717000193879262 0 8.10304584153555 0 1 NA NA
"ENSG00000203593" 0.284616607307628 -0.359179714472369 4.27689073873503 -0.0839815034832063 0.933071137891641 NA NA
"ENSG00000203605" 0.0309600875361884 -0.00672250981035572 8.1030458415403 -0.000829627518073851 0.999338053088046 NA NA
"ENSG00000203635" 0.780413122078504 -1.74979512422764 1.64505512926358 -1.06366959568762 0.28747840256939 NA NA
"ENSG00000203643" 0 NA NA NA NA NA NA
"ENSG00000203647" 0 NA NA NA NA NA NA
"ENSG00000203648" 0.0693391727429433 1.27543481576099 8.10304584152616 0.157401900557528 0.874928115699516 NA NA
"ENSG00000203825" 0 NA NA NA NA NA NA
"ENSG00000203900" 0 NA NA NA NA NA NA
"ENSG00000203971" 0 NA NA NA NA NA NA
"ENSG00000203987" 0.0178689841460039 -0.00669368436101518 8.1030458415403 -0.000826070158297757 0.999340891449516 NA NA
"ENSG00000204003" 0 NA NA NA NA NA NA
"ENSG00000204049" 0.0106008753310464 0 8.10304584153717 0 1 NA NA
"ENSG00000204117" 0.227921654111378 -0.652671512620993 5.70654191028135 -0.11437250840918 0.908942506078681 NA NA
"ENSG00000204398" 0 NA NA NA NA NA NA
"ENSG00000204399" 0 NA NA NA NA NA NA
"ENSG00000204422" 7.95290823975218 -6.21333532405806 5.56970257090054 -1.11555962728068 0.264610681700162 0.621686279834366 NA
"ENSG00000204429" 0.046815636827392 -0.00671015610430699 8.1030458415403 -0.000828102942464839 0.999339269522968 NA NA
"ENSG00000204456" 0 NA NA NA NA NA NA
"ENSG00000204556" 1.36047220798196 -0.0132215750922258 1.21654713845089 -0.0108681157304449 0.991328668957731 NA NA
"ENSG00000204584" 0.791985528376029 -0.00309686827129266 1.57736346411567 -0.00196331938817213 0.998433498778631 NA NA
"ENSG00000204620" 0.199336402143297 0.617999539768126 6.00479293509094 0.102917710310483 0.918028281544872 NA NA
"ENSG00000204684" 0 NA NA NA NA NA NA
"ENSG00000204745" 0.0764265395615829 2.00323898005247 8.08527248915405 0.247763941504718 0.804317055668527 NA NA
"ENSG00000204790" 0 NA NA NA NA NA NA
"ENSG00000204814" 0.0378303452263569 0 8.10304584153525 0 1 NA NA
"ENSG00000204850" 0.415867208319217 -1.46955272551007 2.25556041563904 -0.651524435045434 0.514708008925687 NA NA
"ENSG00000204876" 0.0211277800122964 0 8.1030458415403 0 1 NA NA
"ENSG00000204894" 0 NA NA NA NA NA NA
"ENSG00000204971" 0 NA NA NA NA NA NA
"ENSG00000204990" 0.045853930580639 0 8.1030458415212 0 1 NA NA
"ENSG00000205018" 0.108520266101099 -0.00678839678352347 8.1030458415403 -0.000837758654742236 0.999331565381891 NA NA
"ENSG00000205037" 0.00843519566997121 -0.00669162534239392 8.1030458415403 -0.000825816054018758 0.999341094195328 NA NA
"ENSG00000205041" 0.0731864595837276 -0.00677781094174695 8.10304584151296 -0.000836452251944985 0.999332607740148 NA NA
"ENSG00000205044" 0 NA NA NA NA NA NA
"ENSG00000205236" 0.0339469655236433 0 8.10304584153345 0 1 NA NA
"ENSG00000205300" 0.013355844099843 0 8.1030458415403 0 1 NA NA
"ENSG00000205325" 0.0617722458176119 -0.327206742465301 8.10304584152675 -0.0403807097805644 0.967789609069444 NA NA
"ENSG00000205414" 0.251346052248608 -0.00681249437314556 4.92622661689019 -0.00138290316360763 0.998896603268365 NA NA
"ENSG00000205452" 0 NA NA NA NA NA NA
"ENSG00000205537" 0 NA NA NA NA NA NA
"ENSG00000205596" 0 NA NA NA NA NA NA
"ENSG00000205625" 0.0941738663240487 -0.327257688258113 8.10304584151586 -0.0403869970204799 0.967784596666704 NA NA
"ENSG00000205644" 0.13204443530844 -0.327318479401606 8.1030458415217 -0.0403944992788215 0.967778615611377 NA NA
"ENSG00000205653" 0 NA NA NA NA NA NA
"ENSG00000205682" 0.862800424537779 -0.390157680223318 1.68360583808389 -0.23173932484539 0.816740485859221 NA NA
"ENSG00000205695" 0 NA NA NA NA NA NA
"ENSG00000205740" 1.43036792270879 0.691423053695776 0.841919433870801 0.821246102512322 0.411506101115897 NA NA
"ENSG00000205745" 0 NA NA NA NA NA NA
"ENSG00000205794" 0 NA NA NA NA NA NA
"ENSG00000205830" 0 NA NA NA NA NA NA
"ENSG00000205890" 0 NA NA NA NA NA NA
"ENSG00000205898" 0 NA NA NA NA NA NA
"ENSG00000205959" 0.403625442892063 0.162526929239954 2.26026442926855 0.0719061571448744 0.9426765900435 NA NA
"ENSG00000205971" 0 NA NA NA NA NA NA
"ENSG00000205976" 0.0695346304101378 -0.00674951786828183 8.10304584150609 -0.000832960592880875 0.999335393680036 NA NA
"ENSG00000206028" 0.268085554666243 -0.874179763936263 4.84805021631703 -0.180315740334959 0.856904699202061 NA NA
"ENSG00000206062" 0 NA NA NA NA NA NA
"ENSG00000206090" 0 NA NA NA NA NA NA
"ENSG00000206249" 0.652082121926693 -1.84338930820583 1.58323594943373 -1.16431749093694 0.244295370829959 NA NA
"ENSG00000206356" 0 NA NA NA NA NA NA
"ENSG00000206549" 0.0559951432725992 0.955011425621907 8.10304584153701 0.117858326893133 0.906179913362998 NA NA
"ENSG00000206567" 0.952063099087983 -1.53811220510489 1.5042994629225 -1.0224774009536 0.306555003356352 NA NA
"ENSG00000206592" 0 NA NA NA NA NA NA
"ENSG00000206647" 0 NA NA NA NA NA NA
"ENSG00000206649" 0 NA NA NA NA NA NA
"ENSG00000206731" 0.0146475471832474 0 8.1030458415403 0 1 NA NA
"ENSG00000206776" 0 NA NA NA NA NA NA
"ENSG00000206849" 0 NA NA NA NA NA NA
"ENSG00000206853" 0 NA NA NA NA NA NA
"ENSG00000206878" 0.0766223697113631 -0.64769015014484 8.10304584153351 -0.0799316902324551 0.936291585297479 NA NA
"ENSG00000206898" 0 NA NA NA NA NA NA
"ENSG00000206913" 0.0147097758718083 0 8.1030458415403 0 1 NA NA
"ENSG00000206961" 0 NA NA NA NA NA NA
"ENSG00000206976" 0.0604661118823111 -0.327209064880048 8.10304584152903 -0.0403809963906491 0.967789380574052 NA NA
"ENSG00000206977" 0 NA NA NA NA NA NA
"ENSG00000207002" 0 NA NA NA NA NA NA
"ENSG00000207022" 0 NA NA NA NA NA NA
"ENSG00000207027" 0 NA NA NA NA NA NA
"ENSG00000207094" 0 NA NA NA NA NA NA
"ENSG00000207100" 0 NA NA NA NA NA NA
"ENSG00000207130" 0 NA NA NA NA NA NA
"ENSG00000207147" 0.013355844099843 0 8.1030458415403 0 1 NA NA
"ENSG00000207171" 0 NA NA NA NA NA NA
"ENSG00000207177" 0 NA NA NA NA NA NA
"ENSG00000207299" 0 NA NA NA NA NA NA
"ENSG00000207407" 0 NA NA NA NA NA NA
"ENSG00000207410" 0 NA NA NA NA NA NA
"ENSG00000207419" 0 NA NA NA NA NA NA
"ENSG00000207502" 0 NA NA NA NA NA NA
"ENSG00000207503" 0 NA NA NA NA NA NA
"ENSG00000207751" 1.34640461355323 -0.584681750711763 1.25113738433174 -0.467320182446673 0.640270818903148 NA NA
"ENSG00000207922" 0 NA NA NA NA NA NA
"ENSG00000211683" 0 NA NA NA NA NA NA
"ENSG00000212134" 0 NA NA NA NA NA NA
"ENSG00000212149" 0 NA NA NA NA NA NA
"ENSG00000212161" 0 NA NA NA NA NA NA
"ENSG00000212168" 0 NA NA NA NA NA NA
"ENSG00000212175" 0 NA NA NA NA NA NA
"ENSG00000212181" 0 NA NA NA NA NA NA
"ENSG00000212187" 0 NA NA NA NA NA NA
"ENSG00000212191" 0 NA NA NA NA NA NA
"ENSG00000212206" 0.028170173151316 0 8.10304584153672 0 1 NA NA
"ENSG00000212224" 0 NA NA NA NA NA NA
"ENSG00000212228" 0 NA NA NA NA NA NA
"ENSG00000212229" 0 NA NA NA NA NA NA
"ENSG00000212266" 0 NA NA NA NA NA NA
"ENSG00000212270" 0 NA NA NA NA NA NA
"ENSG00000212273" 0 NA NA NA NA NA NA
"ENSG00000212279" 0 NA NA NA NA NA NA
"ENSG00000212293" 0 NA NA NA NA NA NA
"ENSG00000212302" 0 NA NA NA NA NA NA
"ENSG00000212338" 0 NA NA NA NA NA NA
"ENSG00000212342" 0 NA NA NA NA NA NA
"ENSG00000212347" 0 NA NA NA NA NA NA
"ENSG00000212363" 0 NA NA NA NA NA NA
"ENSG00000212371" 0.0558593473401961 -0.00675176890335425 8.10304584153521 -0.00083323839398088 0.999335172026905 NA NA
"ENSG00000212377" 0 NA NA NA NA NA NA
"ENSG00000212378" 0 NA NA NA NA NA NA
"ENSG00000212383" 0 NA NA NA NA NA NA
"ENSG00000212391" 0 NA NA NA NA NA NA
"ENSG00000212395" 0 NA NA NA NA NA NA
"ENSG00000212397" 0 NA NA NA NA NA NA
"ENSG00000212415" 0 NA NA NA NA NA NA
"ENSG00000212421" 0.0333309957395381 0 8.10304584153984 0 1 NA NA
"ENSG00000212445" 0 NA NA NA NA NA NA
"ENSG00000212455" 0 NA NA NA NA NA NA
"ENSG00000212458" 0.0222084896647883 0 8.1030458415403 0 1 NA NA
"ENSG00000212461" 0 NA NA NA NA NA NA
"ENSG00000212490" 0 NA NA NA NA NA NA
"ENSG00000212517" 0.014682632128395 0 8.10304584153901 0 1 NA NA
"ENSG00000212529" 0 NA NA NA NA NA NA
"ENSG00000212532" 0 NA NA NA NA NA NA
"ENSG00000212558" 0.0109135640315278 -0.00669162534239411 8.1030458415403 -0.000825816054018783 0.999341094195328 NA NA
"ENSG00000212565" 0 NA NA NA NA NA NA
"ENSG00000212567" 0 NA NA NA NA NA NA
"ENSG00000212579" 0 NA NA NA NA NA NA
"ENSG00000212586" 0 NA NA NA NA NA NA
"ENSG00000212589" 0 NA NA NA NA NA NA
"ENSG00000212590" 0 NA NA NA NA NA NA
"ENSG00000212604" 0 NA NA NA NA NA NA
"ENSG00000212608" 0 NA NA NA NA NA NA
"ENSG00000212618" 0 NA NA NA NA NA NA
"ENSG00000212624" 0.00986299089135307 0 8.10304584153878 0 1 NA NA
"ENSG00000212626" 0 NA NA NA NA NA NA
"ENSG00000212663" 0.0268788359206393 0 8.1030458415403 0 1 NA NA
"ENSG00000212695" 0 NA NA NA NA NA NA
"ENSG00000212712" 0 NA NA NA NA NA NA
"ENSG00000212930" 0 NA NA NA NA NA NA
"ENSG00000212939" 0.0326503513839875 0 8.10304584153963 0 1 NA NA
"ENSG00000212952" 0 NA NA NA NA NA NA
"ENSG00000212989" 0 NA NA NA NA NA NA
"ENSG00000213016" 0 NA NA NA NA NA NA
"ENSG00000213036" 0.04029152346103 0 8.10304584153764 0 1 NA NA
"ENSG00000213045" 0 NA NA NA NA NA NA
"ENSG00000213058" 0.204223965676639 0.954870107646107 7.57027246698847 0.126134179689039 0.89962571204877 NA NA
"ENSG00000213060" 0.118691322298291 -0.00682662515571522 8.10304584148368 -0.000842476432845313 0.99932780114091 NA NA
"ENSG00000213062" 4.66379914208349 0.311372516952579 0.519849605186824 0.598966535409175 0.549195200617526 NA NA
"ENSG00000213065" 0 NA NA NA NA NA NA
"ENSG00000213067" 0 NA NA NA NA NA NA
"ENSG00000213068" 0.274176018740782 -1.38196365502952 3.17133032868069 -0.435767804612279 0.663005205091623 NA NA
"ENSG00000213076" 0.10613123821398 -0.00680614752251402 8.10304584151777 -0.000839949280262145 0.999329817516225 NA NA
"ENSG00000213078" 0.0147097758718083 0 8.1030458415403 0 1 NA NA
"ENSG00000213080" 0.0771092641593556 1.90480446450803 8.06822990250447 0.23608703365242 0.813365135225363 NA NA
"ENSG00000213087" 0.00886594486577857 0 8.10304584154009 0 1 NA NA
"ENSG00000213115" 0 NA NA NA NA NA NA
"ENSG00000213144" 0.467731660039938 1.03576010019141 2.95923910969393 0.350008925199198 0.726331999469537 NA NA
"ENSG00000213150" 0 NA NA NA NA NA NA
"ENSG00000213153" 0 NA NA NA NA NA NA
"ENSG00000213172" 0 NA NA NA NA NA NA
"ENSG00000213204" 0.642121438761102 -0.488442499423896 1.91496495195729 -0.255066025581648 0.798672104108473 NA NA
"ENSG00000213209" 0 NA NA NA NA NA NA
"ENSG00000213216" 0.0146684600048482 0 8.10304584152858 0 1 NA NA
"ENSG00000213226" 0 NA NA NA NA NA NA
"ENSG00000213238" 0.014682632128395 0 8.10304584153901 0 1 NA NA
"ENSG00000213247" 0 NA NA NA NA NA NA
"ENSG00000213252" 0.166257619140409 -0.648209045799953 8.1030378351105 -0.0799958063864962 0.936240591301904 NA NA
"ENSG00000213279" 0 NA NA NA NA NA NA
"ENSG00000213280" 1.01249688844207 -1.23246230199617 1.34849469385999 -0.91395413538359 0.360740946030687 NA NA
"ENSG00000213287" 0 NA NA NA NA NA NA
"ENSG00000213293" 0.555269495128935 -2.23568894114652 2.08053716951373 -1.07457293909777 0.28256597275148 NA NA
"ENSG00000213296" 0 NA NA NA NA NA NA
"ENSG00000213303" 0.0082374088221482 0 8.1030458415403 0 1 NA NA
"ENSG00000213304" 0.30417298373853 0 5.06890632031513 0 1 NA NA
"ENSG00000213315" 0.449843893673851 0.384554712155697 2.15687697665263 0.178292371942561 0.858493369147112 NA NA
"ENSG00000213318" 0 NA NA NA NA NA NA
"ENSG00000213328" 0 NA NA NA NA NA NA
"ENSG00000213331" 0.0496072572543377 0 8.10304584153354 0 1 NA NA
"ENSG00000213365" 0 NA NA NA NA NA NA
"ENSG00000213386" 0.0784278563552574 0 8.10304584153446 0 1 NA NA
"ENSG00000213393" 0 NA NA NA NA NA NA
"ENSG00000213414" 0.0269244845501665 -0.0067093653731972 8.10304584153767 -0.000828005358035096 0.999339347384052 NA NA
"ENSG00000213486" 0 NA NA NA NA NA NA
"ENSG00000213488" 0.0101711875132875 0 8.10304584154004 0 1 NA NA
"ENSG00000213514" 0.0313663517358433 -0.00672236350206523 8.10304584153984 -0.000829609462111566 0.999338067494615 NA NA
"ENSG00000213527" 0 NA NA NA NA NA NA
"ENSG00000213549" 0.0214169544235457 0 8.1030458415395 0 1 NA NA
"ENSG00000213556" 0 NA NA NA NA NA NA
"ENSG00000213560" 0.010468704978083 0 8.1030458415403 0 1 NA NA
"ENSG00000213561" 0 NA NA NA NA NA NA
"ENSG00000213587" 0 NA NA NA NA NA NA
"ENSG00000213590" 0.835739015346931 -1.79248209218038 1.76787750959523 -1.01391758334591 0.310622080420428 NA NA
"ENSG00000213600" 1.12541941252363 -1.14966094635802 1.36680977796066 -0.841127247475041 0.400276652086936 NA NA
"ENSG00000213605" 0.571798765251715 -1.38384113393131 3.72461269576378 -0.371539606119377 0.710235662186382 NA NA
"ENSG00000213642" 0 NA NA NA NA NA NA
"ENSG00000213650" 0 NA NA NA NA NA NA
"ENSG00000213655" 0 NA NA NA NA NA NA
"ENSG00000213661" 0 NA NA NA NA NA NA
"ENSG00000213683" 0.0870995567389622 -0.00678905511330003 8.1030458415135 -0.000837839899475622 0.999331500557995 NA NA
"ENSG00000213690" 0 NA NA NA NA NA NA
"ENSG00000213717" 0.0139298105332532 -0.00669368436101521 8.1030458415403 -0.000826070158297761 0.999340891449516 NA NA
"ENSG00000213727" 0 NA NA NA NA NA NA
"ENSG00000213750" 0 NA NA NA NA NA NA
"ENSG00000213752" 0 NA NA NA NA NA NA
"ENSG00000213774" 0 NA NA NA NA NA NA
"ENSG00000213777" 0 NA NA NA NA NA NA
"ENSG00000213791" 0 NA NA NA NA NA NA
"ENSG00000213851" 0 NA NA NA NA NA NA
"ENSG00000213867" 0.00936076753541151 0 8.1030458415391 0 1 NA NA
"ENSG00000213875" 0 NA NA NA NA NA NA
"ENSG00000213939" 0.0269524734266712 0 8.10304584152984 0 1 NA NA
"ENSG00000213956" 0.00936076753541151 0 8.1030458415391 0 1 NA NA
"ENSG00000213959" 0 NA NA NA NA NA NA
"ENSG00000213963" 7.94075817414771 -0.032764090967433 0.383124151209456 -0.0855182082988046 0.931849420368667 0.981986420817829 NA
"ENSG00000213970" 0.479466890052428 -2.66025125094548 2.63676749623416 -1.00890626676219 0.313019589469242 NA NA
"ENSG00000213972" 0 NA NA NA NA NA NA
"ENSG00000213976" 0 NA NA NA NA NA NA
"ENSG00000213981" 0 NA NA NA NA NA NA
"ENSG00000213985" 0 NA NA NA NA NA NA
"ENSG00000213994" 0.0454131274885273 0 8.1030458415403 0 1 NA NA
"ENSG00000214035" 0 NA NA NA NA NA NA
"ENSG00000214067" 0.233615563072287 0.442254627889912 7.12020804629822 0.0621125991002242 0.95047316374126 NA NA
"ENSG00000214071" 0 NA NA NA NA NA NA
"ENSG00000214093" 0.465500939008254 -2.14298384187881 2.48313929087998 -0.863013947606368 0.388129798409857 NA NA
"ENSG00000214125" 0.0117105097379052 -0.00669368436101528 8.1030458415403 -0.00082607015829777 0.999340891449516 NA NA
"ENSG00000214132" 0.013068165174519 0 8.1030458415403 0 1 NA NA
"ENSG00000214144" 0 NA NA NA NA NA NA
"ENSG00000214243" 0.00936076753541151 0 8.1030458415391 0 1 NA NA
"ENSG00000214248" 0.482542891768712 -0.662899785802005 2.07277411756667 -0.319812844141558 0.749110210368067 NA NA
"ENSG00000214254" 0 NA NA NA NA NA NA
"ENSG00000214259" 0 NA NA NA NA NA NA
"ENSG00000214265" 0.315135849536281 -1.24252034554153 3.54734530018143 -0.350267662265069 0.726137831697646 NA NA
"ENSG00000214278" 0.0321292779031412 0 8.10304584153646 0 1 NA NA
"ENSG00000214347" 0 NA NA NA NA NA NA
"ENSG00000214525" 0 NA NA NA NA NA NA
"ENSG00000214526" 0.147646155566121 -0.0068494391881003 8.10304584146107 -0.000845291921348092 0.999325554706902 NA NA
"ENSG00000214546" 0.273677323032826 -1.40504924593836 6.66453305473903 -0.210824859656035 0.83302393930187 NA NA
"ENSG00000214559" 0.0507208325075158 -0.00674864712498711 8.10304584153173 -0.000832853134113753 0.999335479419698 NA NA
"ENSG00000214593" 0 NA NA NA NA NA NA
"ENSG00000214614" 0 NA NA NA NA NA NA
"ENSG00000214641" 0 NA NA NA NA NA NA
"ENSG00000214650" 0.270331718343506 0.634416603789992 4.84184772938695 0.131027789234156 0.895753324282157 NA NA
"ENSG00000214651" 0 NA NA NA NA NA NA
"ENSG00000214669" 0 NA NA NA NA NA NA
"ENSG00000214708" 1.11026016616817 -0.0798380665929806 1.14509120815588 -0.0697220151760284 0.944414918843645 NA NA
"ENSG00000214748" 0 NA NA NA NA NA NA
"ENSG00000214770" 1.47631732591958 -1.6541854400931 1.38441323486962 -1.19486393110716 0.232140197162044 NA NA
"ENSG00000214773" 0.0910857756384364 0 8.10304584152464 0 1 NA NA
"ENSG00000214776" 0.457051238963941 0.482405327226834 4.0096830483227 0.120310089703632 0.904237511741974 NA NA
"ENSG00000214788" 0 NA NA NA NA NA NA
"ENSG00000214797" 0 NA NA NA NA NA NA
"ENSG00000214803" 0.592923052096312 -1.69233550906495 1.74964718874384 -0.967243864907395 0.333422138587081 NA NA
"ENSG00000214846" 0 NA NA NA NA NA NA
"ENSG00000214883" 0 NA NA NA NA NA NA
"ENSG00000214890" 0.101940927447375 0 8.10304584148789 0 1 NA NA
"ENSG00000214908" 0.0338785642623551 0 8.1030458415403 0 1 NA NA
"ENSG00000214915" 0.16140291294737 -0.32733875770532 8.10304584148786 -0.0403970018322413 0.967776620491141 NA NA
"ENSG00000214917" 0.012093223816089 0 8.1030458415403 0 1 NA NA
"ENSG00000214919" 0.212622627922497 -0.327353492349457 6.53481734437943 -0.0500937478583104 0.960047681971247 NA NA
"ENSG00000214942" 0.0413413136581578 0 8.1030458415403 0 1 NA NA
"ENSG00000214955" 0.149208296493738 0.95481868071857 8.10304013257068 0.117834623190451 0.906198695307672 NA NA
"ENSG00000214970" 0 NA NA NA NA NA NA
"ENSG00000214980" 0 NA NA NA NA NA NA
"ENSG00000214999" 0.20764753626311 -0.00850855187704041 6.62188388341157 -0.00128491408590766 0.998974787171001 NA NA
"ENSG00000215014" 3.41303191877511 -0.125211271353534 0.65772597998979 -0.190369964336026 0.849019232254125 NA NA
"ENSG00000215022" 0.826817654309847 0.968074242844712 1.27170087392309 0.761243671916561 0.446511537847268 NA NA
"ENSG00000215023" 0.0417279050214667 0 8.1030458415403 0 1 NA NA
"ENSG00000215094" 0 NA NA NA NA NA NA
"ENSG00000215097" 0.0369799012636921 -0.00672387202031988 8.10304584152161 -0.000829795628930721 0.999337918955035 NA NA
"ENSG00000215146" 0 NA NA NA NA NA NA
"ENSG00000215154" 0 NA NA NA NA NA NA
"ENSG00000215156" 0.0452494271006792 0 8.1030458415403 0 1 NA NA
"ENSG00000215198" 0.0146733036938778 0 8.1030458415346 0 1 NA NA
"ENSG00000215237" 0.607759528793104 -2.40171584560726 1.78302229477505 -1.34699148330631 0.177982975643045 NA NA
"ENSG00000215263" 0 NA NA NA NA NA NA
"ENSG00000215268" 0 NA NA NA NA NA NA
"ENSG00000215288" 0 NA NA NA NA NA NA
"ENSG00000215297" 0.25060054470544 -0.387513925906514 6.09581447167932 -0.0635704921314246 0.9493122280698 NA NA
"ENSG00000215304" 0.586635195967562 -0.240072925550808 1.73261515336106 -0.138561021520039 0.889797046432959 NA NA
"ENSG00000215310" 0 NA NA NA NA NA NA
"ENSG00000215380" 0 NA NA NA NA NA NA
"ENSG00000215398" 0 NA NA NA NA NA NA
"ENSG00000215409" 0.00992447624296523 0 8.1030458415403 0 1 NA NA
"ENSG00000215444" 0.00981666663675529 0 8.1030458415403 0 1 NA NA
"ENSG00000215450" 0 NA NA NA NA NA NA
"ENSG00000215464" 0.551984259736488 -1.01361509820138 1.93919173083541 -0.522699783669516 0.601183188823483 NA NA
"ENSG00000215481" 0.00981666663675529 0 8.1030458415403 0 1 NA NA
"ENSG00000215493" 0 NA NA NA NA NA NA
"ENSG00000215512" 0 NA NA NA NA NA NA
"ENSG00000215567" 0 NA NA NA NA NA NA
"ENSG00000215586" 0 NA NA NA NA NA NA
"ENSG00000215692" 0 NA NA NA NA NA NA
"ENSG00000215765" 0.010468704978083 0 8.1030458415403 0 1 NA NA
"ENSG00000215795" 0.0171149362079666 0 8.1030458415403 0 1 NA NA
"ENSG00000215796" 0 NA NA NA NA NA NA
"ENSG00000215805" 0 NA NA NA NA NA NA
"ENSG00000215835" 0.0285369927741404 0 8.10304584152972 0 1 NA NA
"ENSG00000215838" 0.151690059099082 0 8.10304584144114 0 1 NA NA
"ENSG00000215840" 0.222776408700313 0.954840402328953 8.10304584144057 0.117837220844255 0.906196637019507 NA NA
"ENSG00000215841" 0 NA NA NA NA NA NA
"ENSG00000215861" 0.0102248976740533 0 8.1030458415403 0 1 NA NA
"ENSG00000215869" 0 NA NA NA NA NA NA
"ENSG00000215871" 0 NA NA NA NA NA NA
"ENSG00000216285" 0.0331797573252304 0 8.1030458415403 0 1 NA NA
"ENSG00000216307" 0 NA NA NA NA NA NA
"ENSG00000216324" 0 NA NA NA NA NA NA
"ENSG00000216352" 0 NA NA NA NA NA NA
"ENSG00000216359" 0 NA NA NA NA NA NA
"ENSG00000216360" 0 NA NA NA NA NA NA
"ENSG00000216378" 0 NA NA NA NA NA NA
"ENSG00000216475" 0.517893239998859 -0.952305037561098 2.02722910728292 -0.469756987081479 0.638528648216625 NA NA
"ENSG00000216516" 0 NA NA NA NA NA NA
"ENSG00000216519" 0 NA NA NA NA NA NA
"ENSG00000216523" 0.0153891473570691 0 8.1030458415403 0 1 NA NA
"ENSG00000216548" 0.0146684600048482 0 8.10304584152858 0 1 NA NA
"ENSG00000216613" 0 NA NA NA NA NA NA
"ENSG00000216616" 0.0575702356663556 -0.0067546624295017 8.10304584153769 -0.000833595485153999 0.99933488710947 NA NA
"ENSG00000216621" 0 NA NA NA NA NA NA
"ENSG00000216642" 0.279011759420655 -0.758864655060862 4.29437295996814 -0.176711399343967 0.859735086412739 NA NA
"ENSG00000216663" 0 NA NA NA NA NA NA
"ENSG00000216687" 0.0512554775456546 0 8.10304584152142 0 1 NA NA
"ENSG00000216721" 0 NA NA NA NA NA NA
"ENSG00000216775" 0 NA NA NA NA NA NA
"ENSG00000216809" 2.1822910390708 -0.428198149234578 0.877918244761998 -0.487742624998826 0.62573215564227 NA NA
"ENSG00000216811" 0.221366548353866 -1.92998703750176 7.2970975660767 -0.264486944298789 0.791404723683115 NA NA
"ENSG00000216813" 0.142894460659756 0 8.10304584147223 0 1 NA NA
"ENSG00000216844" 0 NA NA NA NA NA NA
"ENSG00000216906" 0 NA NA NA NA NA NA
"ENSG00000216913" 0 NA NA NA NA NA NA
"ENSG00000216966" 0 NA NA NA NA NA NA
"ENSG00000217004" 0 NA NA NA NA NA NA
"ENSG00000217030" 0 NA NA NA NA NA NA
"ENSG00000217041" 0 NA NA NA NA NA NA
"ENSG00000217060" 0.0241864476321779 0 8.10304584151765 0 1 NA NA
"ENSG00000217067" 0.0163236092191201 -0.00669368436101535 8.1030458415403 -0.000826070158297778 0.999340891449516 NA NA
"ENSG00000217078" 0 NA NA NA NA NA NA
"ENSG00000217120" 0.367358782206064 -0.333717447640847 2.81225815470521 -0.118665296456694 0.905540531644496 NA NA
"ENSG00000217130" 0.285287465159662 -0.327352458382976 4.32055715778438 -0.0757662603289908 0.939605059297127 NA NA
"ENSG00000217135" 0 NA NA NA NA NA NA
"ENSG00000217139" 0 NA NA NA NA NA NA
"ENSG00000217195" 0.0082374088221482 0 8.1030458415403 0 1 NA NA
"ENSG00000217231" 0.0265341459746123 -0.327164919969988 8.1030458415403 -0.0403755484502847 0.967793723859456 NA NA
"ENSG00000217239" 0.00981666663675529 0 8.1030458415403 0 1 NA NA
"ENSG00000217275" 0.385544639927266 -0.419262034542238 2.70664990998552 -0.154900725430161 0.876899581740368 NA NA
"ENSG00000217289" 0 NA NA NA NA NA NA
"ENSG00000217331" 0 NA NA NA NA NA NA
"ENSG00000217334" 0.215542833111682 -1.60939340655207 8.09577503533152 -0.198794235206434 0.842423705633694 NA NA
"ENSG00000217447" 0.0810195888064847 -0.00676478576661916 8.10304584148822 -0.00083484481008153 0.999333890292746 NA NA
"ENSG00000217455" 0.117854282631176 -0.327288119212353 8.1030458415022 -0.0403907525163004 0.967781602657573 NA NA
"ENSG00000217477" 0 NA NA NA NA NA NA
"ENSG00000217483" 0 NA NA NA NA NA NA
"ENSG00000217488" 0 NA NA NA NA NA NA
"ENSG00000217495" 0 NA NA NA NA NA NA
"ENSG00000217512" 0.0517919707268671 0 8.1030458415403 0 1 NA NA
"ENSG00000217514" 0 NA NA NA NA NA NA
"ENSG00000217557" 0.0147097758718083 0 8.1030458415403 0 1 NA NA
"ENSG00000217576" 1.94211050863875 1.22118094663346 4.43782724856851 0.275175413154573 0.783181475520457 NA NA
"ENSG00000217612" 0.046160882435349 -0.00673306349167576 8.10304584153416 -0.000830929951940267 0.999337013896531 NA NA
"ENSG00000217631" 0 NA NA NA NA NA NA
"ENSG00000217644" 0.077179863632973 0 8.10304584152868 0 1 NA NA
"ENSG00000217702" 0.140016245469883 -0.341605739925134 8.10276772142984 -0.0421591426126743 0.966371833054092 NA NA
"ENSG00000217746" 0.178572161607007 -0.647819980898384 8.10304584145565 -0.0799477126963912 0.93627884200309 NA NA
"ENSG00000217769" 0 NA NA NA NA NA NA
"ENSG00000217776" 0.0163236092191201 -0.00669368436101535 8.1030458415403 -0.000826070158297778 0.999340891449516 NA NA
"ENSG00000217786" 0 NA NA NA NA NA NA
"ENSG00000217801" 0.0113111133755411 0 8.1030458415403 0 1 NA NA
"ENSG00000217805" 0 NA NA NA NA NA NA
"ENSG00000217825" 0.0341654355513691 0 8.10304584151244 0 1 NA NA
"ENSG00000217878" 0 NA NA NA NA NA NA
"ENSG00000218027" 0 NA NA NA NA NA NA
"ENSG00000218029" 0 NA NA NA NA NA NA
"ENSG00000218048" 0 NA NA NA NA NA NA
"ENSG00000218073" 0 NA NA NA NA NA NA
"ENSG00000218107" 0 NA NA NA NA NA NA
"ENSG00000218125" 0 NA NA NA NA NA NA
"ENSG00000218173" 0 NA NA NA NA NA NA
"ENSG00000218175" 0.22729764829016 -0.327371633956848 7.18639833234511 -0.0455543401321616 0.963665462658024 NA NA
"ENSG00000218187" 0 NA NA NA NA NA NA
"ENSG00000218227" 0 NA NA NA NA NA NA
"ENSG00000218274" 0 NA NA NA NA NA NA
"ENSG00000218313" 0.0216807000986601 0 8.1030458415403 0 1 NA NA
"ENSG00000218337" 0 NA NA NA NA NA NA
"ENSG00000218410" 0.0712758752428276 0 8.10304584151571 0 1 NA NA
"ENSG00000218418" 0.0220145798990705 0 8.10304584153815 0 1 NA NA
"ENSG00000218426" 0.685011506498642 -0.313084115841403 1.90930053612746 -0.16397843603837 0.869748119561651 NA NA
"ENSG00000218472" 0.116056442392363 0 8.10304584152242 0 1 NA NA
"ENSG00000218483" 0 NA NA NA NA NA NA
"ENSG00000218499" 0 NA NA NA NA NA NA
"ENSG00000218520" 0 NA NA NA NA NA NA
"ENSG00000218521" 0.00936076753541151 0 8.1030458415391 0 1 NA NA
"ENSG00000218536" 0 NA NA NA NA NA NA
"ENSG00000218561" 0 NA NA NA NA NA NA
"ENSG00000218565" 0.00886594486577857 0 8.10304584154009 0 1 NA NA
"ENSG00000218586" 0.0275550535396365 0 8.10304584153984 0 1 NA NA
"ENSG00000218596" 3.50698619735884 -1.31683571150578 0.689324728204181 -1.91032710365169 0.0560911101358466 NA NA
"ENSG00000218617" 0 NA NA NA NA NA NA
"ENSG00000218631" 0.0944078408818287 1.27541748967582 8.10304584151481 0.157399762338922 0.874929800747755 NA NA
"ENSG00000218682" 0.734508720856386 -0.353725217087142 1.5828052673162 -0.223479934260592 0.823161998387206 NA NA
"ENSG00000218713" 0.635604636772186 -1.52456906067427 1.84677409191784 -0.825530890511378 0.409070252584688 NA NA
"ENSG00000218730" 0.0282848277982489 -0.00671015610430702 8.1030458415403 -0.000828102942464842 0.999339269522968 NA NA
"ENSG00000218732" 0 NA NA NA NA NA NA
"ENSG00000218757" 0.0957829481063082 0 8.10304584151554 0 1 NA NA
"ENSG00000218766" 0.115605525268533 0.935008853611009 8.10180219828598 0.115407514368694 0.908122123156425 NA NA
"ENSG00000218793" 0 NA NA NA NA NA NA
"ENSG00000218806" 0 NA NA NA NA NA NA
"ENSG00000218809" 0 NA NA NA NA NA NA
"ENSG00000218813" 0.0221255591521048 -0.00670809708568617 8.1030458415403 -0.000827848838185894 0.99933947226878 NA NA
"ENSG00000218834" 0.0206569244624566 -0.00671087195495133 8.10304584153815 -0.000828191285868061 0.999339199035155 NA NA
"ENSG00000218857" 0 NA NA NA NA NA NA
"ENSG00000218872" 0.0186740018827873 0 8.10304584153775 0 1 NA NA
"ENSG00000219023" 0.0211741042668942 0 8.10304584153931 0 1 NA NA
"ENSG00000219039" 0 NA NA NA NA NA NA
"ENSG00000219088" 0 NA NA NA NA NA NA
"ENSG00000219150" 0.0146475471832474 0 8.1030458415403 0 1 NA NA
"ENSG00000219159" 0 NA NA NA NA NA NA
"ENSG00000219190" 0.156879264604962 -0.00688200789680339 8.10304584150312 -0.000849311238195683 0.999322347757196 NA NA
"ENSG00000219201" 0.0139298105332532 -0.00669368436101521 8.1030458415403 -0.000826070158297761 0.999340891449516 NA NA
"ENSG00000219240" 0.00843519566997121 -0.00669162534239392 8.1030458415403 -0.000825816054018758 0.999341094195328 NA NA
"ENSG00000219273" 0.164858516740599 -0.302988433491767 8.10287939169252 -0.0373926870739809 0.970171903464284 NA NA
"ENSG00000219284" 0 NA NA NA NA NA NA
"ENSG00000219298" 0 NA NA NA NA NA NA
"ENSG00000219302" 0.0152553158790369 0 8.1030458415403 0 1 NA NA
"ENSG00000219314" 0 NA NA NA NA NA NA
"ENSG00000219329" 0.0334059749278232 1.27548157310823 8.1030458415403 0.157407670899438 0.874923568316759 NA NA
"ENSG00000219375" 0.0113111133755411 0 8.1030458415403 0 1 NA NA
"ENSG00000219384" 0 NA NA NA NA NA NA
"ENSG00000219391" 0 NA NA NA NA NA NA
"ENSG00000219404" 0 NA NA NA NA NA NA
"ENSG00000219409" 0.141285326768329 -0.00687943555372229 8.10304584150905 -0.000848993784347284 0.999322601048629 NA NA
"ENSG00000219410" 0.0112119951205771 0 8.1030458415403 0 1 NA NA
"ENSG00000219445" 0.0153891473570691 0 8.1030458415403 0 1 NA NA
"ENSG00000219453" 0 NA NA NA NA NA NA
"ENSG00000219470" 0.801797855057187 2.08693281205348 1.29538617936987 1.61105070077917 0.107168672245031 NA NA
"ENSG00000219487" 0.0106008753310464 0 8.10304584153717 0 1 NA NA
"ENSG00000219492" 0 NA NA NA NA NA NA
"ENSG00000219500" 0 NA NA NA NA NA NA
"ENSG00000219529" 2.99663070887739 0.308646810268492 0.794326731262979 0.388564048169125 0.697598666229841 NA NA
"ENSG00000219549" 0 NA NA NA NA NA NA
"ENSG00000219553" 0.456889520154445 -1.39757170392841 2.23554164254326 -0.625160219488672 0.531865907797499 NA NA
"ENSG00000219559" 0 NA NA NA NA NA NA
"ENSG00000219604" 0 NA NA NA NA NA NA
"ENSG00000219619" 0 NA NA NA NA NA NA
"ENSG00000219622" 0 NA NA NA NA NA NA
"ENSG00000219666" 0 NA NA NA NA NA NA
"ENSG00000219681" 0 NA NA NA NA NA NA
"ENSG00000219682" 0.0523512200392812 0 8.10304584153605 0 1 NA NA
"ENSG00000219699" 0.0256757808349045 0 8.1030458415403 0 1 NA NA
"ENSG00000219702" 0 NA NA NA NA NA NA
"ENSG00000219755" 0 NA NA NA NA NA NA
"ENSG00000219757" 0 NA NA NA NA NA NA
"ENSG00000219758" 0 NA NA NA NA NA NA
"ENSG00000219784" 0 NA NA NA NA NA NA
"ENSG00000219867" 0 NA NA NA NA NA NA
"ENSG00000219928" 0.0423314925992992 -0.00673926678494119 8.10304584152366 -0.000831695502746159 0.999336403075573 NA NA
"ENSG00000219951" 0 NA NA NA NA NA NA
"ENSG00000219992" 0.168085438355996 -0.683972800668102 8.10127113427608 -0.0844278372284377 0.932716275386238 NA NA
"ENSG00000219993" 0.0277554086890777 0 8.103045841534 0 1 NA NA
"ENSG00000220030" 0 NA NA NA NA NA NA
"ENSG00000220076" 0 NA NA NA NA NA NA
"ENSG00000220105" 0.105407715127241 -0.327277896467905 8.10304584149611 -0.0403894909235115 0.967782608442247 NA NA
"ENSG00000220130" 0 NA NA NA NA NA NA
"ENSG00000220131" 0 NA NA NA NA NA NA
"ENSG00000220139" 0 NA NA NA NA NA NA
"ENSG00000220154" 0 NA NA NA NA NA NA
"ENSG00000220204" 0 NA NA NA NA NA NA
"ENSG00000220240" 0 NA NA NA NA NA NA
"ENSG00000220256" 0.249197596202382 -1.037882593714 7.91264893128633 -0.131167527174149 0.895642783540049 NA NA
"ENSG00000220291" 0 NA NA NA NA NA NA
"ENSG00000220326" 0.0205764546036838 -0.00670976111599052 8.10304584153903 -0.000828054196805102 0.999339308416364 NA NA
"ENSG00000220349" 0 NA NA NA NA NA NA
"ENSG00000220370" 0 NA NA NA NA NA NA
"ENSG00000220446" 0 NA NA NA NA NA NA
"ENSG00000220447" 0.0178689841460039 -0.00669368436101518 8.1030458415403 -0.000826070158297757 0.999340891449516 NA NA
"ENSG00000220472" 0.0641736713259222 -0.00675521523661722 8.10304584153954 -0.00083366370729229 0.999334832676098 NA NA
"ENSG00000220506" 0.0117105097379052 -0.00669368436101528 8.1030458415403 -0.00082607015829777 0.999340891449516 NA NA
"ENSG00000220522" 0 NA NA NA NA NA NA
"ENSG00000220537" 0 NA NA NA NA NA NA
"ENSG00000220540" 0 NA NA NA NA NA NA
"ENSG00000220556" 0 NA NA NA NA NA NA
"ENSG00000220600" 0.00936076753541151 0 8.1030458415391 0 1 NA NA
"ENSG00000220614" 0.00888992521533467 0 8.1030458415403 0 1 NA NA
"ENSG00000220643" 0 NA NA NA NA NA NA
"ENSG00000220660" 0 NA NA NA NA NA NA
"ENSG00000220685" 0.606820304357233 -0.840850446385892 1.65729635465354 -0.507362756229361 0.611900312870433 NA NA
"ENSG00000220695" 0 NA NA NA NA NA NA
"ENSG00000220702" 0 NA NA NA NA NA NA
"ENSG00000220725" 0 NA NA NA NA NA NA
"ENSG00000220734" 0.0200169519722596 0 8.1030458415403 0 1 NA NA
"ENSG00000220739" 0 NA NA NA NA NA NA
"ENSG00000220748" 0 NA NA NA NA NA NA
"ENSG00000220913" 0 NA NA NA NA NA NA
"ENSG00000220918" 0.00894641472455145 0 8.10304584153714 0 1 NA NA
"ENSG00000220920" 0 NA NA NA NA NA NA
"ENSG00000220949" 0.0112230312477958 0 8.1030458415403 0 1 NA NA
"ENSG00000220960" 0 NA NA NA NA NA NA
"ENSG00000220986" 0 NA NA NA NA NA NA
"ENSG00000221031" 0 NA NA NA NA NA NA
"ENSG00000221042" 0 NA NA NA NA NA NA
"ENSG00000221060" 0 NA NA NA NA NA NA
"ENSG00000221083" 0.060568683679596 -0.00675545329694013 8.1030458415403 -0.00083369308640811 0.999334809234963 NA NA
"ENSG00000221093" 0 NA NA NA NA NA NA
"ENSG00000221139" 0 NA NA NA NA NA NA
"ENSG00000221148" 0 NA NA NA NA NA NA
"ENSG00000221184" 1.90694417071756 -0.0484543541246786 0.773212000411732 -0.0626663244994605 0.950032213822202 NA NA
"ENSG00000221245" 0 NA NA NA NA NA NA
"ENSG00000221300" 0 NA NA NA NA NA NA
"ENSG00000221398" 0 NA NA NA NA NA NA
"ENSG00000221498" 0 NA NA NA NA NA NA
"ENSG00000221611" 0 NA NA NA NA NA NA
"ENSG00000221639" 0 NA NA NA NA NA NA
"ENSG00000221711" 0 NA NA NA NA NA NA
"ENSG00000221753" 0.596938881606002 0.922674968765268 1.61320559920168 0.571951256071682 0.567354997882328 NA NA
"ENSG00000221849" 0.0112725434963834 0 8.1030458415347 0 1 NA NA
"ENSG00000221857" 0.399095691594669 -0.00676710005397467 3.30047518830667 -0.00205034113813368 0.998364065607721 NA NA
"ENSG00000222000" 0.515711060188492 -1.58526691791026 1.85211083520683 -0.855924433773549 0.392039578864055 NA NA
"ENSG00000222001" 0 NA NA NA NA NA NA
"ENSG00000222007" 0 NA NA NA NA NA NA
"ENSG00000222012" 0.0398785033710068 -0.00673794244838392 8.1030458415368 -0.000831532065861547 0.999336533479295 NA NA
"ENSG00000222017" 0.0292129922855106 1.27549523767449 8.10304584153591 0.157409357248894 0.874922239370908 NA NA
"ENSG00000222022" 0.00888992521533467 0 8.1030458415403 0 1 NA NA
"ENSG00000222024" 0 NA NA NA NA NA NA
"ENSG00000222031" 0 NA NA NA NA NA NA
"ENSG00000222032" 0 NA NA NA NA NA NA
"ENSG00000222042" 0 NA NA NA NA NA NA
"ENSG00000222043" 0.205692490408039 -0.952964312109609 6.64237356756883 -0.143467437116519 0.885921026595822 NA NA
"ENSG00000222044" 0.132664689579796 -0.00684257438651665 8.10304584148982 -0.000844444733544612 0.999326230664729 NA NA
"ENSG00000222095" 0 NA NA NA NA NA NA
"ENSG00000222185" 0 NA NA NA NA NA NA
"ENSG00000222588" 0 NA NA NA NA NA NA
"ENSG00000222604" 0 NA NA NA NA NA NA
"ENSG00000222966" 0 NA NA NA NA NA NA
"ENSG00000223027" 0.00986299089135307 0 8.10304584153878 0 1 NA NA
"ENSG00000223342" 0 NA NA NA NA NA NA
"ENSG00000223343" 0.334454344754798 1.36734714477939 3.44408738364143 0.39701290718521 0.691357942597293 NA NA
"ENSG00000223344" 0 NA NA NA NA NA NA
"ENSG00000223353" 0 NA NA NA NA NA NA
"ENSG00000223356" 0 NA NA NA NA NA NA
"ENSG00000223360" 0 NA NA NA NA NA NA
"ENSG00000223368" 0 NA NA NA NA NA NA
"ENSG00000223373" 0 NA NA NA NA NA NA
"ENSG00000223374" 0 NA NA NA NA NA NA
"ENSG00000223375" 0.0461037909965916 0 8.10304584153878 0 1 NA NA
"ENSG00000223377" 0 NA NA NA NA NA NA
"ENSG00000223379" 0.26638521622775 -0.327367112669246 7.5615447106159 -0.0432936820712895 0.965467427478903 NA NA
"ENSG00000223390" 0 NA NA NA NA NA NA
"ENSG00000223393" 1.54798519263001 -0.452436193188099 1.03154714052396 -0.438599629056497 0.660951665858287 NA NA
"ENSG00000223400" 0 NA NA NA NA NA NA
"ENSG00000223402" 0.0171149362079666 0 8.1030458415403 0 1 NA NA
"ENSG00000223410" 0 NA NA NA NA NA NA
"ENSG00000223419" 0 NA NA NA NA NA NA
"ENSG00000223421" 0.00986299089135307 0 8.10304584153878 0 1 NA NA
"ENSG00000223422" 0 NA NA NA NA NA NA
"ENSG00000223428" 0 NA NA NA NA NA NA
"ENSG00000223429" 0 NA NA NA NA NA NA
"ENSG00000223430" 0 NA NA NA NA NA NA
"ENSG00000223432" 0.058218044434423 -0.00675440365052424 8.10304584152326 -0.000833563549142468 0.999334912590711 NA NA
"ENSG00000223436" 0.00881101099143422 0 8.1030458415403 0 1 NA NA
"ENSG00000223438" 0.216084855035214 1.21131269129156 5.77864415239609 0.209618841262149 0.833965173137225 NA NA
"ENSG00000223440" 0 NA NA NA NA NA NA
"ENSG00000223446" 0 NA NA NA NA NA NA
"ENSG00000223450" 0 NA NA NA NA NA NA
"ENSG00000223455" 0 NA NA NA NA NA NA
"ENSG00000223461" 0 NA NA NA NA NA NA
"ENSG00000223462" 0.0532349416292359 0 8.1030458415253 0 1 NA NA
"ENSG00000223469" 0 NA NA NA NA NA NA
"ENSG00000223492" 0.0283507850076607 0 8.10304584153955 0 1 NA NA
"ENSG00000223495" 0 NA NA NA NA NA NA
"ENSG00000223502" 0.234929062217643 0.3322346939355 5.070081441889 0.0655284728151658 0.947753237019801 NA NA
"ENSG00000223503" 0.0101711875132875 0 8.10304584154004 0 1 NA NA
"ENSG00000223504" 0.0111582819844231 0 8.1030458415403 0 1 NA NA
"ENSG00000223514" 0 NA NA NA NA NA NA
"ENSG00000223517" 0 NA NA NA NA NA NA
"ENSG00000223522" 0.380222166850664 -0.6673146237874 2.95117728709179 -0.22611810774845 0.821109561342989 NA NA
"ENSG00000223523" 0 NA NA NA NA NA NA
"ENSG00000223528" 0.254907662490617 -1.20483307458147 4.4533852415955 -0.27054319561849 0.786742390123309 NA NA
"ENSG00000223530" 0 NA NA NA NA NA NA
"ENSG00000223536" 0 NA NA NA NA NA NA
"ENSG00000223538" 0 NA NA NA NA NA NA
"ENSG00000223539" 0 NA NA NA NA NA NA
"ENSG00000223542" 0 NA NA NA NA NA NA
"ENSG00000223544" 0 NA NA NA NA NA NA
"ENSG00000223554" 0 NA NA NA NA NA NA
"ENSG00000223559" 0.0466570341874689 0 8.10304584153775 0 1 NA NA
"ENSG00000223563" 0 NA NA NA NA NA NA
"ENSG00000223565" 0 NA NA NA NA NA NA
"ENSG00000223570" 0 NA NA NA NA NA NA
"ENSG00000223576" 0.0416487820791728 0 8.10304584153717 0 1 NA NA
"ENSG00000223589" 0 NA NA NA NA NA NA
"ENSG00000223593" 0.0466281206155301 0 8.10304584153714 0 1 NA NA
"ENSG00000223598" 0.0877937635490218 1.67195204175442 8.08470175688132 0.206804418027089 0.836162605653982 NA NA
"ENSG00000223599" 0.673918267431232 -0.474236749117487 1.58542072150681 -0.299123597089588 0.764845742208276 NA NA
"ENSG00000223602" 0 NA NA NA NA NA NA
"ENSG00000223605" 0 NA NA NA NA NA NA
"ENSG00000223612" 0 NA NA NA NA NA NA
"ENSG00000223615" 0 NA NA NA NA NA NA
"ENSG00000223623" 0 NA NA NA NA NA NA
"ENSG00000223624" 0 NA NA NA NA NA NA
"ENSG00000223628" 0 NA NA NA NA NA NA
"ENSG00000223634" 0 NA NA NA NA NA NA
"ENSG00000223642" 0 NA NA NA NA NA NA
"ENSG00000223643" 0.0446084370173689 -0.327183450731904 8.1030458415403 -0.0403778353387312 0.967791900673228 NA NA
"ENSG00000223649" 0 NA NA NA NA NA NA
"ENSG00000223651" 0 NA NA NA NA NA NA
"ENSG00000223660" 0 NA NA NA NA NA NA
"ENSG00000223665" 0 NA NA NA NA NA NA
"ENSG00000223669" 0.0591052881485346 -0.99537304743255 8.10125288045132 -0.122866556830293 0.902212768708174 NA NA
"ENSG00000223672" 0 NA NA NA NA NA NA
"ENSG00000223675" 0.0954792071838821 0.634498658129429 8.10304584150794 0.0783037231357131 0.937586455924689 NA NA
"ENSG00000223679" 0 NA NA NA NA NA NA
"ENSG00000223691" 0.0218734188274299 0 8.10304584153327 0 1 NA NA
"ENSG00000223697" 0 NA NA NA NA NA NA
"ENSG00000223711" 0.0353798583960057 -0.329873008071415 8.10299148025702 -0.0407100277564344 0.967527067230601 NA NA
"ENSG00000223716" 0 NA NA NA NA NA NA
"ENSG00000223720" 0 NA NA NA NA NA NA
"ENSG00000223725" 0.0165434135685007 0 8.10304584153354 0 1 NA NA
"ENSG00000223726" 0 NA NA NA NA NA NA
"ENSG00000223727" 0 NA NA NA NA NA NA
"ENSG00000223728" 0 NA NA NA NA NA NA
"ENSG00000223732" 0 NA NA NA NA NA NA
"ENSG00000223740" 0.0113111133755411 0 8.1030458415403 0 1 NA NA
"ENSG00000223742" 0 NA NA NA NA NA NA
"ENSG00000223751" 1.39630259303653 -0.0378385701362477 1.16429956924832 -0.0324989986560559 0.974074114565939 NA NA
"ENSG00000223753" 0.00894641472455145 0 8.10304584153714 0 1 NA NA
"ENSG00000223754" 0.100535994588687 -0.0067846749825477 8.10304584153142 -0.000837299345855045 0.999331931857232 NA NA
"ENSG00000223761" 0 NA NA NA NA NA NA
"ENSG00000223774" 0.407511650342888 0.701819223760859 2.47271061101669 0.28382586325874 0.77654383322546 NA NA
"ENSG00000223779" 0 NA NA NA NA NA NA
"ENSG00000223786" 0.0202447858688783 0 8.1030458415403 0 1 NA NA
"ENSG00000223787" 0.0451537391702381 0 8.10304584151988 0 1 NA NA
"ENSG00000223795" 0.0571941137130452 0 8.10304584152266 0 1 NA NA
"ENSG00000223800" 0 NA NA NA NA NA NA
"ENSG00000223804" 0 NA NA NA NA NA NA
"ENSG00000223808" 0 NA NA NA NA NA NA
"ENSG00000223809" 0 NA NA NA NA NA NA
"ENSG00000223811" 0.0853853294804867 -0.00678554778617773 8.10304584152261 -0.000837407058887216 0.999331845914697 NA NA
"ENSG00000223814" 0 NA NA NA NA NA NA
"ENSG00000223829" 0.0234875889800775 0 8.10304584153798 0 1 NA NA
"ENSG00000223831" 0 NA NA NA NA NA NA
"ENSG00000223834" 0.210451892370425 -0.921307182612518 8.10193400138682 -0.113714476377469 0.909464136473412 NA NA
"ENSG00000223836" 0 NA NA NA NA NA NA
"ENSG00000223837" 0 NA NA NA NA NA NA
"ENSG00000223838" 0 NA NA NA NA NA NA
"ENSG00000223841" 0.0117105097379052 -0.00669368436101528 8.1030458415403 -0.00082607015829777 0.999340891449516 NA NA
"ENSG00000223842" 0.012284013421823 0 8.1030458415403 0 1 NA NA
"ENSG00000223847" 0 NA NA NA NA NA NA
"ENSG00000223849" 0.241001692109174 0 6.18822135175288 0 1 NA NA
"ENSG00000223859" 0 NA NA NA NA NA NA
"ENSG00000223861" 3.64117452940798 -0.562109665508611 0.662420216701032 -0.848569610855198 0.396120822743637 NA NA
"ENSG00000223866" 0 NA NA NA NA NA NA
"ENSG00000223867" 0.0214153464327933 -0.00670809708568264 8.1030458415403 -0.000827848838185458 0.99933947226878 NA NA
"ENSG00000223869" 0 NA NA NA NA NA NA
"ENSG00000223870" 0 NA NA NA NA NA NA
"ENSG00000223872" 0.0178363399398861 0 8.10304584153768 0 1 NA NA
"ENSG00000223881" 0 NA NA NA NA NA NA
"ENSG00000223884" 0 NA NA NA NA NA NA
"ENSG00000223886" 0 NA NA NA NA NA NA
"ENSG00000223889" 0 NA NA NA NA NA NA
"ENSG00000223890" 0 NA NA NA NA NA NA
"ENSG00000223897" 0 NA NA NA NA NA NA
"ENSG00000223901" 0 NA NA NA NA NA NA
"ENSG00000223905" 0 NA NA NA NA NA NA
"ENSG00000223906" 0 NA NA NA NA NA NA
"ENSG00000223908" 0.0473031111771308 -0.00674104057226991 8.1030458415403 -0.000831914406520069 0.999336228415692 NA NA
"ENSG00000223911" 0 NA NA NA NA NA NA
"ENSG00000223917" 0 NA NA NA NA NA NA
"ENSG00000223918" 0 NA NA NA NA NA NA
"ENSG00000223920" 0.0355972710488856 -0.00672456882897707 8.1030458415403 -0.000829881622352862 0.999337850342235 NA NA
"ENSG00000223930" 0.295357504825293 -1.08831565182125 3.67803872668339 -0.295895647842353 0.767309774846261 NA NA
"ENSG00000223931" 0 NA NA NA NA NA NA
"ENSG00000223942" 0.102004611133122 -0.646588045558052 8.10302277689076 -0.0797959062144161 0.936399580310915 NA NA
"ENSG00000223944" 0.145687886933312 -0.327284515296927 8.10304584151642 -0.0403903077556425 0.967781957235888 NA NA
"ENSG00000223946" 0 NA NA NA NA NA NA
"ENSG00000223947" 0.0205154665895877 -0.00671015610430692 8.1030458415403 -0.00082810294246483 0.999339269522968 NA NA
"ENSG00000223948" 0 NA NA NA NA NA NA
"ENSG00000223958" 0 NA NA NA NA NA NA
"ENSG00000223967" 0 NA NA NA NA NA NA
"ENSG00000223969" 8.0347072684108 0.771187987141966 0.360000178286409 2.142187792275 0.0321783734644607 0.230328458601514 NA
"ENSG00000223975" 0 NA NA NA NA NA NA
"ENSG00000223977" 0 NA NA NA NA NA NA
"ENSG00000223989" 0 NA NA NA NA NA NA
"ENSG00000223999" 0.0627968448717892 0 8.1030458415327 0 1 NA NA
"ENSG00000224000" 0.102061114235253 0 8.10304584150924 0 1 NA NA
"ENSG00000224001" 0 NA NA NA NA NA NA
"ENSG00000224012" 0 NA NA NA NA NA NA
"ENSG00000224014" 0.0109135640315278 -0.00669162534239411 8.1030458415403 -0.000825816054018783 0.999341094195328 NA NA
"ENSG00000224015" 0 NA NA NA NA NA NA
"ENSG00000224016" 0.014682632128395 0 8.10304584153901 0 1 NA NA
"ENSG00000224018" 0 NA NA NA NA NA NA
"ENSG00000224025" 0 NA NA NA NA NA NA
"ENSG00000224027" 0 NA NA NA NA NA NA
"ENSG00000224029" 0.0253310461898068 0 8.1030458415403 0 1 NA NA
"ENSG00000224038" 0 NA NA NA NA NA NA
"ENSG00000224049" 0 NA NA NA NA NA NA
"ENSG00000224054" 0.074651024852283 0 8.1030458414839 0 1 NA NA
"ENSG00000224066" 0.591169569435494 -1.0708280606564 1.67772432354884 -0.638262225579054 0.523302997076284 NA NA
"ENSG00000224067" 0 NA NA NA NA NA NA
"ENSG00000224069" 0 NA NA NA NA NA NA
"ENSG00000224076" 0 NA NA NA NA NA NA
"ENSG00000224077" 0.0120561868881342 0 8.1030458415403 0 1 NA NA
"ENSG00000224079" 0.0253136236000343 0 8.1030458415403 0 1 NA NA
"ENSG00000224090" 0 NA NA NA NA NA NA
"ENSG00000224091" 0 NA NA NA NA NA NA
"ENSG00000224092" 0 NA NA NA NA NA NA
"ENSG00000224097" 0 NA NA NA NA NA NA
"ENSG00000224099" 0.464951948009841 -0.19621473654937 2.03328109940656 -0.0965015297720706 0.923122259015838 NA NA
"ENSG00000224100" 0 NA NA NA NA NA NA
"ENSG00000224104" 0 NA NA NA NA NA NA
"ENSG00000224114" 0.645636139654808 -0.294782868352457 1.65240467196431 -0.178396293204637 0.858411760207225 NA NA
"ENSG00000224127" 0 NA NA NA NA NA NA
"ENSG00000224132" 0.012284013421823 0 8.1030458415403 0 1 NA NA
"ENSG00000224134" 0 NA NA NA NA NA NA
"ENSG00000224136" 0.0410303850248669 -0.00672456882897437 8.1030458415403 -0.000829881622352528 0.999337850342235 NA NA
"ENSG00000224138" 0 NA NA NA NA NA NA
"ENSG00000224149" 0 NA NA NA NA NA NA
"ENSG00000224155" 0.0221672193554014 -0.00670809708568574 8.1030458415403 -0.00082784883818584 0.99933947226878 NA NA
"ENSG00000224163" 0 NA NA NA NA NA NA
"ENSG00000224172" 0 NA NA NA NA NA NA
"ENSG00000224174" 0.0302668512695403 0 8.10304584153332 0 1 NA NA
"ENSG00000224194" 0 NA NA NA NA NA NA
"ENSG00000224207" 0 NA NA NA NA NA NA
"ENSG00000224216" 0.0308552106229639 -0.327166978988613 8.1030458415403 -0.0403758025545641 0.967793521278765 NA NA
"ENSG00000224218" 0 NA NA NA NA NA NA
"ENSG00000224228" 0 NA NA NA NA NA NA
"ENSG00000224239" 0 NA NA NA NA NA NA
"ENSG00000224245" 0 NA NA NA NA NA NA
"ENSG00000224247" 0.450357523203647 -1.21475775225422 2.06456959623869 -0.588383048199156 0.55627521346319 NA NA
"ENSG00000224250" 0 NA NA NA NA NA NA
"ENSG00000224251" 0.00936076753541151 0 8.1030458415391 0 1 NA NA
"ENSG00000224252" 0 NA NA NA NA NA NA
"ENSG00000224256" 0 NA NA NA NA NA NA
"ENSG00000224260" 0 NA NA NA NA NA NA
"ENSG00000224267" 0 NA NA NA NA NA NA
"ENSG00000224269" 0 NA NA NA NA NA NA
"ENSG00000224272" 0 NA NA NA NA NA NA
"ENSG00000224277" 0 NA NA NA NA NA NA
"ENSG00000224278" 0 NA NA NA NA NA NA
"ENSG00000224280" 0 NA NA NA NA NA NA
"ENSG00000224282" 0.0226570622191806 0 8.10304584153768 0 1 NA NA
"ENSG00000224297" 0.146293248862165 -0.327337061424465 8.10304584146546 -0.040396792493681 0.967776787382914 NA NA
"ENSG00000224301" 0 NA NA NA NA NA NA
"ENSG00000224302" 0.00881101099143422 0 8.1030458415403 0 1 NA NA
"ENSG00000224322" 0 NA NA NA NA NA NA
"ENSG00000224326" 0.0113111133755411 0 8.1030458415403 0 1 NA NA
"ENSG00000224330" 0 NA NA NA NA NA NA
"ENSG00000224331" 0.931542300989805 -1.72847745622475 1.4791506836944 -1.16856076617401 0.24258064323682 NA NA
"ENSG00000224334" 0 NA NA NA NA NA NA
"ENSG00000224335" 0 NA NA NA NA NA NA
"ENSG00000224342" 0 NA NA NA NA NA NA
"ENSG00000224352" 0 NA NA NA NA NA NA
"ENSG00000224356" 0.561398854719035 -1.20140159002557 1.75591870133926 -0.684201147302118 0.493848157889758 NA NA
"ENSG00000224359" 0 NA NA NA NA NA NA
"ENSG00000224361" 0.00843519566997121 -0.00669162534239392 8.1030458415403 -0.000825816054018758 0.999341094195328 NA NA
"ENSG00000224363" 0.0205262291992615 0 8.1030458415403 0 1 NA NA
"ENSG00000224365" 0 NA NA NA NA NA NA
"ENSG00000224366" 0 NA NA NA NA NA NA
"ENSG00000224370" 0 NA NA NA NA NA NA
"ENSG00000224371" 0 NA NA NA NA NA NA
"ENSG00000224374" 0 NA NA NA NA NA NA
"ENSG00000224375" 0 NA NA NA NA NA NA
"ENSG00000224376" 0.609889680033013 -1.90619235816674 1.52982060392291 -1.24602345744246 0.212755783465138 NA NA
"ENSG00000224384" 0 NA NA NA NA NA NA
"ENSG00000224387" 0 NA NA NA NA NA NA
"ENSG00000224400" 0 NA NA NA NA NA NA
"ENSG00000224404" 0.0688733800194128 -0.00676628091782145 8.10304584150217 -0.000835029327264314 0.999333743069385 NA NA
"ENSG00000224407" 0 NA NA NA NA NA NA
"ENSG00000224409" 0 NA NA NA NA NA NA
"ENSG00000224410" 0 NA NA NA NA NA NA
"ENSG00000224412" 0 NA NA NA NA NA NA
"ENSG00000224413" 0 NA NA NA NA NA NA
"ENSG00000224414" 0 NA NA NA NA NA NA
"ENSG00000224415" 2.87525552979529 -1.51608357064473 0.846384144090487 -1.791247604566 0.0732535700529333 NA NA
"ENSG00000224417" 0 NA NA NA NA NA NA
"ENSG00000224427" 0.012284013421823 0 8.1030458415403 0 1 NA NA
"ENSG00000224431" 0 NA NA NA NA NA NA
"ENSG00000224436" 0 NA NA NA NA NA NA
"ENSG00000224448" 0 NA NA NA NA NA NA
"ENSG00000224469" 0.177846972227688 -0.331057237271425 8.10297163189426 -0.0408562749952553 0.967410475818352 NA NA
"ENSG00000224477" 0.0333089406023537 -0.0067225098103563 8.1030458415403 -0.000829627518073924 0.999338053088046 NA NA
"ENSG00000224478" 0.116110612719811 -0.355517417288238 8.10251945872844 -0.0438773913594564 0.965002137022349 NA NA
"ENSG00000224481" 0.0341113007971013 0 8.10304584153954 0 1 NA NA
"ENSG00000224484" 0 NA NA NA NA NA NA
"ENSG00000224486" 0 NA NA NA NA NA NA
"ENSG00000224493" 0 NA NA NA NA NA NA
"ENSG00000224500" 0 NA NA NA NA NA NA
"ENSG00000224504" 0 NA NA NA NA NA NA
"ENSG00000224513" 0 NA NA NA NA NA NA
"ENSG00000224515" 0 NA NA NA NA NA NA
"ENSG00000224516" 0 NA NA NA NA NA NA
"ENSG00000224518" 0 NA NA NA NA NA NA
"ENSG00000224521" 0.0730871301358887 -0.639103789829833 8.10286621582008 -0.0788737926564853 0.937133008714654 NA NA
"ENSG00000224523" 0 NA NA NA NA NA NA
"ENSG00000224525" 0.0291177983711553 0 8.10304584152878 0 1 NA NA
"ENSG00000224529" 0 NA NA NA NA NA NA
"ENSG00000224532" 0 NA NA NA NA NA NA
"ENSG00000224541" 0.039294957456538 -0.00671479308631229 8.10304584152915 -0.000828675194196497 0.999338812932303 NA NA
"ENSG00000224548" 0 NA NA NA NA NA NA
"ENSG00000224549" 0.0361820679079769 -0.00672413437678182 8.10304584153599 -0.000829828006440997 0.999337893121528 NA NA
"ENSG00000224555" 0 NA NA NA NA NA NA
"ENSG00000224556" 0 NA NA NA NA NA NA
"ENSG00000224560" 0.0130470327679838 0 8.1030458415403 0 1 NA NA
"ENSG00000224567" 0 NA NA NA NA NA NA
"ENSG00000224570" 0 NA NA NA NA NA NA
"ENSG00000224579" 0 NA NA NA NA NA NA
"ENSG00000224583" 0 NA NA NA NA NA NA
"ENSG00000224585" 0 NA NA NA NA NA NA
"ENSG00000224595" 0 NA NA NA NA NA NA
"ENSG00000224600" 0 NA NA NA NA NA NA
"ENSG00000224603" 0 NA NA NA NA NA NA
"ENSG00000224604" 0 NA NA NA NA NA NA
"ENSG00000224605" 0 NA NA NA NA NA NA
"ENSG00000224610" 0 NA NA NA NA NA NA
"ENSG00000224612" 0.0224210020781144 -0.00670809708568333 8.1030458415403 -0.000827848838185543 0.99933947226878 NA NA
"ENSG00000224617" 0 NA NA NA NA NA NA
"ENSG00000224621" 0.0534882490068595 0 8.10304584153648 0 1 NA NA
"ENSG00000224626" 0 NA NA NA NA NA NA
"ENSG00000224628" 0 NA NA NA NA NA NA
"ENSG00000224630" 0 NA NA NA NA NA NA
"ENSG00000224635" 1.59424218219575 -0.148016855727122 0.824809421375302 -0.17945582566251 0.857579800220297 NA NA
"ENSG00000224643" 0 NA NA NA NA NA NA
"ENSG00000224644" 0 NA NA NA NA NA NA
"ENSG00000224645" 0 NA NA NA NA NA NA
"ENSG00000224647" 0.0479922397424733 -0.00673898155364863 8.1030458415403 -0.000831660302241067 0.999336431161503 NA NA
"ENSG00000224649" 0 NA NA NA NA NA NA
"ENSG00000224653" 0 NA NA NA NA NA NA
"ENSG00000224658" 0 NA NA NA NA NA NA
"ENSG00000224661" 0.0314389156055394 -0.00672186655456652 8.1030458415382 -0.000829548133630021 0.999338116427646 NA NA
"ENSG00000224667" 0.015427605311482 -0.00669368436101513 8.1030458415403 -0.000826070158297752 0.999340891449516 NA NA
"ENSG00000224669" 0 NA NA NA NA NA NA
"ENSG00000224670" 0 NA NA NA NA NA NA
"ENSG00000224671" 0 NA NA NA NA NA NA
"ENSG00000224681" 0 NA NA NA NA NA NA
"ENSG00000224691" 0 NA NA NA NA NA NA
"ENSG00000224692" 0 NA NA NA NA NA NA
"ENSG00000224700" 0 NA NA NA NA NA NA
"ENSG00000224713" 0.0788706299014462 0 8.10304584152205 0 1 NA NA
"ENSG00000224715" 0 NA NA NA NA NA NA
"ENSG00000224719" 0 NA NA NA NA NA NA
"ENSG00000224722" 0.0262480854620853 -0.00670809708568589 8.1030458415403 -0.000827848838185859 0.99933947226878 NA NA
"ENSG00000224731" 0 NA NA NA NA NA NA
"ENSG00000224733" 0.0338785642623551 0 8.1030458415403 0 1 NA NA
"ENSG00000224735" 0 NA NA NA NA NA NA
"ENSG00000224738" 0.905921571618678 0.848770606695239 1.33193621154267 0.637245687398332 0.523964822466823 NA NA
"ENSG00000224746" 0.128373246966244 -0.654460184944901 8.10291242346657 -0.0807685126954527 0.935626049460667 NA NA
"ENSG00000224750" 0.0476755773929619 -0.327198939099188 8.10304584153714 -0.0403797467641031 0.967790376819223 NA NA
"ENSG00000224762" 0 NA NA NA NA NA NA
"ENSG00000224764" 0.0201770582413197 0 8.1030458415403 0 1 NA NA
"ENSG00000224785" 0 NA NA NA NA NA NA
"ENSG00000224789" 0 NA NA NA NA NA NA
"ENSG00000224794" 0.439233631926006 -0.0336032304068056 2.56935129965122 -0.0130784881037354 0.989565173738262 NA NA
"ENSG00000224797" 0.00894641472455145 0 8.10304584153714 0 1 NA NA
"ENSG00000224810" 0.211904509537001 -0.647869962509723 6.5504443296011 -0.0989047352989528 0.921213909118918 NA NA
"ENSG00000224814" 0 NA NA NA NA NA NA
"ENSG00000224815" 0 NA NA NA NA NA NA
"ENSG00000224818" 0 NA NA NA NA NA NA
"ENSG00000224819" 0.0868691567194281 0 8.10304584152875 0 1 NA NA
"ENSG00000224836" 0 NA NA NA NA NA NA
"ENSG00000224844" 0 NA NA NA NA NA NA
"ENSG00000224848" 0.833755489270074 0.141929432900453 1.60135097501565 0.0886310590962525 0.929375123623683 NA NA
"ENSG00000224864" 0 NA NA NA NA NA NA
"ENSG00000224865" 0 NA NA NA NA NA NA
"ENSG00000224869" 0 NA NA NA NA NA NA
"ENSG00000224876" 0 NA NA NA NA NA NA
"ENSG00000224879" 0 NA NA NA NA NA NA
"ENSG00000224881" 0.0301565866016355 0 8.10304584153826 0 1 NA NA
"ENSG00000224883" 0 NA NA NA NA NA NA
"ENSG00000224884" 0.0200341784046406 0 8.1030458415393 0 1 NA NA
"ENSG00000224886" 0 NA NA NA NA NA NA
"ENSG00000224888" 0.0540832831667428 0 8.10304584151916 0 1 NA NA
"ENSG00000224901" 0 NA NA NA NA NA NA
"ENSG00000224905" 9.08379322097936 0.027298717645448 0.377060458491512 0.0723987812316908 0.942284554687463 0.983424599547261 NA
"ENSG00000224917" 0 NA NA NA NA NA NA
"ENSG00000224918" 0 NA NA NA NA NA NA
"ENSG00000224919" 0 NA NA NA NA NA NA
"ENSG00000224931" 0 NA NA NA NA NA NA
"ENSG00000224935" 0.0991445840609137 -0.00681335992887866 8.10304584152331 -0.0008408393661016 0.999329107330727 NA NA
"ENSG00000224946" 0 NA NA NA NA NA NA
"ENSG00000224950" 0.35957571987332 0.343608324465951 2.57556005266668 0.133411109599322 0.89386825975873 NA NA
"ENSG00000224967" 0.0371238299976828 0 8.1030458415374 0 1 NA NA
"ENSG00000224969" 0 NA NA NA NA NA NA
"ENSG00000224970" 0 NA NA NA NA NA NA
"ENSG00000224972" 0 NA NA NA NA NA NA
"ENSG00000224981" 0.0168703913399424 -0.32716286095137 8.1030458415403 -0.0403752943460061 0.967793926440149 NA NA
"ENSG00000224984" 0.0146684600048482 0 8.10304584152858 0 1 NA NA
"ENSG00000224985" 0.228284497135465 -0.042125585817664 7.20161440736007 -0.00584946422216268 0.995332829423681 NA NA
"ENSG00000224987" 0 NA NA NA NA NA NA
"ENSG00000224988" 0 NA NA NA NA NA NA
"ENSG00000224992" 0.0102248976740533 0 8.1030458415403 0 1 NA NA
"ENSG00000225000" 0 NA NA NA NA NA NA
"ENSG00000225002" 0.013068165174519 0 8.1030458415403 0 1 NA NA
"ENSG00000225006" 0 NA NA NA NA NA NA
"ENSG00000225007" 0 NA NA NA NA NA NA
"ENSG00000225011" 0 NA NA NA NA NA NA
"ENSG00000225012" 0 NA NA NA NA NA NA
"ENSG00000225017" 0 NA NA NA NA NA NA
"ENSG00000225018" 0.00888992521533467 0 8.1030458415403 0 1 NA NA
"ENSG00000225028" 0 NA NA NA NA NA NA
"ENSG00000225032" 0.0879344560189732 0 8.10304584152234 0 1 NA NA
"ENSG00000225044" 0 NA NA NA NA NA NA
"ENSG00000225046" 0 NA NA NA NA NA NA
"ENSG00000225050" 0 NA NA NA NA NA NA
"ENSG00000225055" 0 NA NA NA NA NA NA
"ENSG00000225056" 0 NA NA NA NA NA NA
"ENSG00000225057" 0.0505333754459268 -0.00674804315032512 8.10304584153012 -0.000832778597368871 0.999335538891395 NA NA
"ENSG00000225058" 0 NA NA NA NA NA NA
"ENSG00000225069" 0 NA NA NA NA NA NA
"ENSG00000225075" 0.054175970924671 0 8.103045841518 0 1 NA NA
"ENSG00000225078" 0 NA NA NA NA NA NA
"ENSG00000225084" 0 NA NA NA NA NA NA
"ENSG00000225085" 0 NA NA NA NA NA NA
"ENSG00000225087" 0.370410879156443 -0.237633346448781 3.41898853597316 -0.0695039904195357 0.944588456441552 NA NA
"ENSG00000225092" 0.148422297000394 -0.633213371563748 8.10273346265283 -0.078148118098955 0.937710231491444 NA NA
"ENSG00000225096" 0.17482291416146 0.626608614061797 8.10256729514454 0.07733457696023 0.938357384824221 NA NA
"ENSG00000225102" 0 NA NA NA NA NA NA
"ENSG00000225106" 0 NA NA NA NA NA NA
"ENSG00000225107" 0 NA NA NA NA NA NA
"ENSG00000225111" 0.0179404487891272 1.2755124575762 8.1030458415403 0.157411482363493 0.874920564651963 NA NA
"ENSG00000225112" 0 NA NA NA NA NA NA
"ENSG00000225113" 0 NA NA NA NA NA NA
"ENSG00000225116" 0 NA NA NA NA NA NA
"ENSG00000225118" 0 NA NA NA NA NA NA
"ENSG00000225122" 0 NA NA NA NA NA NA
"ENSG00000225123" 0 NA NA NA NA NA NA
"ENSG00000225129" 0.181194677546522 1.27530841271617 8.10304584148695 0.157386301109972 0.874940409040058 NA NA
"ENSG00000225140" 0.0591469791053387 -0.00674269442688079 8.103045841539 -0.000832118509353041 0.999336065565249 NA NA
"ENSG00000225144" 0.0083034808044931 0 8.1030458415403 0 1 NA NA
"ENSG00000225146" 0.0112725434963834 0 8.1030458415347 0 1 NA NA
"ENSG00000225148" 0 NA NA NA NA NA NA
"ENSG00000225152" 0 NA NA NA NA NA NA
"ENSG00000225156" 4.64020792882749 -0.196720595827013 0.468150752336896 -0.420207795982451 0.674333660089709 NA NA
"ENSG00000225166" 0 NA NA NA NA NA NA
"ENSG00000225170" 0.104237360440139 -0.00681161014703513 8.10304584149967 -0.000840623424854581 0.999329279626853 NA NA
"ENSG00000225172" 0.0292950943664948 0 8.10304584151709 0 1 NA NA
"ENSG00000225173" 0.961385080819732 0.108573371919755 1.4803054074065 0.0733452511735241 0.941531383413178 NA NA
"ENSG00000225181" 0 NA NA NA NA NA NA
"ENSG00000225182" 0 NA NA NA NA NA NA
"ENSG00000225187" 0.574463757788938 -1.45828794829411 2.14628572230621 -0.679447257715141 0.496854515246097 NA NA
"ENSG00000225191" 0 NA NA NA NA NA NA
"ENSG00000225195" 0.0658088085692244 -0.327230329775099 8.10304584153875 -0.0403836206994675 0.967787288385157 NA NA
"ENSG00000225200" 0.288554453299237 -1.55504434425942 3.13829140716266 -0.49550667624755 0.620242510533172 NA NA
"ENSG00000225203" 0 NA NA NA NA NA NA
"ENSG00000225208" 0 NA NA NA NA NA NA
"ENSG00000225209" 0 NA NA NA NA NA NA
"ENSG00000225213" 0.106712003445216 -0.327274524203058 8.10304584149682 -0.0403890747510078 0.967782940229131 NA NA
"ENSG00000225214" 0 NA NA NA NA NA NA
"ENSG00000225216" 0.0247837968596309 0 8.1030458415403 0 1 NA NA
"ENSG00000225218" 0 NA NA NA NA NA NA
"ENSG00000225230" 0.00886594486577857 0 8.10304584154009 0 1 NA NA
"ENSG00000225233" 0 NA NA NA NA NA NA
"ENSG00000225236" 0 NA NA NA NA NA NA
"ENSG00000225240" 0 NA NA NA NA NA NA
"ENSG00000225243" 0 NA NA NA NA NA NA
"ENSG00000225244" 0 NA NA NA NA NA NA
"ENSG00000225253" 0 NA NA NA NA NA NA
"ENSG00000225258" 0 NA NA NA NA NA NA
"ENSG00000225279" 0.0165434135685007 0 8.10304584153354 0 1 NA NA
"ENSG00000225280" 0.0245727667631614 0 8.10304584153775 0 1 NA NA
"ENSG00000225282" 0 NA NA NA NA NA NA
"ENSG00000225284" 0.021482228437955 -0.00670809708568557 8.1030458415403 -0.000827848838185819 0.99933947226878 NA NA
"ENSG00000225286" 0.010468704978083 0 8.1030458415403 0 1 NA NA
"ENSG00000225297" 0 NA NA NA NA NA NA
"ENSG00000225299" 0.0113111133755411 0 8.1030458415403 0 1 NA NA
"ENSG00000225300" 0.274406145032908 -0.963494905612328 4.80427112142691 -0.200549652852681 0.841050729306272 NA NA
"ENSG00000225303" 0 NA NA NA NA NA NA
"ENSG00000225304" 0 NA NA NA NA NA NA
"ENSG00000225311" 0 NA NA NA NA NA NA
"ENSG00000225313" 0.0203306326382372 0 8.1030458415403 0 1 NA NA
"ENSG00000225315" 0 NA NA NA NA NA NA
"ENSG00000225325" 0 NA NA NA NA NA NA
"ENSG00000225330" 0 NA NA NA NA NA NA
"ENSG00000225333" 0.00886594486577857 0 8.10304584154009 0 1 NA NA
"ENSG00000225335" 1.09346363652554 -0.838600674759158 1.26754660807925 -0.661593561462733 0.508231734978806 NA NA
"ENSG00000225337" 0.018721535070823 0 8.10304584152655 0 1 NA NA
"ENSG00000225339" 0.857966335467276 -1.18119400402808 1.49581581201814 -0.78966540835962 0.429723198198405 NA NA
"ENSG00000225341" 0 NA NA NA NA NA NA
"ENSG00000225344" 0 NA NA NA NA NA NA
"ENSG00000225356" 0.0146475471832474 0 8.1030458415403 0 1 NA NA
"ENSG00000225359" 0 NA NA NA NA NA NA
"ENSG00000225360" 0 NA NA NA NA NA NA
"ENSG00000225365" 0 NA NA NA NA NA NA
"ENSG00000225370" 0.013355844099843 0 8.1030458415403 0 1 NA NA
"ENSG00000225378" 0 NA NA NA NA NA NA
"ENSG00000225384" 0.102932006040592 -0.0068168673879427 8.10304584152218 -0.000841272222972161 0.999328761961035 NA NA
"ENSG00000225385" 0 NA NA NA NA NA NA
"ENSG00000225387" 0 NA NA NA NA NA NA
"ENSG00000225393" 0.0112230312477958 0 8.1030458415403 0 1 NA NA
"ENSG00000225394" 0 NA NA NA NA NA NA
"ENSG00000225397" 0 NA NA NA NA NA NA
"ENSG00000225399" 0.206540357811322 -0.664690057278629 6.62851857977205 -0.100277316760797 0.92012416531217 NA NA
"ENSG00000225402" 0.0101711875132875 0 8.10304584154004 0 1 NA NA
"ENSG00000225407" 0.133968361232452 -0.00684006921551414 8.10304584147347 -0.00084413556943056 0.999326477341915 NA NA
"ENSG00000225408" 0.0222068740504891 1.27551451659482 8.1030458415403 0.157411736467772 0.874920364402447 NA NA
"ENSG00000225411" 0.0707684321481252 0 8.10304584152836 0 1 NA NA
"ENSG00000225417" 0 NA NA NA NA NA NA
"ENSG00000225420" 0.0825385119810241 -0.327229642550142 8.10304584153366 -0.0403835358887971 0.967787355999125 NA NA
"ENSG00000225421" 0.0368579482489487 -0.00672111791728589 8.10304584153591 -0.000829455744015873 0.999338190143868 NA NA
"ENSG00000225424" 0 NA NA NA NA NA NA
"ENSG00000225448" 0 NA NA NA NA NA NA
"ENSG00000225450" 0.456211029563125 1.48659069352084 2.41156205338131 0.616443060810503 0.537602140712804 NA NA
"ENSG00000225451" 0 NA NA NA NA NA NA
"ENSG00000225457" 0.0117105097379052 -0.00669368436101528 8.1030458415403 -0.00082607015829777 0.999340891449516 NA NA
"ENSG00000225458" 0 NA NA NA NA NA NA
"ENSG00000225460" 0 NA NA NA NA NA NA
"ENSG00000225469" 0 NA NA NA NA NA NA
"ENSG00000225475" 0 NA NA NA NA NA NA
"ENSG00000225477" 0 NA NA NA NA NA NA
"ENSG00000225478" 0.0484854648764918 -0.00674000915675165 8.10304584152502 -0.000831787119136322 0.999336329976295 NA NA
"ENSG00000225480" 0 NA NA NA NA NA NA
"ENSG00000225486" 0.0811077772124339 -0.00678736353318854 8.10304584153686 -0.000837631140921846 0.999331667123164 NA NA
"ENSG00000225488" 0 NA NA NA NA NA NA
"ENSG00000225498" 0.0136681528792657 0 8.1030458415403 0 1 NA NA
"ENSG00000225505" 0 NA NA NA NA NA NA
"ENSG00000225507" 0 NA NA NA NA NA NA
"ENSG00000225519" 0 NA NA NA NA NA NA
"ENSG00000225522" 0 NA NA NA NA NA NA
"ENSG00000225527" 0.0234488244009123 0 8.1030458415403 0 1 NA NA
"ENSG00000225531" 0.0101711875132875 0 8.10304584154004 0 1 NA NA
"ENSG00000225532" 0 NA NA NA NA NA NA
"ENSG00000225537" 0 NA NA NA NA NA NA
"ENSG00000225544" 0.00945465382613522 0 8.1030458415403 0 1 NA NA
"ENSG00000225545" 0 NA NA NA NA NA NA
"ENSG00000225551" 0 NA NA NA NA NA NA
"ENSG00000225555" 0.350275623325351 0.124188419069083 2.98110784535611 0.0416584791665759 0.966770954032032 NA NA
"ENSG00000225559" 0.0407628443069969 0 8.1030458415352 0 1 NA NA
"ENSG00000225563" 0.00945465382613522 0 8.1030458415403 0 1 NA NA
"ENSG00000225568" 0.0336301756667822 -0.00672195142438176 8.10304584153871 -0.00082955860744647 0.999338108070753 NA NA
"ENSG00000225570" 0 NA NA NA NA NA NA
"ENSG00000225582" 0 NA NA NA NA NA NA
"ENSG00000225588" 0 NA NA NA NA NA NA
"ENSG00000225594" 0 NA NA NA NA NA NA
"ENSG00000225598" 0 NA NA NA NA NA NA
"ENSG00000225603" 0.00881101099143422 0 8.1030458415403 0 1 NA NA
"ENSG00000225605" 0.0101711875132875 0 8.10304584154004 0 1 NA NA
"ENSG00000225606" 0 NA NA NA NA NA NA
"ENSG00000225610" 0 NA NA NA NA NA NA
"ENSG00000225612" 0 NA NA NA NA NA NA
"ENSG00000225616" 0 NA NA NA NA NA NA
"ENSG00000225620" 0 NA NA NA NA NA NA
"ENSG00000225625" 0 NA NA NA NA NA NA
"ENSG00000225632" 0 NA NA NA NA NA NA
"ENSG00000225637" 0 NA NA NA NA NA NA
"ENSG00000225643" 0.145025325413152 -0.00685623391981682 8.10304584149587 -0.000846130461795724 0.999324885648665 NA NA
"ENSG00000225647" 0.207060417266359 -0.00685142883013042 8.10304584148605 -0.000845537463832725 0.999325358792415 NA NA
"ENSG00000225649" 0.261718274815057 -0.974699038463483 4.41373045687387 -0.220833385270617 0.825222167560842 NA NA
"ENSG00000225655" 0.458584278879196 -0.93740585191277 2.08768009974834 -0.449017956355367 0.653418703372512 NA NA
"ENSG00000225656" 0 NA NA NA NA NA NA
"ENSG00000225660" 0 NA NA NA NA NA NA
"ENSG00000225676" 0 NA NA NA NA NA NA
"ENSG00000225678" 0.0415940355317647 0 8.10304584153878 0 1 NA NA
"ENSG00000225680" 0.085553486509247 0 8.1030458415403 0 1 NA NA
"ENSG00000225681" 0 NA NA NA NA NA NA
"ENSG00000225689" 0.445165612116009 -0.132212435633886 2.4547577311535 -0.053859667679612 0.957046970526465 NA NA
"ENSG00000225703" 0 NA NA NA NA NA NA
"ENSG00000225705" 0 NA NA NA NA NA NA
"ENSG00000225708" 0 NA NA NA NA NA NA
"ENSG00000225711" 0.0265848072823518 0 8.10304584152381 0 1 NA NA
"ENSG00000225718" 0.0348455182461679 0 8.10304584152679 0 1 NA NA
"ENSG00000225720" 0 NA NA NA NA NA NA
"ENSG00000225721" 0.0463979952695604 0 8.10304584153618 0 1 NA NA
"ENSG00000225726" 0.17575486698403 0.021238949193601 8.1020846969937 0.00262141781873519 0.997908413590523 NA NA
"ENSG00000225727" 0 NA NA NA NA NA NA
"ENSG00000225741" 0 NA NA NA NA NA NA
"ENSG00000225744" 0 NA NA NA NA NA NA
"ENSG00000225750" 0 NA NA NA NA NA NA
"ENSG00000225751" 0.0229510279877405 0 8.1030458415403 0 1 NA NA
"ENSG00000225752" 0 NA NA NA NA NA NA
"ENSG00000225761" 0.180120792931432 -0.647844722218941 7.06274850215898 -0.0917269986352911 0.926914946006576 NA NA
"ENSG00000225775" 0 NA NA NA NA NA NA
"ENSG00000225779" 0 NA NA NA NA NA NA
"ENSG00000225785" 0 NA NA NA NA NA NA
"ENSG00000225790" 0.0109135640315278 -0.00669162534239411 8.1030458415403 -0.000825816054018783 0.999341094195328 NA NA
"ENSG00000225794" 0.0483646090894935 -0.00674211549385696 8.10304584153473 -0.000832047063006618 0.999336122571166 NA NA
"ENSG00000225795" 0 NA NA NA NA NA NA
"ENSG00000225798" 0 NA NA NA NA NA NA
"ENSG00000225806" 1.07971386832095 1.55684104595863 1.18277022539895 1.31626668690744 0.188084547871293 NA NA
"ENSG00000225807" 0.0199233588042182 0 8.1030458415403 0 1 NA NA
"ENSG00000225811" 0 NA NA NA NA NA NA
"ENSG00000225813" 0.228988434947721 -0.327338370659919 8.10304584142747 -0.0403969540671207 0.967776658571109 NA NA
"ENSG00000225815" 0 NA NA NA NA NA NA
"ENSG00000225818" 0 NA NA NA NA NA NA
"ENSG00000225819" 0 NA NA NA NA NA NA
"ENSG00000225836" 0.0222068740504891 1.27551451659482 8.1030458415403 0.157411736467772 0.874920364402447 NA NA
"ENSG00000225840" 0 NA NA NA NA NA NA
"ENSG00000225850" 0.378573591294527 0.775711729984836 2.54727897610885 0.304525628036938 0.760727470948939 NA NA
"ENSG00000225854" 0 NA NA NA NA NA NA
"ENSG00000225864" 0 NA NA NA NA NA NA
"ENSG00000225867" 0 NA NA NA NA NA NA
"ENSG00000225869" 0.0299917620983858 -0.00670809708568571 8.1030458415403 -0.000827848838185837 0.99933947226878 NA NA
"ENSG00000225871" 0 NA NA NA NA NA NA
"ENSG00000225876" 0 NA NA NA NA NA NA
"ENSG00000225879" 0 NA NA NA NA NA NA
"ENSG00000225881" 0 NA NA NA NA NA NA
"ENSG00000225884" 0 NA NA NA NA NA NA
"ENSG00000225885" 3.23868121601138 -0.257796807851549 0.744998262631645 -0.34603679066432 0.72931506576936 NA NA
"ENSG00000225886" 0.0136372806150015 -0.00669368436101519 8.1030458415403 -0.000826070158297759 0.999340891449516 NA NA
"ENSG00000225889" 2.16054738302689 0.141972111214908 0.819379569084065 0.173267819422944 0.862440917460573 NA NA
"ENSG00000225893" 0 NA NA NA NA NA NA
"ENSG00000225898" 0 NA NA NA NA NA NA
"ENSG00000225903" 0.0228197357485879 -0.00671015610430697 8.1030458415403 -0.000828102942464836 0.999339269522968 NA NA
"ENSG00000225906" 0 NA NA NA NA NA NA
"ENSG00000225911" 0 NA NA NA NA NA NA
"ENSG00000225913" 0 NA NA NA NA NA NA
"ENSG00000225916" 0.308639718011076 -0.540585154735985 3.55156348663443 -0.152210472027422 0.879020934719642 NA NA
"ENSG00000225923" 0 NA NA NA NA NA NA
"ENSG00000225925" 0.0259212940368245 -0.00670809708568572 8.1030458415403 -0.000827848838185838 0.99933947226878 NA NA
"ENSG00000225929" 0.0351710911966902 0 8.10304584153401 0 1 NA NA
"ENSG00000225931" 0 NA NA NA NA NA NA
"ENSG00000225943" 0 NA NA NA NA NA NA
"ENSG00000225947" 0.0206398924913705 0 8.10304584153923 0 1 NA NA
"ENSG00000225949" 0 NA NA NA NA NA NA
"ENSG00000225952" 0 NA NA NA NA NA NA
"ENSG00000225956" 0.0165434135685007 0 8.10304584153354 0 1 NA NA
"ENSG00000225957" 0 NA NA NA NA NA NA
"ENSG00000225960" 0 NA NA NA NA NA NA
"ENSG00000225963" 0.135097506453426 -0.327309598895686 8.10304584149273 -0.040393403332319 0.967779489337064 NA NA
"ENSG00000225965" 0 NA NA NA NA NA NA
"ENSG00000225970" 0 NA NA NA NA NA NA
"ENSG00000225974" 0 NA NA NA NA NA NA
"ENSG00000225982" 0 NA NA NA NA NA NA
"ENSG00000226010" 0.0929911744903321 -0.00680563389328006 8.10304584150003 -0.000839885893082916 0.999329868091859 NA NA
"ENSG00000226012" 0 NA NA NA NA NA NA
"ENSG00000226014" 0 NA NA NA NA NA NA
"ENSG00000226022" 0 NA NA NA NA NA NA
"ENSG00000226025" 0 NA NA NA NA NA NA
"ENSG00000226032" 0 NA NA NA NA NA NA
"ENSG00000226040" 0.0466426412753772 0 8.10304584152376 0 1 NA NA
"ENSG00000226041" 0 NA NA NA NA NA NA
"ENSG00000226043" 0 NA NA NA NA NA NA
"ENSG00000226045" 0 NA NA NA NA NA NA
"ENSG00000226047" 0 NA NA NA NA NA NA
"ENSG00000226058" 0 NA NA NA NA NA NA
"ENSG00000226063" 0 NA NA NA NA NA NA
"ENSG00000226072" 0 NA NA NA NA NA NA
"ENSG00000226078" 0 NA NA NA NA NA NA
"ENSG00000226087" 0.125627552547733 -0.00682566583762132 8.10304584151452 -0.000842358043027627 0.999327895602284 NA NA
"ENSG00000226089" 0.0292009628716476 -0.00672250981035621 8.1030458415403 -0.000829627518073912 0.999338053088046 NA NA
"ENSG00000226096" 0 NA NA NA NA NA NA
"ENSG00000226097" 0.0214974411704367 0 8.10304584153491 0 1 NA NA
"ENSG00000226110" 0.0217966669638811 0 8.1030458415356 0 1 NA NA
"ENSG00000226113" 0 NA NA NA NA NA NA
"ENSG00000226115" 0 NA NA NA NA NA NA
"ENSG00000226117" 0.022561928794172 0 8.10304584152213 0 1 NA NA
"ENSG00000226130" 0 NA NA NA NA NA NA
"ENSG00000226134" 0 NA NA NA NA NA NA
"ENSG00000226138" 0.119878054121137 -0.670823500729688 8.10260904475724 -0.0827910487873954 0.934017686725665 NA NA
"ENSG00000226141" 0 NA NA NA NA NA NA
"ENSG00000226143" 0 NA NA NA NA NA NA
"ENSG00000226149" 0.136670842646229 -1.34515775101089 8.09900383643313 -0.166089284333925 0.868086686895991 NA NA
"ENSG00000226160" 0 NA NA NA NA NA NA
"ENSG00000226163" 0 NA NA NA NA NA NA
"ENSG00000226166" 0 NA NA NA NA NA NA
"ENSG00000226168" 0 NA NA NA NA NA NA
"ENSG00000226169" 0.0136372806150015 -0.00669368436101519 8.1030458415403 -0.000826070158297759 0.999340891449516 NA NA
"ENSG00000226172" 0.00992447624296523 0 8.1030458415403 0 1 NA NA
"ENSG00000226180" 0.57224979092095 0.164171124018372 1.78954244988044 0.0917391616104663 0.926905282102802 NA NA
"ENSG00000226181" 0 NA NA NA NA NA NA
"ENSG00000226193" 0 NA NA NA NA NA NA
"ENSG00000226197" 0.0311845935161047 0 8.10304584153222 0 1 NA NA
"ENSG00000226199" 0 NA NA NA NA NA NA
"ENSG00000226204" 0 NA NA NA NA NA NA
"ENSG00000226206" 0 NA NA NA NA NA NA
"ENSG00000226207" 0 NA NA NA NA NA NA
"ENSG00000226208" 0.0618513736113652 -0.679590325927694 8.10245778019248 -0.0838745902001541 0.933156142439177 NA NA
"ENSG00000226211" 0 NA NA NA NA NA NA
"ENSG00000226218" 0 NA NA NA NA NA NA
"ENSG00000226233" 0 NA NA NA NA NA NA
"ENSG00000226238" 0 NA NA NA NA NA NA
"ENSG00000226239" 0.657291865190705 -1.57224873080081 1.70339141627652 -0.92301083343347 0.356001559631161 NA NA
"ENSG00000226241" 0.0110535018371743 0 8.10304584153701 0 1 NA NA
"ENSG00000226249" 0 NA NA NA NA NA NA
"ENSG00000226252" 0 NA NA NA NA NA NA
"ENSG00000226266" 1.51216197413788 -1.37670512096456 1.18822586233022 -1.15862241734473 0.246610127127351 NA NA
"ENSG00000226268" 0.088119663151356 -0.00678701959893881 8.10304584151838 -0.000837588695865878 0.999331700989407 NA NA
"ENSG00000226276" 0.132107124101604 0 8.10304584147506 0 1 NA NA
"ENSG00000226277" 0.385523960930566 0.0929265680912915 3.13130275071387 0.0296766475455324 0.976324936276253 NA NA
"ENSG00000226280" 0 NA NA NA NA NA NA
"ENSG00000226281" 0.0082374088221482 0 8.1030458415403 0 1 NA NA
"ENSG00000226286" 0 NA NA NA NA NA NA
"ENSG00000226291" 0.0685727942621996 0 8.10304584151701 0 1 NA NA
"ENSG00000226296" 0 NA NA NA NA NA NA
"ENSG00000226302" 0 NA NA NA NA NA NA
"ENSG00000226304" 0 NA NA NA NA NA NA
"ENSG00000226308" 0.771379063966447 -0.715359942785652 1.38564506772208 -0.51626492198443 0.605669392226706 NA NA
"ENSG00000226310" 0.817766205139859 -0.130402951525976 1.34102608715679 -0.0972411743327477 0.922534870573417 NA NA
"ENSG00000226323" 0 NA NA NA NA NA NA
"ENSG00000226324" 0.00881101099143422 0 8.1030458415403 0 1 NA NA
"ENSG00000226329" 0 NA NA NA NA NA NA
"ENSG00000226332" 1.85951178912699 0.080351219471507 0.944233830504116 0.0850967386209921 0.932184483107232 NA NA
"ENSG00000226334" 0 NA NA NA NA NA NA
"ENSG00000226338" 0 NA NA NA NA NA NA
"ENSG00000226349" 0 NA NA NA NA NA NA
"ENSG00000226355" 0 NA NA NA NA NA NA
"ENSG00000226375" 0.0259692985537053 0 8.10304584152993 0 1 NA NA
"ENSG00000226376" 0 NA NA NA NA NA NA
"ENSG00000226394" 0 NA NA NA NA NA NA
"ENSG00000226396" 1.61377616715861 -0.000441980833526642 0.928927026385155 -0.000475797151953448 0.999620368812706 NA NA
"ENSG00000226398" 0 NA NA NA NA NA NA
"ENSG00000226400" 0 NA NA NA NA NA NA
"ENSG00000226401" 0 NA NA NA NA NA NA
"ENSG00000226405" 0 NA NA NA NA NA NA
"ENSG00000226409" 0.374104056056395 -1.29944580307343 2.79887407398229 -0.464274479210334 0.642451106057686 NA NA
"ENSG00000226410" 0.0247588048890913 -0.327164919969991 8.1030458415403 -0.0403755484502851 0.967793723859456 NA NA
"ENSG00000226411" 0 NA NA NA NA NA NA
"ENSG00000226423" 0 NA NA NA NA NA NA
"ENSG00000226426" 0 NA NA NA NA NA NA
"ENSG00000226429" 0 NA NA NA NA NA NA
"ENSG00000226431" 0 NA NA NA NA NA NA
"ENSG00000226433" 0.00888992521533467 0 8.1030458415403 0 1 NA NA
"ENSG00000226438" 0 NA NA NA NA NA NA
"ENSG00000226439" 0 NA NA NA NA NA NA
"ENSG00000226442" 0 NA NA NA NA NA NA
"ENSG00000226454" 0.0648529538197486 -0.00674277407729695 8.1030458415191 -0.000832128339043539 0.999336057722294 NA NA
"ENSG00000226455" 0 NA NA NA NA NA NA
"ENSG00000226465" 5.19149920983986 0.251073676474689 0.480757361135953 0.522246140717308 0.601498963870248 0.852975535309691 NA
"ENSG00000226468" 0.312157329467462 -1.0046670451394 3.50504741782424 -0.286634366208675 0.774392297625765 NA NA
"ENSG00000226471" 4.58167204074247 0.28201443064088 0.491811016956187 0.573420319833957 0.566360135258104 NA NA
"ENSG00000226472" 0 NA NA NA NA NA NA
"ENSG00000226474" 0 NA NA NA NA NA NA
"ENSG00000226477" 0 NA NA NA NA NA NA
"ENSG00000226484" 0.011933676072528 0 8.10304584153628 0 1 NA NA
"ENSG00000226487" 0 NA NA NA NA NA NA
"ENSG00000226499" 0.0787087918271927 0 8.10304584151321 0 1 NA NA
"ENSG00000226500" 0 NA NA NA NA NA NA
"ENSG00000226506" 0 NA NA NA NA NA NA
"ENSG00000226509" 0 NA NA NA NA NA NA
"ENSG00000226515" 0 NA NA NA NA NA NA
"ENSG00000226521" 0 NA NA NA NA NA NA
"ENSG00000226523" 0 NA NA NA NA NA NA
"ENSG00000226526" 0 NA NA NA NA NA NA
"ENSG00000226527" 0 NA NA NA NA NA NA
"ENSG00000226530" 4.73119297386842 -0.747176417213359 0.547418762009199 -1.36490830981201 0.172281870149216 NA NA
"ENSG00000226532" 0 NA NA NA NA NA NA
"ENSG00000226534" 0 NA NA NA NA NA NA
"ENSG00000226535" 0.342200786972998 -0.647825789095658 3.24763569466582 -0.199476126635663 0.841890316270996 NA NA
"ENSG00000226542" 0 NA NA NA NA NA NA
"ENSG00000226545" 0 NA NA NA NA NA NA
"ENSG00000226548" 0.0372145073084864 0 8.10304584153591 0 1 NA NA
"ENSG00000226552" 0 NA NA NA NA NA NA
"ENSG00000226558" 0 NA NA NA NA NA NA
"ENSG00000226565" 0 NA NA NA NA NA NA
"ENSG00000226566" 0 NA NA NA NA NA NA
"ENSG00000226570" 0.0584770844730022 0 8.10304584151618 0 1 NA NA
"ENSG00000226571" 0.352755550705881 -0.05229984661792 2.75861609175865 -0.0189587259982154 0.984874031368408 NA NA
"ENSG00000226576" 0 NA NA NA NA NA NA
"ENSG00000226578" 0.288887102812638 -0.00177767286118439 5.72686133611832 -0.000310409621754401 0.999752328959255 NA NA
"ENSG00000226587" 0 NA NA NA NA NA NA
"ENSG00000226592" 0 NA NA NA NA NA NA
"ENSG00000226594" 0 NA NA NA NA NA NA
"ENSG00000226595" 0 NA NA NA NA NA NA
"ENSG00000226599" 0.00843519566997121 -0.00669162534239392 8.1030458415403 -0.000825816054018758 0.999341094195328 NA NA
"ENSG00000226601" 0 NA NA NA NA NA NA
"ENSG00000226605" 0.0208417442635073 -0.00670603806706127 8.1030458415403 -0.000827594733906445 0.999339675014592 NA NA
"ENSG00000226619" 0 NA NA NA NA NA NA
"ENSG00000226622" 0.0801326030868735 0 8.10304584153051 0 1 NA NA
"ENSG00000226636" 0.209173603683824 1.62824508443582 6.5579096555709 0.248287208874955 0.80391219505195 NA NA
"ENSG00000226640" 0.00894641472455145 0 8.10304584153714 0 1 NA NA
"ENSG00000226643" 0 NA NA NA NA NA NA
"ENSG00000226647" 0 NA NA NA NA NA NA
"ENSG00000226649" 0 NA NA NA NA NA NA
"ENSG00000226655" 0 NA NA NA NA NA NA
"ENSG00000226661" 0 NA NA NA NA NA NA
"ENSG00000226664" 0 NA NA NA NA NA NA
"ENSG00000226668" 0.012093223816089 0 8.1030458415403 0 1 NA NA
"ENSG00000226669" 0.0638652477845601 0 8.10304584152084 0 1 NA NA
"ENSG00000226671" 0 NA NA NA NA NA NA
"ENSG00000226679" 0.0636672237069238 0 8.10304584153555 0 1 NA NA
"ENSG00000226680" 0 NA NA NA NA NA NA
"ENSG00000226681" 0.00881101099143422 0 8.1030458415403 0 1 NA NA
"ENSG00000226690" 0.260387121057313 -1.10880078936585 5.99004974692939 -0.185107108657026 0.853145026060175 NA NA
"ENSG00000226694" 0 NA NA NA NA NA NA
"ENSG00000226698" 0.0146733036938778 0 8.1030458415346 0 1 NA NA
"ENSG00000226699" 0 NA NA NA NA NA NA
"ENSG00000226706" 0 NA NA NA NA NA NA
"ENSG00000226707" 0 NA NA NA NA NA NA
"ENSG00000226708" 0 NA NA NA NA NA NA
"ENSG00000226716" 0 NA NA NA NA NA NA
"ENSG00000226723" 0 NA NA NA NA NA NA
"ENSG00000226733" 0 NA NA NA NA NA NA
"ENSG00000226739" 0 NA NA NA NA NA NA
"ENSG00000226744" 0 NA NA NA NA NA NA
"ENSG00000226750" 0 NA NA NA NA NA NA
"ENSG00000226756" 0.120900689752715 -0.635651925638285 8.10278930200101 -0.0784485319742066 0.937471269516686 NA NA
"ENSG00000226764" 0 NA NA NA NA NA NA
"ENSG00000226767" 0 NA NA NA NA NA NA
"ENSG00000226771" 0.012284013421823 0 8.1030458415403 0 1 NA NA
"ENSG00000226772" 0 NA NA NA NA NA NA
"ENSG00000226773" 0.0461432697504945 0 8.10304584152101 0 1 NA NA
"ENSG00000226782" 0.736835568928192 1.73930444372204 1.44417950838567 1.20435474511494 0.228452495539664 NA NA
"ENSG00000226797" 0 NA NA NA NA NA NA
"ENSG00000226798" 0 NA NA NA NA NA NA
"ENSG00000226804" 0 NA NA NA NA NA NA
"ENSG00000226810" 0 NA NA NA NA NA NA
"ENSG00000226814" 0 NA NA NA NA NA NA
"ENSG00000226816" 0.0546998443759256 1.99312135955873 8.08440603851919 0.24653899743064 0.805265020242515 NA NA
"ENSG00000226820" 0 NA NA NA NA NA NA
"ENSG00000226824" 8.49197017257184 0.0791464983823651 0.373104864445701 0.212129366096441 0.832006110169509 0.948375584539685 NA
"ENSG00000226829" 0.0729217761117105 -0.00678173514910493 8.10304584151859 -0.000836936539881893 0.999332221334415 NA NA
"ENSG00000226838" 0 NA NA NA NA NA NA
"ENSG00000226842" 0 NA NA NA NA NA NA
"ENSG00000226843" 0 NA NA NA NA NA NA
"ENSG00000226849" 0.178120728914803 0.90987493132701 8.10014954840773 0.112328164546773 0.910563211037568 NA NA
"ENSG00000226854" 0 NA NA NA NA NA NA
"ENSG00000226861" 0.012093223816089 0 8.1030458415403 0 1 NA NA
"ENSG00000226868" 0 NA NA NA NA NA NA
"ENSG00000226870" 0 NA NA NA NA NA NA
"ENSG00000226871" 0 NA NA NA NA NA NA
"ENSG00000226872" 0 NA NA NA NA NA NA
"ENSG00000226877" 0.0454673373750566 -0.327194261630141 8.10304584153531 -0.0403791695158603 0.96779083702135 NA NA
"ENSG00000226883" 0.0221829276264147 0 8.10304584153775 0 1 NA NA
"ENSG00000226886" 0.0126043354413591 -0.00669162534239074 8.1030458415403 -0.000825816054018366 0.999341094195328 NA NA
"ENSG00000226890" 0 NA NA NA NA NA NA
"ENSG00000226899" 0.196344022962868 -0.327392264791627 8.10304584140615 -0.040403605162724 0.967771356093686 NA NA
"ENSG00000226900" 1.13923250491484 -0.591173045185685 1.29635679594474 -0.456026494430383 0.648370926271457 NA NA
"ENSG00000226904" 0 NA NA NA NA NA NA
"ENSG00000226905" 0.00886594486577857 0 8.10304584154009 0 1 NA NA
"ENSG00000226918" 0 NA NA NA NA NA NA
"ENSG00000226919" 0.0543472196361813 0 8.1030458415403 0 1 NA NA
"ENSG00000226920" 0 NA NA NA NA NA NA
"ENSG00000226927" 0 NA NA NA NA NA NA
"ENSG00000226938" 0 NA NA NA NA NA NA
"ENSG00000226939" 0 NA NA NA NA NA NA
"ENSG00000226946" 0 NA NA NA NA NA NA
"ENSG00000226952" 0.00936076753541151 0 8.1030458415391 0 1 NA NA
"ENSG00000226954" 0.0370199569996799 -0.327179332694662 8.1030458415403 -0.0403773271301732 0.967792305834578 NA NA
"ENSG00000226956" 0.01870659185209 0 8.10304584153982 0 1 NA NA
"ENSG00000226957" 0.0513136305521772 -0.327199452645292 8.10304584153878 -0.0403798101410168 0.967790326292971 NA NA
"ENSG00000226963" 0.03868742442993 0 8.10304584153829 0 1 NA NA
"ENSG00000226965" 0.195581366058256 0.520396953738497 6.02114762260458 0.0864282004621218 0.931126030072733 NA NA
"ENSG00000226971" 0.0101711875132875 0 8.10304584154004 0 1 NA NA
"ENSG00000226973" 0 NA NA NA NA NA NA
"ENSG00000226984" 0 NA NA NA NA NA NA
"ENSG00000226987" 0.0871144930895783 -0.00677704492325242 8.10304584150954 -0.000836357717308668 0.999332683167849 NA NA
"ENSG00000226989" 0 NA NA NA NA NA NA
"ENSG00000226990" 0 NA NA NA NA NA NA
"ENSG00000226991" 0 NA NA NA NA NA NA
"ENSG00000226992" 0 NA NA NA NA NA NA
"ENSG00000226994" 0.9116717759288 -2.18876966040136 1.59000684048413 -1.37657876977115 0.168642518422813 NA NA
"ENSG00000226996" 0 NA NA NA NA NA NA
"ENSG00000226999" 0 NA NA NA NA NA NA
"ENSG00000227004" 0 NA NA NA NA NA NA
"ENSG00000227006" 0.0111582819844231 0 8.1030458415403 0 1 NA NA
"ENSG00000227015" 0 NA NA NA NA NA NA
"ENSG00000227017" 0 NA NA NA NA NA NA
"ENSG00000227029" 0 NA NA NA NA NA NA
"ENSG00000227033" 0 NA NA NA NA NA NA
"ENSG00000227034" 0.444625066760203 0 3.27043019638383 0 1 NA NA
"ENSG00000227040" 0 NA NA NA NA NA NA
"ENSG00000227042" 0 NA NA NA NA NA NA
"ENSG00000227045" 0.0431164019990438 1.27546199787046 8.1030458415371 0.157405255111887 0.874925472104772 NA NA
"ENSG00000227047" 0 NA NA NA NA NA NA
"ENSG00000227048" 0 NA NA NA NA NA NA
"ENSG00000227050" 0.0328858262941388 0 8.1030458415403 0 1 NA NA
"ENSG00000227055" 0 NA NA NA NA NA NA
"ENSG00000227058" 0 NA NA NA NA NA NA
"ENSG00000227061" 0 NA NA NA NA NA NA
"ENSG00000227062" 0 NA NA NA NA NA NA
"ENSG00000227066" 0.0101711875132875 0 8.10304584154004 0 1 NA NA
"ENSG00000227068" 0 NA NA NA NA NA NA
"ENSG00000227072" 0.011933676072528 0 8.10304584153628 0 1 NA NA
"ENSG00000227075" 0.0233673002636753 0 8.1030458415403 0 1 NA NA
"ENSG00000227076" 0.155509764824733 -0.00684518434861705 8.10304584147989 -0.000844766829971049 0.999325973669055 NA NA
"ENSG00000227077" 0.449944749772242 -0.671160785753348 2.14033994587974 -0.313576722728259 0.753842541010099 NA NA
"ENSG00000227080" 0.178778346049343 0.954838920582255 8.10304584146106 0.117837037981028 0.906196781913782 NA NA
"ENSG00000227083" 0.0443394167359028 -0.00674104057226991 8.1030458415403 -0.000831914406520069 0.999336228415692 NA NA
"ENSG00000227088" 0.0237169968898298 1.2754959858329 8.1030458415403 0.157409449579326 0.874922166608927 NA NA
"ENSG00000227089" 0.00880495685168251 0 8.1030458415403 0 1 NA NA
"ENSG00000227090" 0 NA NA NA NA NA NA
"ENSG00000227094" 0.00936076753541151 0 8.1030458415391 0 1 NA NA
"ENSG00000227098" 0.011933676072528 0 8.10304584153628 0 1 NA NA
"ENSG00000227101" 0.0401795880554576 -0.00672456882897453 8.1030458415403 -0.000829881622352548 0.999337850342235 NA NA
"ENSG00000227107" 0 NA NA NA NA NA NA
"ENSG00000227113" 0 NA NA NA NA NA NA
"ENSG00000227120" 0 NA NA NA NA NA NA
"ENSG00000227125" 0 NA NA NA NA NA NA
"ENSG00000227131" 0 NA NA NA NA NA NA
"ENSG00000227133" 0 NA NA NA NA NA NA
"ENSG00000227138" 0 NA NA NA NA NA NA
"ENSG00000227139" 0 NA NA NA NA NA NA
"ENSG00000227141" 0 NA NA NA NA NA NA
"ENSG00000227148" 0 NA NA NA NA NA NA
"ENSG00000227150" 0 NA NA NA NA NA NA
"ENSG00000227157" 0.257990837127752 -0.00678984844575067 4.42587998865959 -0.00153412393990535 0.998775946674134 NA NA
"ENSG00000227158" 0 NA NA NA NA NA NA
"ENSG00000227161" 0 NA NA NA NA NA NA
"ENSG00000227163" 0.0451538125247509 -0.00673888635812415 8.10304584154004 -0.00083164855412485 0.99933644053514 NA NA
"ENSG00000227167" 0 NA NA NA NA NA NA
"ENSG00000227169" 0 NA NA NA NA NA NA
"ENSG00000227186" 0 NA NA NA NA NA NA
"ENSG00000227189" 0.116521477746754 0.634471530380654 8.10304584153014 0.0783003752896013 0.937589118943123 NA NA
"ENSG00000227192" 0.0446706062417017 0 8.1030458415359 0 1 NA NA
"ENSG00000227193" 0 NA NA NA NA NA NA
"ENSG00000227197" 0 NA NA NA NA NA NA
"ENSG00000227200" 0.022493063489755 0 8.1030458415403 0 1 NA NA
"ENSG00000227206" 0 NA NA NA NA NA NA
"ENSG00000227215" 0.00992447624296523 0 8.1030458415403 0 1 NA NA
"ENSG00000227217" 0 NA NA NA NA NA NA
"ENSG00000227218" 0.0306796462888322 -0.00672456882897745 8.1030458415403 -0.000829881622352909 0.999337850342235 NA NA
"ENSG00000227227" 0 NA NA NA NA NA NA
"ENSG00000227230" 0 NA NA NA NA NA NA
"ENSG00000227236" 0 NA NA NA NA NA NA
"ENSG00000227240" 0 NA NA NA NA NA NA
"ENSG00000227241" 0 NA NA NA NA NA NA
"ENSG00000227242" 0 NA NA NA NA NA NA
"ENSG00000227245" 0 NA NA NA NA NA NA
"ENSG00000227249" 0.0515116101021776 0 8.10304584152589 0 1 NA NA
"ENSG00000227253" 0.0130470327679838 0 8.1030458415403 0 1 NA NA
"ENSG00000227257" 0.0146733036938778 0 8.1030458415346 0 1 NA NA
"ENSG00000227269" 0 NA NA NA NA NA NA
"ENSG00000227270" 0 NA NA NA NA NA NA
"ENSG00000227278" 0 NA NA NA NA NA NA
"ENSG00000227279" 0.425633256126783 0.866101464433836 1.93459821468433 0.447690614960668 0.654376495793808 NA NA
"ENSG00000227282" 0 NA NA NA NA NA NA
"ENSG00000227291" 0 NA NA NA NA NA NA
"ENSG00000227292" 0 NA NA NA NA NA NA
"ENSG00000227293" 0 NA NA NA NA NA NA
"ENSG00000227294" 0 NA NA NA NA NA NA
"ENSG00000227297" 0.347969249437938 -1.23359502370986 4.07969966941241 -0.302373979378618 0.762366988375832 NA NA
"ENSG00000227301" 0 NA NA NA NA NA NA
"ENSG00000227303" 0 NA NA NA NA NA NA
"ENSG00000227304" 0.0583450505538732 -0.00675747266737338 8.1030458415344 -0.000833942297689603 0.999334610393198 NA NA
"ENSG00000227305" 0 NA NA NA NA NA NA
"ENSG00000227307" 0 NA NA NA NA NA NA
"ENSG00000227312" 0 NA NA NA NA NA NA
"ENSG00000227329" 0 NA NA NA NA NA NA
"ENSG00000227330" 0 NA NA NA NA NA NA
"ENSG00000227338" 0.161637268155313 0 8.10304584146951 0 1 NA NA
"ENSG00000227355" 0.155276656756476 -1.01007580065794 8.10145090999957 -0.124678383153715 0.900778171590537 NA NA
"ENSG00000227358" 0 NA NA NA NA NA NA
"ENSG00000227360" 0 NA NA NA NA NA NA
"ENSG00000227364" 0 NA NA NA NA NA NA
"ENSG00000227365" 0 NA NA NA NA NA NA
"ENSG00000227370" 0.18120350265711 0.622503572905742 8.03491336301029 0.0774748332410793 0.93824581125031 NA NA
"ENSG00000227371" 0 NA NA NA NA NA NA
"ENSG00000227374" 0 NA NA NA NA NA NA
"ENSG00000227386" 0 NA NA NA NA NA NA
"ENSG00000227388" 2.47402326695243 0.769340441647989 0.728340760313249 1.05629189463062 0.290834877910337 NA NA
"ENSG00000227393" 0.023755683773509 0 8.1030458415403 0 1 NA NA
"ENSG00000227397" 0 NA NA NA NA NA NA
"ENSG00000227400" 0 NA NA NA NA NA NA
"ENSG00000227407" 0 NA NA NA NA NA NA
"ENSG00000227413" 0 NA NA NA NA NA NA
"ENSG00000227416" 0.00888992521533467 0 8.1030458415403 0 1 NA NA
"ENSG00000227417" 0 NA NA NA NA NA NA
"ENSG00000227444" 0 NA NA NA NA NA NA
"ENSG00000227455" 0 NA NA NA NA NA NA
"ENSG00000227459" 0 NA NA NA NA NA NA
"ENSG00000227463" 0.228502136838452 -0.327349716276261 5.08273141244068 -0.0644042916521278 0.948648312879439 NA NA
"ENSG00000227475" 0 NA NA NA NA NA NA
"ENSG00000227479" 0 NA NA NA NA NA NA
"ENSG00000227481" 0.012093223816089 0 8.1030458415403 0 1 NA NA
"ENSG00000227482" 0.158345238391983 -0.0185572166345627 8.10171752589824 -0.00229052871508319 0.998172424100229 NA NA
"ENSG00000227484" 0 NA NA NA NA NA NA
"ENSG00000227485" 0 NA NA NA NA NA NA
"ENSG00000227486" 7.11047369075368 -0.680483654312578 0.458487606671219 -1.48419203575235 0.137757982055576 0.463718480679019 NA
"ENSG00000227489" 0 NA NA NA NA NA NA
"ENSG00000227493" 0 NA NA NA NA NA NA
"ENSG00000227498" 0 NA NA NA NA NA NA
"ENSG00000227499" 0 NA NA NA NA NA NA
"ENSG00000227511" 0 NA NA NA NA NA NA
"ENSG00000227512" 0.010468704978083 0 8.1030458415403 0 1 NA NA
"ENSG00000227514" 0 NA NA NA NA NA NA
"ENSG00000227516" 0.00936076753541151 0 8.1030458415391 0 1 NA NA
"ENSG00000227519" 0 NA NA NA NA NA NA
"ENSG00000227527" 0 NA NA NA NA NA NA
"ENSG00000227531" 0.0221415127217762 1.27549804485153 8.1030458415403 0.157409703683605 0.874921966359347 NA NA
"ENSG00000227532" 0 NA NA NA NA NA NA
"ENSG00000227535" 0.0665153194571959 -0.00676812170358879 8.10304584152583 -0.00083525649934054 0.999333561812356 NA NA
"ENSG00000227537" 0 NA NA NA NA NA NA
"ENSG00000227545" 0.013068165174519 0 8.1030458415403 0 1 NA NA
"ENSG00000227549" 0 NA NA NA NA NA NA
"ENSG00000227554" 0 NA NA NA NA NA NA
"ENSG00000227556" 0 NA NA NA NA NA NA
"ENSG00000227562" 0 NA NA NA NA NA NA
"ENSG00000227573" 0 NA NA NA NA NA NA
"ENSG00000227574" 0.0194286686687063 0 8.1030458415403 0 1 NA NA
"ENSG00000227579" 0.025477380659558 1.2754959858329 8.1030458415403 0.157409449579326 0.874922166608927 NA NA
"ENSG00000227585" 0 NA NA NA NA NA NA
"ENSG00000227598" 0.0770839554653113 0.97262475742825 8.10198805639898 0.120047666160168 0.904445388821208 NA NA
"ENSG00000227602" 0 NA NA NA NA NA NA
"ENSG00000227606" 0.0194286686687063 0 8.1030458415403 0 1 NA NA
"ENSG00000227615" 0.300215916107799 0.955010149724431 3.61795174626355 0.263964313706152 0.791807417267379 NA NA
"ENSG00000227616" 0 NA NA NA NA NA NA
"ENSG00000227619" 0.143225504835769 -0.32730437038999 8.10304584152169 -0.0403927580802782 0.967780003753872 NA NA
"ENSG00000227623" 0 NA NA NA NA NA NA
"ENSG00000227625" 0.0112119951205771 0 8.1030458415403 0 1 NA NA
"ENSG00000227627" 6.06341898780168 -0.141565730397614 0.436055915368091 -0.324650406996802 0.745445672570463 0.913800288014084 NA
"ENSG00000227632" 0 NA NA NA NA NA NA
"ENSG00000227658" 0 NA NA NA NA NA NA
"ENSG00000227667" 0.0109135640315278 -0.00669162534239411 8.1030458415403 -0.000825816054018783 0.999341094195328 NA NA
"ENSG00000227673" 0 NA NA NA NA NA NA
"ENSG00000227678" 0.0293208508771252 0 8.10304584153473 0 1 NA NA
"ENSG00000227679" 0 NA NA NA NA NA NA
"ENSG00000227680" 0 NA NA NA NA NA NA
"ENSG00000227681" 1.70927529849187 1.14321031560292 0.851576380201126 1.34246362649574 0.179445716473052 NA NA
"ENSG00000227683" 0 NA NA NA NA NA NA
"ENSG00000227687" 0 NA NA NA NA NA NA
"ENSG00000227698" 0.389684965510868 0.634458844816678 2.33431669577178 0.271796387339341 0.785778583176919 NA NA
"ENSG00000227700" 0 NA NA NA NA NA NA
"ENSG00000227704" 8.09967627067983 0.0950408206682676 0.400271966803376 0.237440611760238 0.812314986751492 0.940181625696999 NA
"ENSG00000227705" 0 NA NA NA NA NA NA
"ENSG00000227706" 1.11708802423658 -2.11352006298043 1.39526086049518 -1.51478488562371 0.129826889308587 NA NA
"ENSG00000227710" 0 NA NA NA NA NA NA
"ENSG00000227711" 0 NA NA NA NA NA NA
"ENSG00000227712" 0.0302668512695403 0 8.10304584153332 0 1 NA NA
"ENSG00000227713" 0.104129264734484 -0.0068086361715815 8.10304584152012 -0.000840256405399308 0.999329572465907 NA NA
"ENSG00000227716" 0.215525747994349 -0.00692659731713375 8.10304584136569 -0.000854814035701709 0.999317957161618 NA NA
"ENSG00000227718" 0.0136372806150015 -0.00669368436101519 8.1030458415403 -0.000826070158297759 0.999340891449516 NA NA
"ENSG00000227719" 0.00886594486577857 0 8.10304584154009 0 1 NA NA
"ENSG00000227722" 0 NA NA NA NA NA NA
"ENSG00000227723" 0 NA NA NA NA NA NA
"ENSG00000227726" 0 NA NA NA NA NA NA
"ENSG00000227728" 0 NA NA NA NA NA NA
"ENSG00000227733" 0.857239092715016 -0.543169274508554 1.29622673825142 -0.419038782706547 0.675187788944298 NA NA
"ENSG00000227734" 0 NA NA NA NA NA NA
"ENSG00000227741" 0.507334116206661 -1.52709744708555 1.89102793447823 -0.80754885702252 0.419350338262768 NA NA
"ENSG00000227743" 0.012093223816089 0 8.1030458415403 0 1 NA NA
"ENSG00000227745" 0.0668352979856383 -0.678275144935985 8.10247970359355 -0.0837120449231316 0.933285380298471 NA NA
"ENSG00000227747" 1.71956979377902 0.7846691180213 1.41829242925917 0.553249176145687 0.58009279760046 NA NA
"ENSG00000227748" 0 NA NA NA NA NA NA
"ENSG00000227755" 0 NA NA NA NA NA NA
"ENSG00000227757" 0.0145588991855777 0 8.1030458415403 0 1 NA NA
"ENSG00000227760" 0 NA NA NA NA NA NA
"ENSG00000227766" 0 NA NA NA NA NA NA
"ENSG00000227769" 0.0576617657270448 0 8.10304584153357 0 1 NA NA
"ENSG00000227775" 0.0692797471995331 -0.00675407086567208 8.10304584151875 -0.000833522480036491 0.999334945359106 NA NA
"ENSG00000227782" 0.750741512185835 -0.0256382679770522 1.54001022390994 -0.0166481154339086 0.986717339301469 NA NA
"ENSG00000227785" 0 NA NA NA NA NA NA
"ENSG00000227803" 0.010468704978083 0 8.1030458415403 0 1 NA NA
"ENSG00000227809" 0.0117105097379052 -0.00669368436101528 8.1030458415403 -0.00082607015829777 0.999340891449516 NA NA
"ENSG00000227813" 0.0120561868881342 0 8.1030458415403 0 1 NA NA
"ENSG00000227815" 0.0730840421813603 -0.00674104057226617 8.1030458415403 -0.000831914406519607 0.999336228415693 NA NA
"ENSG00000227818" 0 NA NA NA NA NA NA
"ENSG00000227824" 0 NA NA NA NA NA NA
"ENSG00000227834" 0.010399839673666 0 8.1030458415403 0 1 NA NA
"ENSG00000227836" 0.327123363560623 -0.662883036085834 5.51047106576105 -0.120295166815159 0.904249332633798 NA NA
"ENSG00000227842" 0 NA NA NA NA NA NA
"ENSG00000227845" 0.0498041075771764 -0.00674104057226899 8.1030458415403 -0.000831914406519956 0.999336228415692 NA NA
"ENSG00000227851" 0 NA NA NA NA NA NA
"ENSG00000227854" 0.0348144725807829 0 8.10304584153617 0 1 NA NA
"ENSG00000227857" 0.078029282217686 -0.327240629678559 8.10304584151107 -0.0403848918146481 0.967786275008668 NA NA
"ENSG00000227863" 0.0347221360758619 0 8.10304584153667 0 1 NA NA
"ENSG00000227878" 0 NA NA NA NA NA NA
"ENSG00000227880" 0 NA NA NA NA NA NA
"ENSG00000227885" 1.28568480708841 -0.799507506935782 1.3498281267654 -0.59230319111193 0.553647579411444 NA NA
"ENSG00000227907" 0 NA NA NA NA NA NA
"ENSG00000227910" 0 NA NA NA NA NA NA
"ENSG00000227912" 0.0660789715555357 -0.57577017981596 8.102544385705 -0.0710604166305795 0.94334967144762 NA NA
"ENSG00000227914" 0.0959692855087209 -0.00679830405351342 8.10304584152515 -0.000838981314739033 0.999330589840699 NA NA
"ENSG00000227917" 0.020077500348066 0 8.10304584153491 0 1 NA NA
"ENSG00000227919" 0 NA NA NA NA NA NA
"ENSG00000227920" 0 NA NA NA NA NA NA
"ENSG00000227923" 0 NA NA NA NA NA NA
"ENSG00000227930" 0.0267002607326102 0 8.1030458415403 0 1 NA NA
"ENSG00000227933" 0.0197795088973063 -0.00670809708568578 8.1030458415403 -0.000827848838185845 0.99933947226878 NA NA
"ENSG00000227934" 0 NA NA NA NA NA NA
"ENSG00000227935" 0 NA NA NA NA NA NA
"ENSG00000227938" 0 NA NA NA NA NA NA
"ENSG00000227948" 0 NA NA NA NA NA NA
"ENSG00000227950" 0.0372313817884782 0 8.1030458415322 0 1 NA NA
"ENSG00000227958" 0 NA NA NA NA NA NA
"ENSG00000227960" 0.0112230312477958 0 8.1030458415403 0 1 NA NA
"ENSG00000227962" 0.0215033608444902 -0.00670603806706442 8.1030458415403 -0.000827594733906834 0.999339675014592 NA NA
"ENSG00000227965" 0 NA NA NA NA NA NA
"ENSG00000227971" 0 NA NA NA NA NA NA
"ENSG00000227981" 0 NA NA NA NA NA NA
"ENSG00000227987" 0 NA NA NA NA NA NA
"ENSG00000227992" 7.69274243324402 -0.268959370547908 0.419780917083408 -0.640713666587342 0.521708733214455 0.809445240262346 NA
"ENSG00000227994" 0 NA NA NA NA NA NA
"ENSG00000228005" 0.506822690475145 -0.329937710467688 2.02304831394174 -0.163089387531646 0.87044805544975 NA NA
"ENSG00000228008" 0 NA NA NA NA NA NA
"ENSG00000228010" 0.716845272142594 -0.348184254677081 1.60839066810957 -0.216479902290356 0.828613689401878 NA NA
"ENSG00000228015" 0 NA NA NA NA NA NA
"ENSG00000228019" 0.0286124426616482 -0.00670991818592877 8.10304584153954 -0.000828073580866465 0.999339292950126 NA NA
"ENSG00000228021" 7.20942203219532 -0.937249037335386 0.518119492922291 -1.80894378640171 0.0704597369547049 0.339277214111827 NA
"ENSG00000228027" 0 NA NA NA NA NA NA
"ENSG00000228028" 0 NA NA NA NA NA NA
"ENSG00000228031" 0.00992447624296523 0 8.1030458415403 0 1 NA NA
"ENSG00000228033" 0 NA NA NA NA NA NA
"ENSG00000228037" 0.0476587331433976 0 8.10304584153755 0 1 NA NA
"ENSG00000228039" 0 NA NA NA NA NA NA
"ENSG00000228040" 0 NA NA NA NA NA NA
"ENSG00000228044" 0 NA NA NA NA NA NA
"ENSG00000228048" 0 NA NA NA NA NA NA
"ENSG00000228061" 0.27647250497946 -0.327178211937164 4.3824271413046 -0.0746568514176751 0.940487739397243 NA NA
"ENSG00000228064" 0 NA NA NA NA NA NA
"ENSG00000228072" 0 NA NA NA NA NA NA
"ENSG00000228073" 0.0146475471832474 0 8.1030458415403 0 1 NA NA
"ENSG00000228076" 0 NA NA NA NA NA NA
"ENSG00000228079" 0.0901299788475074 -0.327254080785272 8.10304584152202 -0.0403865518208401 0.967784951595045 NA NA
"ENSG00000228081" 0 NA NA NA NA NA NA
"ENSG00000228084" 0.715005097904332 0.65256039005133 1.59419213939071 0.409336098157361 0.682293027840504 NA NA
"ENSG00000228085" 0 NA NA NA NA NA NA
"ENSG00000228086" 0 NA NA NA NA NA NA
"ENSG00000228095" 0.0366035896861903 0 8.10304584153453 0 1 NA NA
"ENSG00000228098" 0 NA NA NA NA NA NA
"ENSG00000228107" 0.355972450203186 0.31528030827001 2.86692863848184 0.1099714530868 0.912432014706516 NA NA
"ENSG00000228112" 0 NA NA NA NA NA NA
"ENSG00000228113" 3.8792473488796 -1.2328243200296 0.876496946801199 -1.40653578375695 0.159565086542403 NA NA
"ENSG00000228115" 0.128375995546103 0 8.10304584149474 0 1 NA NA
"ENSG00000228120" 0.0201770582413197 0 8.1030458415403 0 1 NA NA
"ENSG00000228123" 0 NA NA NA NA NA NA
"ENSG00000228132" 0 NA NA NA NA NA NA
"ENSG00000228133" 0 NA NA NA NA NA NA
"ENSG00000228136" 0 NA NA NA NA NA NA
"ENSG00000228137" 0.00945465382613522 0 8.1030458415403 0 1 NA NA
"ENSG00000228141" 0 NA NA NA NA NA NA
"ENSG00000228142" 0 NA NA NA NA NA NA
"ENSG00000228143" 0 NA NA NA NA NA NA
"ENSG00000228144" 0.400795131144801 0.000129991876506095 2.56549890710979 5.06692386988931e-05 0.999959571796752 NA NA
"ENSG00000228150" 0.295354230888749 -1.59161883164832 3.34914517690542 -0.475231364296654 0.634622074029441 NA NA
"ENSG00000228151" 0 NA NA NA NA NA NA
"ENSG00000228153" 0.032912009037975 -0.00672456882897769 8.1030458415403 -0.000829881622352938 0.999337850342235 NA NA
"ENSG00000228154" 0 NA NA NA NA NA NA
"ENSG00000228156" 0 NA NA NA NA NA NA
"ENSG00000228157" 0.395635755299245 -0.677489894494984 3.3810499755433 -0.20037855086307 0.841184533237321 NA NA
"ENSG00000228160" 0.0342298724159333 0 8.10304584152338 0 1 NA NA
"ENSG00000228161" 0 NA NA NA NA NA NA
"ENSG00000228162" 0.015427605311482 -0.00669368436101513 8.1030458415403 -0.000826070158297752 0.999340891449516 NA NA
"ENSG00000228165" 0 NA NA NA NA NA NA
"ENSG00000228167" 0 NA NA NA NA NA NA
"ENSG00000228170" 0.166645907862819 0.634407125730688 8.10304584149668 0.078292427087332 0.937595441282268 NA NA
"ENSG00000228172" 0.620420765562968 0.115066034691336 1.8125798771165 0.0634819111389377 0.949382763007743 NA NA
"ENSG00000228173" 0 NA NA NA NA NA NA
"ENSG00000228174" 0.0146475471832474 0 8.1030458415403 0 1 NA NA
"ENSG00000228176" 0.0136372806150015 -0.00669368436101519 8.1030458415403 -0.000826070158297759 0.999340891449516 NA NA
"ENSG00000228181" 0 NA NA NA NA NA NA
"ENSG00000228187" 0 NA NA NA NA NA NA
"ENSG00000228191" 0 NA NA NA NA NA NA
"ENSG00000228194" 0 NA NA NA NA NA NA
"ENSG00000228201" 0.137705266868697 0 8.10304584149763 0 1 NA NA
"ENSG00000228204" 0 NA NA NA NA NA NA
"ENSG00000228207" 0 NA NA NA NA NA NA
"ENSG00000228216" 0.0102248976740533 0 8.1030458415403 0 1 NA NA
"ENSG00000228222" 0.00894641472455145 0 8.10304584153714 0 1 NA NA
"ENSG00000228226" 0 NA NA NA NA NA NA
"ENSG00000228229" 0.013068165174519 0 8.1030458415403 0 1 NA NA
"ENSG00000228235" 0 NA NA NA NA NA NA
"ENSG00000228238" 0 NA NA NA NA NA NA
"ENSG00000228239" 0 NA NA NA NA NA NA
"ENSG00000228251" 0.236913807528496 0.921975875386851 5.56164476270693 0.165773959812944 0.868334839606681 NA NA
"ENSG00000228255" 0 NA NA NA NA NA NA
"ENSG00000228257" 0 NA NA NA NA NA NA
"ENSG00000228259" 0 NA NA NA NA NA NA
"ENSG00000228272" 0 NA NA NA NA NA NA
"ENSG00000228280" 0 NA NA NA NA NA NA
"ENSG00000228286" 0 NA NA NA NA NA NA
"ENSG00000228289" 0 NA NA NA NA NA NA
"ENSG00000228292" 0 NA NA NA NA NA NA
"ENSG00000228302" 0.111098871165447 0.954928864256968 8.10304584153742 0.117848137963364 0.906187986690839 NA NA
"ENSG00000228303" 0 NA NA NA NA NA NA
"ENSG00000228318" 0 NA NA NA NA NA NA
"ENSG00000228327" 0 NA NA NA NA NA NA
"ENSG00000228330" 0 NA NA NA NA NA NA
"ENSG00000228334" 0.0113111133755411 0 8.1030458415403 0 1 NA NA
"ENSG00000228335" 0.0344019876833815 0 8.10304584151663 0 1 NA NA
"ENSG00000228341" 0 NA NA NA NA NA NA
"ENSG00000228343" 0 NA NA NA NA NA NA
"ENSG00000228345" 0 NA NA NA NA NA NA
"ENSG00000228351" 0.0123199367350616 0 8.1030458415403 0 1 NA NA
"ENSG00000228352" 0 NA NA NA NA NA NA
"ENSG00000228353" 0.00880495685168251 0 8.1030458415403 0 1 NA NA
"ENSG00000228354" 0 NA NA NA NA NA NA
"ENSG00000228355" 0.0667504252312736 0.954991806737345 8.1030458415403 0.117855905719004 0.906181831810175 NA NA
"ENSG00000228360" 0.0362108950954407 -0.00672662784759856 8.1030458415403 -0.000830135726631889 0.999337647596424 NA NA
"ENSG00000228361" 0 NA NA NA NA NA NA
"ENSG00000228365" 0.00894641472455145 0 8.10304584153714 0 1 NA NA
"ENSG00000228366" 0 NA NA NA NA NA NA
"ENSG00000228367" 0 NA NA NA NA NA NA
"ENSG00000228368" 0 NA NA NA NA NA NA
"ENSG00000228373" 0 NA NA NA NA NA NA
"ENSG00000228379" 0 NA NA NA NA NA NA
"ENSG00000228384" 0.0120561868881342 0 8.1030458415403 0 1 NA NA
"ENSG00000228386" 0 NA NA NA NA NA NA
"ENSG00000228391" 0 NA NA NA NA NA NA
"ENSG00000228392" 0.0437059770492056 0 8.10304584153984 0 1 NA NA
"ENSG00000228395" 1.78895712105325 1.00643157112931 0.88559896394868 1.13644167631121 0.255771761922553 NA NA
"ENSG00000228399" 0.0109184814739803 1.2755124575762 8.1030458415403 0.157411482363493 0.874920564651963 NA NA
"ENSG00000228401" 0.0498489916487933 -0.00673898155364869 8.1030458415403 -0.000831660302241075 0.999336431161503 NA NA
"ENSG00000228403" 0 NA NA NA NA NA NA
"ENSG00000228404" 0.0317940642257228 -0.00672620267385726 8.10304584153517 -0.000830083255777674 0.999337689462094 NA NA
"ENSG00000228407" 0.0222810845621874 0 8.1030458415403 0 1 NA NA
"ENSG00000228408" 0.0823260570932409 -0.00675818741179566 8.10304584152859 -0.000834030504573915 0.999334540014312 NA NA
"ENSG00000228417" 0 NA NA NA NA NA NA
"ENSG00000228421" 0 NA NA NA NA NA NA
"ENSG00000228423" 0.021603472267532 0 8.1030458415403 0 1 NA NA
"ENSG00000228426" 0 NA NA NA NA NA NA
"ENSG00000228427" 0.011933676072528 0 8.10304584153628 0 1 NA NA
"ENSG00000228429" 0 NA NA NA NA NA NA
"ENSG00000228430" 0 NA NA NA NA NA NA
"ENSG00000228434" 5.68978157803375 -0.719400436437443 0.488768459586005 -1.47186346076174 0.141057752404635 0.468790677823443 NA
"ENSG00000228438" 0 NA NA NA NA NA NA
"ENSG00000228444" 0.207979291793575 1.2749164495096 8.10302185908759 0.157338394450926 0.874978162672984 NA NA
"ENSG00000228463" 0 NA NA NA NA NA NA
"ENSG00000228464" 0.00843519566997121 -0.00669162534239392 8.1030458415403 -0.000825816054018758 0.999341094195328 NA NA
"ENSG00000228467" 0 NA NA NA NA NA NA
"ENSG00000228470" 0.0685520341361115 0 8.10304584152316 0 1 NA NA
"ENSG00000228471" 0 NA NA NA NA NA NA
"ENSG00000228477" 0.0513644740251374 -0.00675596429603489 8.10304584152986 -0.000833756149003763 0.999334758918309 NA NA
"ENSG00000228478" 0 NA NA NA NA NA NA
"ENSG00000228480" 0 NA NA NA NA NA NA
"ENSG00000228484" 0.278314612331563 -0.955007273013559 3.69722319718631 -0.258303927590941 0.796172355318606 NA NA
"ENSG00000228487" 0 NA NA NA NA NA NA
"ENSG00000228488" 0 NA NA NA NA NA NA
"ENSG00000228496" 0.14075516494552 -0.647765186820611 8.10304584150535 -0.0799409505377143 0.936284220211284 NA NA
"ENSG00000228503" 0 NA NA NA NA NA NA
"ENSG00000228505" 0 NA NA NA NA NA NA
"ENSG00000228509" 0.243858319952285 -0.591275216732933 4.99280580235467 -0.118425438548818 0.905730570554446 NA NA
"ENSG00000228510" 0 NA NA NA NA NA NA
"ENSG00000228513" 0 NA NA NA NA NA NA
"ENSG00000228521" 0 NA NA NA NA NA NA
"ENSG00000228522" 0 NA NA NA NA NA NA
"ENSG00000228525" 0 NA NA NA NA NA NA
"ENSG00000228527" 0 NA NA NA NA NA NA
"ENSG00000228528" 4.14888265310162 0.369701153823119 0.595887634933716 0.620420918558318 0.534980703826464 NA NA
"ENSG00000228530" 0 NA NA NA NA NA NA
"ENSG00000228538" 0 NA NA NA NA NA NA
"ENSG00000228539" 0 NA NA NA NA NA NA
"ENSG00000228540" 0.0878900551752808 0 8.10304584151991 0 1 NA NA
"ENSG00000228541" 0.134212043382742 -0.00684991435353238 8.10304584149436 -0.000845350561693123 0.999325507918693 NA NA
"ENSG00000228543" 0.153962477405017 0.63442567728162 8.10304584151095 0.0782947165412211 0.937593620152576 NA NA
"ENSG00000228549" 0.281161780680797 0.313870696941113 4.33776337826856 0.0723577266831913 0.942317225790077 NA NA
"ENSG00000228550" 0.0147097758718083 0 8.1030458415403 0 1 NA NA
"ENSG00000228553" 0 NA NA NA NA NA NA
"ENSG00000228554" 0 NA NA NA NA NA NA
"ENSG00000228559" 0.00981666663675529 0 8.1030458415403 0 1 NA NA
"ENSG00000228560" 0.0110535018371743 0 8.10304584153701 0 1 NA NA
"ENSG00000228561" 0.0109184814739803 1.2755124575762 8.1030458415403 0.157411482363493 0.874920564651963 NA NA
"ENSG00000228563" 0 NA NA NA NA NA NA
"ENSG00000228566" 0.0217449301404009 0 8.10304584153815 0 1 NA NA
"ENSG00000228572" 0 NA NA NA NA NA NA
"ENSG00000228573" 0 NA NA NA NA NA NA
"ENSG00000228577" 0 NA NA NA NA NA NA
"ENSG00000228585" 0 NA NA NA NA NA NA
"ENSG00000228586" 0 NA NA NA NA NA NA
"ENSG00000228587" 0 NA NA NA NA NA NA
"ENSG00000228596" 0 NA NA NA NA NA NA
"ENSG00000228604" 0.0591161339250866 -0.00674309959089105 8.1030458415403 -0.000832168510799053 0.999336025669881 NA NA
"ENSG00000228613" 0 NA NA NA NA NA NA
"ENSG00000228618" 0 NA NA NA NA NA NA
"ENSG00000228620" 0 NA NA NA NA NA NA
"ENSG00000228622" 0 NA NA NA NA NA NA
"ENSG00000228625" 0 NA NA NA NA NA NA
"ENSG00000228626" 0 NA NA NA NA NA NA
"ENSG00000228627" 0 NA NA NA NA NA NA
"ENSG00000228629" 0.0111582819844231 0 8.1030458415403 0 1 NA NA
"ENSG00000228634" 0.14940636481396 1.27535396520937 8.10304584150274 0.15739192276035 0.874935978824404 NA NA
"ENSG00000228643" 4.41115053759102 -0.64001684928306 0.616014324799817 -1.03896423105265 0.298821371897828 NA NA
"ENSG00000228648" 0.188485114271428 -0.979266737881708 8.10169488340374 -0.120871836322512 0.903792549941718 NA NA
"ENSG00000228650" 0 NA NA NA NA NA NA
"ENSG00000228655" 0 NA NA NA NA NA NA
"ENSG00000228658" 0 NA NA NA NA NA NA
"ENSG00000228664" 0.0520701293914039 0 8.10304584152436 0 1 NA NA
"ENSG00000228667" 0 NA NA NA NA NA NA
"ENSG00000228675" 0.0858016280021527 -0.00677000502347637 8.1030458415043 -0.000835488920573543 0.999333376367108 NA NA
"ENSG00000228679" 0 NA NA NA NA NA NA
"ENSG00000228680" 0 NA NA NA NA NA NA
"ENSG00000228681" 0.0244218900769307 0 8.10304584153931 0 1 NA NA
"ENSG00000228683" 0 NA NA NA NA NA NA
"ENSG00000228685" 0 NA NA NA NA NA NA
"ENSG00000228686" 0 NA NA NA NA NA NA
"ENSG00000228687" 0 NA NA NA NA NA NA
"ENSG00000228689" 0.0102248976740533 0 8.1030458415403 0 1 NA NA
"ENSG00000228692" 0 NA NA NA NA NA NA
"ENSG00000228697" 0.219192168714566 -0.625071541439489 5.77672529824732 -0.108205169740223 0.913832944176945 NA NA
"ENSG00000228700" 0.0112230312477958 0 8.1030458415403 0 1 NA NA
"ENSG00000228702" 0.0778355840474105 -0.316683880945162 8.10282325036313 -0.0390831530147186 0.968824092653295 NA NA
"ENSG00000228703" 0 NA NA NA NA NA NA
"ENSG00000228707" 0 NA NA NA NA NA NA
"ENSG00000228708" 0 NA NA NA NA NA NA
"ENSG00000228711" 0 NA NA NA NA NA NA
"ENSG00000228714" 1.24298941214215 -1.78552435086214 1.37321601618559 -1.30025016444378 0.193515242455602 NA NA
"ENSG00000228719" 0.0706883096028534 0 8.10304584153555 0 1 NA NA
"ENSG00000228721" 0 NA NA NA NA NA NA
"ENSG00000228729" 0 NA NA NA NA NA NA
"ENSG00000228734" 0 NA NA NA NA NA NA
"ENSG00000228735" 0.0826777432490582 0.935356690261113 8.10182268214608 0.115450155718953 0.908088326185355 NA NA
"ENSG00000228737" 0.200623532326821 0.954861919391619 8.10304584148595 0.117839876272564 0.906194532953537 NA NA
"ENSG00000228739" 0 NA NA NA NA NA NA
"ENSG00000228748" 0.0165434135685007 0 8.10304584153354 0 1 NA NA
"ENSG00000228751" 0.0194286686687063 0 8.1030458415403 0 1 NA NA
"ENSG00000228757" 0 NA NA NA NA NA NA
"ENSG00000228770" 0 NA NA NA NA NA NA
"ENSG00000228771" 0 NA NA NA NA NA NA
"ENSG00000228772" 0 NA NA NA NA NA NA
"ENSG00000228776" 0.010399839673666 0 8.1030458415403 0 1 NA NA
"ENSG00000228778" 0.00881101099143422 0 8.1030458415403 0 1 NA NA
"ENSG00000228779" 0.053657167917523 0 8.103045841522 0 1 NA NA
"ENSG00000228780" 0 NA NA NA NA NA NA
"ENSG00000228790" 0 NA NA NA NA NA NA
"ENSG00000228792" 0.0692392789771938 -0.0067643694060411 8.10304584153624 -0.000834793426857703 0.999333931290612 NA NA
"ENSG00000228793" 1.33324131719075 -0.380084607120592 1.24924650348543 -0.304251087403603 0.760936606327182 NA NA
"ENSG00000228800" 0 NA NA NA NA NA NA
"ENSG00000228802" 0 NA NA NA NA NA NA
"ENSG00000228804" 0 NA NA NA NA NA NA
"ENSG00000228806" 0 NA NA NA NA NA NA
"ENSG00000228809" 0.0277157123577664 0 8.1030458415403 0 1 NA NA
"ENSG00000228814" 0 NA NA NA NA NA NA
"ENSG00000228818" 0.159614601825144 0 8.10304584147411 0 1 NA NA
"ENSG00000228826" 0.0967747735171521 -0.327261453290339 8.10304584153954 -0.0403874616644352 0.967784226236699 NA NA
"ENSG00000228827" 0 NA NA NA NA NA NA
"ENSG00000228829" 0 NA NA NA NA NA NA
"ENSG00000228830" 0.0224460624955917 0 8.10304584152705 0 1 NA NA
"ENSG00000228833" 0 NA NA NA NA NA NA
"ENSG00000228835" 0.67355148247392 -1.42815015595741 1.55974825705806 -0.915628627565284 0.359861711026771 NA NA
"ENSG00000228838" 0.010468704978083 0 8.1030458415403 0 1 NA NA
"ENSG00000228843" 0 NA NA NA NA NA NA
"ENSG00000228844" 0 NA NA NA NA NA NA
"ENSG00000228852" 0 NA NA NA NA NA NA
"ENSG00000228855" 0 NA NA NA NA NA NA
"ENSG00000228860" 0 NA NA NA NA NA NA
"ENSG00000228862" 0.209751634837884 -1.03149324228414 8.10189917203891 -0.127314993729372 0.898691093596044 NA NA
"ENSG00000228863" 4.09364032048103 -0.684762763938892 0.590738758877305 -1.15916342655471 0.246389576217489 NA NA
"ENSG00000228873" 0 NA NA NA NA NA NA
"ENSG00000228876" 0.085878473132822 -0.00677825313261126 8.10304584149511 -0.000836506822891254 0.999332564198848 NA NA
"ENSG00000228877" 1.2532288153324 0.591210327331538 1.2082511855783 0.489310777749057 0.624621691876806 NA NA
"ENSG00000228886" 0.0101711875132875 0 8.10304584154004 0 1 NA NA
"ENSG00000228897" 0.0200555291571817 0 8.10304584153768 0 1 NA NA
"ENSG00000228919" 0.0112725434963834 0 8.1030458415347 0 1 NA NA
"ENSG00000228922" 0 NA NA NA NA NA NA
"ENSG00000228923" 0 NA NA NA NA NA NA
"ENSG00000228925" 0 NA NA NA NA NA NA
"ENSG00000228933" 0.426669668314465 -0.956909809149317 2.29442334357917 -0.417058958115633 0.676635283738259 NA NA
"ENSG00000228935" 0 NA NA NA NA NA NA
"ENSG00000228940" 0 NA NA NA NA NA NA
"ENSG00000228943" 0 NA NA NA NA NA NA
"ENSG00000228944" 0 NA NA NA NA NA NA
"ENSG00000228950" 0 NA NA NA NA NA NA
"ENSG00000228953" 0 NA NA NA NA NA NA
"ENSG00000228957" 0 NA NA NA NA NA NA
"ENSG00000228959" 0.00886594486577857 0 8.10304584154009 0 1 NA NA
"ENSG00000228968" 0 NA NA NA NA NA NA
"ENSG00000228973" 0.0106008753310464 0 8.10304584153717 0 1 NA NA
"ENSG00000228974" 0 NA NA NA NA NA NA
"ENSG00000228981" 0.149865328071263 -0.00686898432178504 8.10304584146565 -0.000847703993803719 0.99932363015222 NA NA
"ENSG00000228982" 0 NA NA NA NA NA NA
"ENSG00000228984" 0 NA NA NA NA NA NA
"ENSG00000228988" 0 NA NA NA NA NA NA
"ENSG00000228999" 0.157702414687624 -0.00688417531408818 8.10304584143633 -0.000849578720002392 0.999322134337669 NA NA
"ENSG00000229002" 0 NA NA NA NA NA NA
"ENSG00000229010" 0 NA NA NA NA NA NA
"ENSG00000229012" 0 NA NA NA NA NA NA
"ENSG00000229013" 0 NA NA NA NA NA NA
"ENSG00000229015" 0 NA NA NA NA NA NA
"ENSG00000229016" 0 NA NA NA NA NA NA
"ENSG00000229019" 0 NA NA NA NA NA NA
"ENSG00000229021" 0.385937989892325 -0.665592909641588 2.60986673600759 -0.255029462025242 0.798700344011797 NA NA
"ENSG00000229025" 0 NA NA NA NA NA NA
"ENSG00000229030" 0 NA NA NA NA NA NA
"ENSG00000229032" 0 NA NA NA NA NA NA
"ENSG00000229042" 0.0298419228006281 -0.00671015610430687 8.1030458415403 -0.000828102942464824 0.999339269522968 NA NA
"ENSG00000229044" 0.0221304765945574 1.2754959858329 8.1030458415403 0.157409449579326 0.874922166608927 NA NA
"ENSG00000229047" 0.0258314426819611 0 8.10304584153591 0 1 NA NA
"ENSG00000229060" 0 NA NA NA NA NA NA
"ENSG00000229064" 0.0146475471832474 0 8.1030458415403 0 1 NA NA
"ENSG00000229065" 0.0102248976740533 0 8.1030458415403 0 1 NA NA
"ENSG00000229066" 0 NA NA NA NA NA NA
"ENSG00000229067" 0 NA NA NA NA NA NA
"ENSG00000229079" 0 NA NA NA NA NA NA
"ENSG00000229090" 0.019466820196825 0 8.10304584153768 0 1 NA NA
"ENSG00000229110" 0 NA NA NA NA NA NA
"ENSG00000229112" 0.0186216234884378 0 8.1030458415403 0 1 NA NA
"ENSG00000229115" 0 NA NA NA NA NA NA
"ENSG00000229116" 0.290814852646195 -0.647911190116654 4.28130363247369 -0.151335024501006 0.879711441883008 NA NA
"ENSG00000229118" 0 NA NA NA NA NA NA
"ENSG00000229131" 0 NA NA NA NA NA NA
"ENSG00000229143" 0 NA NA NA NA NA NA
"ENSG00000229151" 0.177694188870038 -0.651571502161812 8.10297021060321 -0.0804114399074542 0.935910028638756 NA NA
"ENSG00000229156" 0 NA NA NA NA NA NA
"ENSG00000229160" 0.183353372056563 -0.689343083170116 7.03154959058029 -0.0980357280127248 0.921903923150338 NA NA
"ENSG00000229167" 0 NA NA NA NA NA NA
"ENSG00000229169" 0.096199245315051 0 8.10304584152136 0 1 NA NA
"ENSG00000229172" 0.251356268904873 -0.588320134203473 5.41861297522648 -0.10857393522904 0.913540435185976 NA NA
"ENSG00000229177" 0 NA NA NA NA NA NA
"ENSG00000229178" 3.29615810232472 -0.660135899603077 0.704180346125918 -0.937452888645424 0.348525646495996 NA NA
"ENSG00000229188" 0.00981666663675529 0 8.1030458415403 0 1 NA NA
"ENSG00000229190" 0 NA NA NA NA NA NA
"ENSG00000229191" 1.69856223120029 -0.168221244794996 0.887871309674359 -0.189465796407696 0.849727760069896 NA NA
"ENSG00000229192" 0 NA NA NA NA NA NA
"ENSG00000229195" 0 NA NA NA NA NA NA
"ENSG00000229203" 0 NA NA NA NA NA NA
"ENSG00000229206" 0 NA NA NA NA NA NA
"ENSG00000229209" 0 NA NA NA NA NA NA
"ENSG00000229212" 0.00981666663675529 0 8.1030458415403 0 1 NA NA
"ENSG00000229213" 0 NA NA NA NA NA NA
"ENSG00000229220" 0 NA NA NA NA NA NA
"ENSG00000229224" 0.0563367857113199 -0.00675629475926281 8.10304584153097 -0.00083379693159755 0.999334726378519 NA NA
"ENSG00000229225" 0 NA NA NA NA NA NA
"ENSG00000229227" 0.235628066788735 0.611712555048652 5.57775595241421 0.109670010711725 0.912671084902892 NA NA
"ENSG00000229229" 0 NA NA NA NA NA NA
"ENSG00000229233" 0 NA NA NA NA NA NA
"ENSG00000229242" 0 NA NA NA NA NA NA
"ENSG00000229247" 0 NA NA NA NA NA NA
"ENSG00000229255" 0 NA NA NA NA NA NA
"ENSG00000229257" 0 NA NA NA NA NA NA
"ENSG00000229261" 0.0774522460794506 1.27543446204735 8.10304584150898 0.157401856905925 0.874928150099668 NA NA
"ENSG00000229262" 0 NA NA NA NA NA NA
"ENSG00000229263" 0 NA NA NA NA NA NA
"ENSG00000229269" 0 NA NA NA NA NA NA
"ENSG00000229271" 0.00992447624296523 0 8.1030458415403 0 1 NA NA
"ENSG00000229273" 0.010399839673666 0 8.1030458415403 0 1 NA NA
"ENSG00000229275" 0 NA NA NA NA NA NA
"ENSG00000229278" 1.1790281361811 0.476482785559346 1.43271344676264 0.332573681524388 0.739456112609954 NA NA
"ENSG00000229282" 0.131096550120627 0.286056930553868 8.10128613561314 0.0353100638300339 0.971832498560294 NA NA
"ENSG00000229283" 0 NA NA NA NA NA NA
"ENSG00000229286" 0 NA NA NA NA NA NA
"ENSG00000229288" 0.11270070830222 -0.00681297548591299 8.1030458415066 -0.00084079192184926 0.99932914518575 NA NA
"ENSG00000229289" 0 NA NA NA NA NA NA
"ENSG00000229294" 0 NA NA NA NA NA NA
"ENSG00000229297" 0 NA NA NA NA NA NA
"ENSG00000229305" 0 NA NA NA NA NA NA
"ENSG00000229306" 0 NA NA NA NA NA NA
"ENSG00000229308" 0.0110535018371743 0 8.10304584153701 0 1 NA NA
"ENSG00000229309" 0 NA NA NA NA NA NA
"ENSG00000229311" 0 NA NA NA NA NA NA
"ENSG00000229312" 0.015427605311482 -0.00669368436101513 8.1030458415403 -0.000826070158297752 0.999340891449516 NA NA
"ENSG00000229313" 0 NA NA NA NA NA NA
"ENSG00000229321" 1.51115556332112 -0.543376890016898 1.0504926308006 -0.517259116423101 0.604975289531893 NA NA
"ENSG00000229322" 0 NA NA NA NA NA NA
"ENSG00000229330" 0.0145588991855777 0 8.1030458415403 0 1 NA NA
"ENSG00000229337" 0.696358246492209 -0.737331266409441 1.62972215712192 -0.452427589075407 0.650960975408757 NA NA
"ENSG00000229345" 0 NA NA NA NA NA NA
"ENSG00000229347" 0 NA NA NA NA NA NA
"ENSG00000229365" 0.015427605311482 -0.00669368436101513 8.1030458415403 -0.000826070158297752 0.999340891449516 NA NA
"ENSG00000229368" 0 NA NA NA NA NA NA
"ENSG00000229369" 0.0267923141972031 -0.00670809708568532 8.1030458415403 -0.000827848838185789 0.99933947226878 NA NA
"ENSG00000229370" 0 NA NA NA NA NA NA
"ENSG00000229379" 0 NA NA NA NA NA NA
"ENSG00000229382" 0.0163236092191201 -0.00669368436101535 8.1030458415403 -0.000826070158297778 0.999340891449516 NA NA
"ENSG00000229389" 0 NA NA NA NA NA NA
"ENSG00000229393" 0 NA NA NA NA NA NA
"ENSG00000229395" 0 NA NA NA NA NA NA
"ENSG00000229398" 0 NA NA NA NA NA NA
"ENSG00000229399" 0.0522510763173724 0 8.10304584153756 0 1 NA NA
"ENSG00000229402" 0 NA NA NA NA NA NA
"ENSG00000229403" 0 NA NA NA NA NA NA
"ENSG00000229405" 0.0136372806150015 -0.00669368436101519 8.1030458415403 -0.000826070158297759 0.999340891449516 NA NA
"ENSG00000229407" 0.166297162537844 -0.317678318362789 8.10284262814875 -0.0392057865296797 0.968726320201686 NA NA
"ENSG00000229409" 0 NA NA NA NA NA NA
"ENSG00000229413" 0 NA NA NA NA NA NA
"ENSG00000229418" 0 NA NA NA NA NA NA
"ENSG00000229422" 0.012284013421823 0 8.1030458415403 0 1 NA NA
"ENSG00000229424" 0 NA NA NA NA NA NA
"ENSG00000229425" 4.3139781741066 0.879955930786689 0.456002809048694 1.92971603096577 0.0536420325375661 NA NA
"ENSG00000229436" 0 NA NA NA NA NA NA
"ENSG00000229440" 0.0123163059405553 0 8.1030458415403 0 1 NA NA
"ENSG00000229447" 3.68218373388097 0.655828876877531 0.569854861836433 1.15087002112088 0.249785712715859 NA NA
"ENSG00000229454" 0 NA NA NA NA NA NA
"ENSG00000229458" 0.0576971736456081 -0.00674445404103045 8.10304584153692 -0.000832335664011401 0.99933589230096 NA NA
"ENSG00000229459" 0 NA NA NA NA NA NA
"ENSG00000229486" 0.0112230312477958 0 8.1030458415403 0 1 NA NA
"ENSG00000229491" 0 NA NA NA NA NA NA
"ENSG00000229492" 2.2510030783566 -0.0416158388448695 0.71414866793801 -0.0582733549934758 0.953530891073681 NA NA
"ENSG00000229494" 0.110105548396691 0 8.10304584149334 0 1 NA NA
"ENSG00000229495" 0.0270186529305053 -0.0067080970856825 8.1030458415403 -0.000827848838185441 0.99933947226878 NA NA
"ENSG00000229497" 0.0641012773315046 0 8.10304584150371 0 1 NA NA
"ENSG00000229498" 0.0367059034987538 0 8.10304584153984 0 1 NA NA
"ENSG00000229502" 0 NA NA NA NA NA NA
"ENSG00000229505" 0.059115108249706 -0.327196358620689 8.10304584153494 -0.0403794283062713 0.967790630704744 NA NA
"ENSG00000229509" 0 NA NA NA NA NA NA
"ENSG00000229512" 0 NA NA NA NA NA NA
"ENSG00000229519" 0 NA NA NA NA NA NA
"ENSG00000229528" 0.0112725434963834 0 8.1030458415347 0 1 NA NA
"ENSG00000229530" 0 NA NA NA NA NA NA
"ENSG00000229532" 0 NA NA NA NA NA NA
"ENSG00000229533" 0.00986299089135307 0 8.10304584153878 0 1 NA NA
"ENSG00000229543" 0.010399839673666 0 8.1030458415403 0 1 NA NA
"ENSG00000229547" 0 NA NA NA NA NA NA
"ENSG00000229550" 0 NA NA NA NA NA NA
"ENSG00000229559" 0 NA NA NA NA NA NA
"ENSG00000229567" 0.0224411978692878 0 8.10304584153714 0 1 NA NA
"ENSG00000229569" 0.0474570105468955 0 8.10304584153721 0 1 NA NA
"ENSG00000229587" 0.187566586961915 0.988499305448361 8.10106241837532 0.122020946685485 0.902882429171978 NA NA
"ENSG00000229588" 0.0146733036938778 0 8.1030458415346 0 1 NA NA
"ENSG00000229591" 0.0214092922930416 -0.00670809708568237 8.1030458415403 -0.000827848838185424 0.99933947226878 NA NA
"ENSG00000229594" 0 NA NA NA NA NA NA
"ENSG00000229595" 0.0112119951205771 0 8.1030458415403 0 1 NA NA
"ENSG00000229600" 0.056187962805787 0 8.10304584152266 0 1 NA NA
"ENSG00000229601" 0 NA NA NA NA NA NA
"ENSG00000229603" 0 NA NA NA NA NA NA
"ENSG00000229607" 0 NA NA NA NA NA NA
"ENSG00000229616" 0 NA NA NA NA NA NA
"ENSG00000229618" 1.2051142036082 -0.969391693978309 1.20212048313457 -0.806401444429755 0.420011414353916 NA NA
"ENSG00000229625" 0.0939955711217373 -0.00674200565679185 8.10304584152503 -0.000832033507973215 0.999336133386514 NA NA
"ENSG00000229628" 0.0388243594752776 0 8.1030458415403 0 1 NA NA
"ENSG00000229629" 0 NA NA NA NA NA NA
"ENSG00000229635" 0 NA NA NA NA NA NA
"ENSG00000229642" 0 NA NA NA NA NA NA
"ENSG00000229646" 0 NA NA NA NA NA NA
"ENSG00000229652" 0 NA NA NA NA NA NA
"ENSG00000229660" 0 NA NA NA NA NA NA
"ENSG00000229662" 0 NA NA NA NA NA NA
"ENSG00000229664" 0.0346059909326132 0 8.10304584154009 0 1 NA NA
"ENSG00000229668" 0.014682632128395 0 8.10304584153901 0 1 NA NA
"ENSG00000229672" 0.0735115350264409 1.27544843407836 8.10304584153275 0.157403581199178 0.87492679125056 NA NA
"ENSG00000229673" 0 NA NA NA NA NA NA
"ENSG00000229679" 0 NA NA NA NA NA NA
"ENSG00000229682" 0 NA NA NA NA NA NA
"ENSG00000229687" 0.0791020929502033 -0.00676880036591621 8.10304584153305 -0.000835340253318324 0.999333494986374 NA NA
"ENSG00000229695" 0.0328670227876207 -0.00670843717232791 8.103045841534 -0.000827890808409635 0.999339438781398 NA NA
"ENSG00000229699" 0 NA NA NA NA NA NA
"ENSG00000229711" 0 NA NA NA NA NA NA
"ENSG00000229717" 0.55828707801144 -0.590972548320867 1.69974412812861 -0.347683241577964 0.728078083669812 NA NA
"ENSG00000229720" 0 NA NA NA NA NA NA
"ENSG00000229721" 0.983367578049911 -0.901498976719564 1.27757028589765 -0.705635522891135 0.480414827358855 NA NA
"ENSG00000229722" 0 NA NA NA NA NA NA
"ENSG00000229725" 0 NA NA NA NA NA NA
```
