## Supplementary Tables 16-35 for "Transcriptomic Convergence and the Female Protective Effect in Autism": SETD1B_vs_NTC_withDedup_manual_adjustment_Cutoff_Of_10.txt (part 3 of 5)

```
"ENSG00000229727" 0.193114860999938 -0.926461176772726 7.79930829274261 -0.118787608079913 0.905443626487401 NA NA
"ENSG00000229728" 0.566056454448652 -0.383273016086307 1.96159417462168 -0.195388537060795 0.845088789774399 NA NA
"ENSG00000229730" 0 NA NA NA NA NA NA
"ENSG00000229731" 0 NA NA NA NA NA NA
"ENSG00000229732" 0 NA NA NA NA NA NA
"ENSG00000229733" 0.0321015890600989 -0.00672442656078085 8.10304584153991 -0.000829864064980155 0.999337864350986 NA NA
"ENSG00000229738" 0 NA NA NA NA NA NA
"ENSG00000229740" 0 NA NA NA NA NA NA
"ENSG00000229742" 0 NA NA NA NA NA NA
"ENSG00000229747" 0.0258700125611188 0 8.1030458415403 0 1 NA NA
"ENSG00000229750" 0.0117105097379052 -0.00669368436101528 8.1030458415403 -0.00082607015829777 0.999340891449516 NA NA
"ENSG00000229751" 0 NA NA NA NA NA NA
"ENSG00000229755" 0 NA NA NA NA NA NA
"ENSG00000229762" 0.0220589892674943 -0.00670603806706124 8.1030458415403 -0.000827594733906442 0.999339675014592 NA NA
"ENSG00000229770" 0.0440901321899454 1.8786998507891 8.08984345454745 0.232229444406992 0.816359809476449 NA NA
"ENSG00000229771" 0 NA NA NA NA NA NA
"ENSG00000229774" 0 NA NA NA NA NA NA
"ENSG00000229779" 0.0126043354413591 -0.00669162534239074 8.1030458415403 -0.000825816054018366 0.999341094195328 NA NA
"ENSG00000229791" 0.0306901871573875 0 8.10304584151879 0 1 NA NA
"ENSG00000229797" 0.0322457235408071 0 8.10304584153737 0 1 NA NA
"ENSG00000229808" 0 NA NA NA NA NA NA
"ENSG00000229817" 0.00981666663675529 0 8.1030458415403 0 1 NA NA
"ENSG00000229821" 0 NA NA NA NA NA NA
"ENSG00000229826" 0 NA NA NA NA NA NA
"ENSG00000229827" 0 NA NA NA NA NA NA
"ENSG00000229830" 0 NA NA NA NA NA NA
"ENSG00000229831" 0 NA NA NA NA NA NA
"ENSG00000229832" 0 NA NA NA NA NA NA
"ENSG00000229834" 0 NA NA NA NA NA NA
"ENSG00000229836" 0 NA NA NA NA NA NA
"ENSG00000229839" 0.0629149278844533 -0.0067582738768908 8.10304584153224 -0.000834041175264145 0.999334531500336 NA NA
"ENSG00000229846" 0 NA NA NA NA NA NA
"ENSG00000229848" 0.0331797573252304 0 8.1030458415403 0 1 NA NA
"ENSG00000229853" 0.013355844099843 0 8.1030458415403 0 1 NA NA
"ENSG00000229854" 0 NA NA NA NA NA NA
"ENSG00000229855" 0.0389966334591594 -0.00672456882897746 8.1030458415403 -0.00082988162235291 0.999337850342235 NA NA
"ENSG00000229857" 0 NA NA NA NA NA NA
"ENSG00000229858" 0 NA NA NA NA NA NA
"ENSG00000229878" 0 NA NA NA NA NA NA
"ENSG00000229881" 0 NA NA NA NA NA NA
"ENSG00000229882" 0 NA NA NA NA NA NA
"ENSG00000229885" 0 NA NA NA NA NA NA
"ENSG00000229886" 0 NA NA NA NA NA NA
"ENSG00000229892" 0 NA NA NA NA NA NA
"ENSG00000229896" 2.74525143144132 0.465188611866977 0.653737513212958 0.711583169796529 0.476722931998736 NA NA
"ENSG00000229899" 0 NA NA NA NA NA NA
"ENSG00000229905" 0.0136372806150015 -0.00669368436101519 8.1030458415403 -0.000826070158297759 0.999340891449516 NA NA
"ENSG00000229911" 0.0374863674514597 -0.00672595599072411 8.10304584153453 -0.000830052812517517 0.999337713752292 NA NA
"ENSG00000229912" 0 NA NA NA NA NA NA
"ENSG00000229913" 0 NA NA NA NA NA NA
"ENSG00000229914" 0.370645857019302 -0.655458929479369 2.52121370078645 -0.259977537514931 0.794881100460918 NA NA
"ENSG00000229915" 0 NA NA NA NA NA NA
"ENSG00000229923" 0 NA NA NA NA NA NA
"ENSG00000229925" 0 NA NA NA NA NA NA
"ENSG00000229930" 0 NA NA NA NA NA NA
"ENSG00000229939" 0 NA NA NA NA NA NA
"ENSG00000229943" 0 NA NA NA NA NA NA
"ENSG00000229949" 0 NA NA NA NA NA NA
"ENSG00000229955" 0.0374175063436933 -0.00672120960158962 8.10304584152849 -0.000829467058811776 0.99933818111597 NA NA
"ENSG00000229957" 0 NA NA NA NA NA NA
"ENSG00000229960" 0 NA NA NA NA NA NA
"ENSG00000229961" 0 NA NA NA NA NA NA
"ENSG00000229962" 0.0736671350050897 0 8.10304584153027 0 1 NA NA
"ENSG00000229964" 0 NA NA NA NA NA NA
"ENSG00000229968" 0 NA NA NA NA NA NA
"ENSG00000229969" 0 NA NA NA NA NA NA
"ENSG00000229970" 0.312165696208602 -0.306348447426976 3.30637737205256 -0.0926538059498026 0.926178596586593 NA NA
"ENSG00000229971" 0.447170542269414 2.08250435538424 2.23712364615869 0.930884780982072 0.351913167804887 NA NA
"ENSG00000229976" 0.0945142729393725 -0.00678303402276446 8.1030458414985 -0.000837096834381239 0.999332093437954 NA NA
"ENSG00000229977" 0.389489465113243 -3.08580321403934 4.9569563311733 -0.622519749595805 0.533600161533965 NA NA
"ENSG00000229983" 0.00894641472455145 0 8.10304584153714 0 1 NA NA
"ENSG00000229985" 0 NA NA NA NA NA NA
"ENSG00000229986" 0 NA NA NA NA NA NA
"ENSG00000229990" 0 NA NA NA NA NA NA
"ENSG00000229996" 0 NA NA NA NA NA NA
"ENSG00000230000" 0 NA NA NA NA NA NA
"ENSG00000230001" 1.77891293214594 -1.33991666186204 1.08570889580985 -1.23413989425091 0.217150779950016 NA NA
"ENSG00000230003" 0 NA NA NA NA NA NA
"ENSG00000230010" 0.013355844099843 0 8.1030458415403 0 1 NA NA
"ENSG00000230015" 0 NA NA NA NA NA NA
"ENSG00000230021" 0 NA NA NA NA NA NA
"ENSG00000230025" 0 NA NA NA NA NA NA
"ENSG00000230026" 0 NA NA NA NA NA NA
"ENSG00000230027" 0.0388740935234362 0 8.1030458415352 0 1 NA NA
"ENSG00000230030" 0 NA NA NA NA NA NA
"ENSG00000230033" 0 NA NA NA NA NA NA
"ENSG00000230051" 0.013068165174519 0 8.1030458415403 0 1 NA NA
"ENSG00000230053" 0 NA NA NA NA NA NA
"ENSG00000230063" 0 NA NA NA NA NA NA
"ENSG00000230065" 0.0153891473570691 0 8.1030458415403 0 1 NA NA
"ENSG00000230073" 0 NA NA NA NA NA NA
"ENSG00000230074" 4.2102428795408 -0.196933285272413 0.560556538750348 -0.351317434832599 0.725350216440425 NA NA
"ENSG00000230080" 0 NA NA NA NA NA NA
"ENSG00000230083" 0 NA NA NA NA NA NA
"ENSG00000230087" 0 NA NA NA NA NA NA
"ENSG00000230090" 0.295357634034385 1.27551472343855 4.70785635055985 0.270933229151495 0.786442387334948 NA NA
"ENSG00000230092" 0.365939172516389 0.810199477872224 4.7526527462663 0.170473106521136 0.86463808266569 NA NA
"ENSG00000230096" 0.0956604970898582 -0.00679118634535609 8.10304584151871 -0.000838102915641812 0.999331290701531 NA NA
"ENSG00000230100" 0 NA NA NA NA NA NA
"ENSG00000230104" 0 NA NA NA NA NA NA
"ENSG00000230105" 0.158141985931143 0.277766133065782 8.10238754640521 0.0342820102685682 0.972652270163287 NA NA
"ENSG00000230107" 0 NA NA NA NA NA NA
"ENSG00000230112" 0 NA NA NA NA NA NA
"ENSG00000230113" 0.0412295350468655 0 8.10304584153712 0 1 NA NA
"ENSG00000230118" 0 NA NA NA NA NA NA
"ENSG00000230119" 0 NA NA NA NA NA NA
"ENSG00000230120" 0 NA NA NA NA NA NA
"ENSG00000230121" 0.0147097758718083 0 8.1030458415403 0 1 NA NA
"ENSG00000230132" 0 NA NA NA NA NA NA
"ENSG00000230137" 0 NA NA NA NA NA NA
"ENSG00000230147" 0 NA NA NA NA NA NA
"ENSG00000230149" 0 NA NA NA NA NA NA
"ENSG00000230159" 0 NA NA NA NA NA NA
"ENSG00000230160" 0 NA NA NA NA NA NA
"ENSG00000230161" 0 NA NA NA NA NA NA
"ENSG00000230163" 0 NA NA NA NA NA NA
"ENSG00000230172" 0 NA NA NA NA NA NA
"ENSG00000230175" 0.0210950244132573 0 8.1030458415403 0 1 NA NA
"ENSG00000230186" 0 NA NA NA NA NA NA
"ENSG00000230187" 0 NA NA NA NA NA NA
"ENSG00000230190" 0 NA NA NA NA NA NA
"ENSG00000230192" 0 NA NA NA NA NA NA
"ENSG00000230194" 0.0550228927312197 0.634553514614951 8.1030458415403 0.0783104929953512 0.937581070894054 NA NA
"ENSG00000230197" 0.451341118029826 -1.40920628876405 3.13896836763492 -0.448939308625726 0.653475438667488 NA NA
"ENSG00000230199" 0 NA NA NA NA NA NA
"ENSG00000230203" 0.111672223920865 -0.327275229643783 8.10304584152298 -0.0403891618095882 0.967782870823067 NA NA
"ENSG00000230205" 0 NA NA NA NA NA NA
"ENSG00000230221" 0 NA NA NA NA NA NA
"ENSG00000230226" 0.110932220417347 0 8.1030458414878 0 1 NA NA
"ENSG00000230229" 0 NA NA NA NA NA NA
"ENSG00000230233" 0.0727941738756414 -0.00677284727971422 8.10304584153061 -0.000835839684504966 0.99933309649808 NA NA
"ENSG00000230234" 0 NA NA NA NA NA NA
"ENSG00000230241" 0 NA NA NA NA NA NA
"ENSG00000230245" 0 NA NA NA NA NA NA
"ENSG00000230248" 0 NA NA NA NA NA NA
"ENSG00000230258" 0 NA NA NA NA NA NA
"ENSG00000230260" 0.0111582819844231 0 8.1030458415403 0 1 NA NA
"ENSG00000230271" 0 NA NA NA NA NA NA
"ENSG00000230276" 0.0178928294491029 0 8.10304584151932 0 1 NA NA
"ENSG00000230284" 0.185018010436113 -0.00690771554124067 8.10304584145166 -0.000852483828476423 0.999319816397309 NA NA
"ENSG00000230285" 0 NA NA NA NA NA NA
"ENSG00000230286" 0.0194286686687063 0 8.1030458415403 0 1 NA NA
"ENSG00000230287" 0 NA NA NA NA NA NA
"ENSG00000230289" 0.357364107507144 2.3527766157031 4.26230676306963 0.551996077825397 0.580951040481623 NA NA
"ENSG00000230291" 0.0147097758718083 0 8.1030458415403 0 1 NA NA
"ENSG00000230298" 0.0501248662104662 0 8.10304584151807 0 1 NA NA
"ENSG00000230303" 0.524264046910839 -0.694153214717579 2.08869701756018 -0.332337916357262 0.739634112239885 NA NA
"ENSG00000230305" 0.283712235429316 1.68155365288 3.32819042459468 0.505245625506777 0.613386328227657 NA NA
"ENSG00000230309" 0 NA NA NA NA NA NA
"ENSG00000230322" 0 NA NA NA NA NA NA
"ENSG00000230325" 0.230318640663751 -0.00682202309805231 5.61099167605533 -0.00121583197622 0.99902990667665 NA NA
"ENSG00000230328" 0 NA NA NA NA NA NA
"ENSG00000230331" 0 NA NA NA NA NA NA
"ENSG00000230333" 0.129463848746666 1.98917313798889 8.07766332617892 0.246256009648505 0.805484060711667 NA NA
"ENSG00000230339" 0 NA NA NA NA NA NA
"ENSG00000230343" 0 NA NA NA NA NA NA
"ENSG00000230352" 0 NA NA NA NA NA NA
"ENSG00000230355" 0 NA NA NA NA NA NA
"ENSG00000230365" 0 NA NA NA NA NA NA
"ENSG00000230379" 0.0082374088221482 0 8.1030458415403 0 1 NA NA
"ENSG00000230381" 0 NA NA NA NA NA NA
"ENSG00000230385" 0 NA NA NA NA NA NA
"ENSG00000230386" 0 NA NA NA NA NA NA
"ENSG00000230387" 0.0215735006292583 -0.00670938445255784 8.10304584153775 -0.000828007712626314 0.99933934550536 NA NA
"ENSG00000230393" 1.20003991744261 0.259551469683481 1.12900500449804 0.229893993958759 0.8181741434745 NA NA
"ENSG00000230404" 0 NA NA NA NA NA NA
"ENSG00000230407" 0 NA NA NA NA NA NA
"ENSG00000230423" 8.88137974632164 0.0941203664378941 0.370931216644184 0.253740753580681 0.799695847354334 0.936051887105335 NA
"ENSG00000230428" 0.0126043354413591 -0.00669162534239074 8.1030458415403 -0.000825816054018366 0.999341094195328 NA NA
"ENSG00000230432" 0.139813546367846 -0.00681358319418871 8.1030458415016 -0.00084086691936153 0.999329085346414 NA NA
"ENSG00000230433" 0 NA NA NA NA NA NA
"ENSG00000230435" 0 NA NA NA NA NA NA
"ENSG00000230437" 0 NA NA NA NA NA NA
"ENSG00000230440" 0 NA NA NA NA NA NA
"ENSG00000230454" 1.15497269394177 -1.02144164978757 1.24502602512765 -0.820417910286528 0.411977908742083 NA NA
"ENSG00000230459" 0 NA NA NA NA NA NA
"ENSG00000230470" 0.107949492951864 -0.00680870364557701 8.10304584152254 -0.000840264732390761 0.999329565821931 NA NA
"ENSG00000230471" 0.21043638967666 -0.333758171015057 7.49152083000209 -0.0445514573861185 0.964464835603024 NA NA
"ENSG00000230472" 0 NA NA NA NA NA NA
"ENSG00000230477" 0 NA NA NA NA NA NA
"ENSG00000230478" 0 NA NA NA NA NA NA
"ENSG00000230483" 0 NA NA NA NA NA NA
"ENSG00000230485" 0.0240433996638065 0 8.10304584153873 0 1 NA NA
"ENSG00000230490" 0.267481753508246 0.955009410106701 3.72639507309434 0.256282383207875 0.797732799277506 NA NA
"ENSG00000230492" 0.0205253515740117 0 8.10304584153768 0 1 NA NA
"ENSG00000230495" 0 NA NA NA NA NA NA
"ENSG00000230498" 0.0772112763693543 -0.00675278365481215 8.10304584153025 -0.000833363624848616 0.999335072107163 NA NA
"ENSG00000230499" 0 NA NA NA NA NA NA
"ENSG00000230502" 0 NA NA NA NA NA NA
"ENSG00000230506" 0.0165408896266413 0 8.1030458415403 0 1 NA NA
"ENSG00000230515" 0 NA NA NA NA NA NA
"ENSG00000230516" 0.0431826077460382 -0.00672456882897748 8.1030458415403 -0.000829881622352912 0.999337850342235 NA NA
"ENSG00000230520" 0.0210896689872679 1.27549804485153 8.1030458415403 0.157409703683605 0.874921966359347 NA NA
"ENSG00000230521" 0 NA NA NA NA NA NA
"ENSG00000230526" 0.0886243424485444 0 8.10304584152615 0 1 NA NA
"ENSG00000230532" 0.0660763048086321 0 8.103045841502 0 1 NA NA
"ENSG00000230534" 0.0894587392441078 -0.32725865691204 8.10304584153739 -0.0403871165623258 0.967784501363868 NA NA
"ENSG00000230536" 0.0557795495976798 -0.00675861700778485 8.10304584153716 -0.000834083521179084 0.999334497713196 NA NA
"ENSG00000230546" 0 NA NA NA NA NA NA
"ENSG00000230552" 0.0261151979425028 0 8.1030458415403 0 1 NA NA
"ENSG00000230556" 0.100346217514541 -0.00681394575831985 8.10304584151312 -0.000840911663539035 0.999329049645738 NA NA
"ENSG00000230563" 0 NA NA NA NA NA NA
"ENSG00000230569" 0.0120561868881342 0 8.1030458415403 0 1 NA NA
"ENSG00000230570" 0 NA NA NA NA NA NA
"ENSG00000230571" 0 NA NA NA NA NA NA
"ENSG00000230575" 0.00894641472455145 0 8.10304584153714 0 1 NA NA
"ENSG00000230597" 0.0202447858688783 0 8.1030458415403 0 1 NA NA
"ENSG00000230599" 0 NA NA NA NA NA NA
"ENSG00000230600" 0 NA NA NA NA NA NA
"ENSG00000230603" 0 NA NA NA NA NA NA
"ENSG00000230607" 0 NA NA NA NA NA NA
"ENSG00000230612" 2.06964269830196 -0.301607596052527 0.797028110912298 -0.378415255275374 0.70512213724111 NA NA
"ENSG00000230615" 4.85275014533329 -1.14158898844184 0.667302847615891 -1.71075096190651 0.0871270956111684 NA NA
"ENSG00000230617" 0 NA NA NA NA NA NA
"ENSG00000230621" 0 NA NA NA NA NA NA
"ENSG00000230623" 8.59757492073585 0.23787257385911 0.41123282013434 0.578437717547454 0.562968635450768 0.830763356672217 NA
"ENSG00000230626" 0.0345371256281963 0 8.10304584154009 0 1 NA NA
"ENSG00000230627" 0.0163236092191201 -0.00669368436101535 8.1030458415403 -0.000826070158297778 0.999340891449516 NA NA
"ENSG00000230628" 0.0471444802077194 0 8.1030458415352 0 1 NA NA
"ENSG00000230631" 0 NA NA NA NA NA NA
"ENSG00000230637" 0 NA NA NA NA NA NA
"ENSG00000230638" 0 NA NA NA NA NA NA
"ENSG00000230643" 0 NA NA NA NA NA NA
"ENSG00000230647" 0.19132484675006 -1.09000139794504 8.1000318345572 -0.134567544944054 0.892953803535696 NA NA
"ENSG00000230648" 0.157688416248588 1.27534009544563 8.10304584146886 0.157390211088137 0.87493732772983 NA NA
"ENSG00000230649" 0 NA NA NA NA NA NA
"ENSG00000230650" 0.048403081586673 -0.00673936150593999 8.10304584152156 -0.000831707192301222 0.999336393748661 NA NA
"ENSG00000230659" 0 NA NA NA NA NA NA
"ENSG00000230668" 0 NA NA NA NA NA NA
"ENSG00000230676" 0 NA NA NA NA NA NA
"ENSG00000230680" 0 NA NA NA NA NA NA
"ENSG00000230684" 0 NA NA NA NA NA NA
"ENSG00000230686" 0 NA NA NA NA NA NA
"ENSG00000230687" 0 NA NA NA NA NA NA
"ENSG00000230690" 0 NA NA NA NA NA NA
"ENSG00000230694" 0 NA NA NA NA NA NA
"ENSG00000230696" 0.120641745018458 -0.00683769089282479 8.10304584149689 -0.00084384205971142 0.999326711528705 NA NA
"ENSG00000230698" 0 NA NA NA NA NA NA
"ENSG00000230699" 0.387247708681925 -0.00675932658800919 2.93072132387022 -0.00230636960701642 0.998159784930512 NA NA
"ENSG00000230704" 0 NA NA NA NA NA NA
"ENSG00000230709" 0.367612139583095 -0.827959864158637 3.00870905813558 -0.275187746026763 0.783172000921442 NA NA
"ENSG00000230714" 0 NA NA NA NA NA NA
"ENSG00000230715" 0 NA NA NA NA NA NA
"ENSG00000230718" 0.0178689841460039 -0.00669368436101518 8.1030458415403 -0.000826070158297757 0.999340891449516 NA NA
"ENSG00000230725" 0.277047094394254 0 3.98963882825954 0 1 NA NA
"ENSG00000230728" 0 NA NA NA NA NA NA
"ENSG00000230729" 0 NA NA NA NA NA NA
"ENSG00000230730" 0.0509080807089035 -0.00674480301375757 8.10304584152672 -0.000832378730870757 0.99933585793859 NA NA
"ENSG00000230732" 4.84787596370591 -0.512489840792105 0.510479639933747 -1.00393786686305 0.315408563047924 NA NA
"ENSG00000230733" 0 NA NA NA NA NA NA
"ENSG00000230735" 0 NA NA NA NA NA NA
"ENSG00000230736" 0 NA NA NA NA NA NA
"ENSG00000230737" 0.026383813431783 -0.00671163578721734 8.10304584153473 -0.000828285550701777 0.999339123822725 NA NA
"ENSG00000230739" 0 NA NA NA NA NA NA
"ENSG00000230741" 0 NA NA NA NA NA NA
"ENSG00000230746" 0.115799085356836 -0.00683257369848212 8.10304584150716 -0.000843210544790805 0.999327215404531 NA NA
"ENSG00000230747" 0.0671193717866988 0 8.10304584153172 0 1 NA NA
"ENSG00000230751" 0.0759949698374834 0 8.10304584153623 0 1 NA NA
"ENSG00000230759" 0 NA NA NA NA NA NA
"ENSG00000230773" 0.383716708793915 1.71287287884762 2.91940892519428 0.586719066337593 0.557392400432372 NA NA
"ENSG00000230781" 0 NA NA NA NA NA NA
"ENSG00000230782" 0 NA NA NA NA NA NA
"ENSG00000230785" 0 NA NA NA NA NA NA
"ENSG00000230790" 0.0130470327679838 0 8.1030458415403 0 1 NA NA
"ENSG00000230794" 0 NA NA NA NA NA NA
"ENSG00000230796" 0 NA NA NA NA NA NA
"ENSG00000230801" 0 NA NA NA NA NA NA
"ENSG00000230803" 0 NA NA NA NA NA NA
"ENSG00000230805" 0.234655095662598 0.314870309632759 7.05114210259463 0.0446552211048044 0.964382126448073 NA NA
"ENSG00000230813" 0 NA NA NA NA NA NA
"ENSG00000230815" 0 NA NA NA NA NA NA
"ENSG00000230820" 0 NA NA NA NA NA NA
"ENSG00000230821" 0 NA NA NA NA NA NA
"ENSG00000230826" 0 NA NA NA NA NA NA
"ENSG00000230828" 0 NA NA NA NA NA NA
"ENSG00000230829" 0.214001748029549 -0.327339660276326 8.10304584145061 -0.0403971132190615 0.967776531689804 NA NA
"ENSG00000230831" 0.0082374088221482 0 8.1030458415403 0 1 NA NA
"ENSG00000230834" 0 NA NA NA NA NA NA
"ENSG00000230835" 0.0195760243008765 0 8.10304584153335 0 1 NA NA
"ENSG00000230840" 0 NA NA NA NA NA NA
"ENSG00000230843" 0.0120561868881342 0 8.1030458415403 0 1 NA NA
"ENSG00000230846" 0 NA NA NA NA NA NA
"ENSG00000230848" 0 NA NA NA NA NA NA
"ENSG00000230863" 0 NA NA NA NA NA NA
"ENSG00000230864" 0 NA NA NA NA NA NA
"ENSG00000230867" 0.212753316445543 -0.829430337287068 8.10133661177843 -0.102381912644041 0.918453539843353 NA NA
"ENSG00000230881" 0 NA NA NA NA NA NA
"ENSG00000230882" 0 NA NA NA NA NA NA
"ENSG00000230894" 0.211512022924739 -1.21771200116948 8.09946435983655 -0.150344757019717 0.880492623260873 NA NA
"ENSG00000230896" 1.54754637441899 0.492400922639857 0.85471970924177 0.576096370910495 0.564550044297062 NA NA
"ENSG00000230898" 0.019526512052289 0 8.1030458415403 0 1 NA NA
"ENSG00000230908" 0 NA NA NA NA NA NA
"ENSG00000230912" 0.0136681528792657 0 8.1030458415403 0 1 NA NA
"ENSG00000230920" 0.00886594486577857 0 8.10304584154009 0 1 NA NA
"ENSG00000230922" 0.3698997943408 -0.00676482558304769 3.17752816551011 -0.00212895849562413 0.998301338168939 NA NA
"ENSG00000230926" 0 NA NA NA NA NA NA
"ENSG00000230928" 0.0330639847402433 0 8.1030458415403 0 1 NA NA
"ENSG00000230929" 0.010468704978083 0 8.1030458415403 0 1 NA NA
"ENSG00000230932" 0.316148687191868 -1.63160254613593 3.59291821913482 -0.454116249417116 0.649745158317405 NA NA
"ENSG00000230934" 0 NA NA NA NA NA NA
"ENSG00000230936" 0 NA NA NA NA NA NA
"ENSG00000230941" 0 NA NA NA NA NA NA
"ENSG00000230944" 0 NA NA NA NA NA NA
"ENSG00000230947" 0.177619399221164 0 8.10304584142762 0 1 NA NA
"ENSG00000230953" 0 NA NA NA NA NA NA
"ENSG00000230958" 0 NA NA NA NA NA NA
"ENSG00000230960" 0.135007565954791 0.5861900924378 8.09992505657894 0.0723698167999323 0.942307604496624 NA NA
"ENSG00000230967" 0 NA NA NA NA NA NA
"ENSG00000230968" 0 NA NA NA NA NA NA
"ENSG00000230972" 0.012284013421823 0 8.1030458415403 0 1 NA NA
"ENSG00000230973" 0 NA NA NA NA NA NA
"ENSG00000230975" 0 NA NA NA NA NA NA
"ENSG00000230977" 0 NA NA NA NA NA NA
"ENSG00000230979" 0.265305918124792 1.05003653926166 4.36221401150316 0.24071183497479 0.809778465659532 NA NA
"ENSG00000230987" 0 NA NA NA NA NA NA
"ENSG00000230990" 0.255729924500364 0.894220016912118 6.84526563847345 0.130633355101108 0.896065355264387 NA NA
"ENSG00000230991" 0.0512721972872482 -0.00674309959089044 8.1030458415403 -0.000832168510798978 0.999336025669881 NA NA
"ENSG00000231010" 0 NA NA NA NA NA NA
"ENSG00000231011" 0 NA NA NA NA NA NA
"ENSG00000231015" 0 NA NA NA NA NA NA
"ENSG00000231020" 0 NA NA NA NA NA NA
"ENSG00000231024" 0 NA NA NA NA NA NA
"ENSG00000231029" 0.0307397820442474 0 8.1030458415403 0 1 NA NA
"ENSG00000231034" 0 NA NA NA NA NA NA
"ENSG00000231039" 0 NA NA NA NA NA NA
"ENSG00000231043" 0.0436164709962227 -0.00673801711581336 8.10304584152824 -0.000831541280598577 0.999336526127001 NA NA
"ENSG00000231052" 0 NA NA NA NA NA NA
"ENSG00000231054" 0.0109135640315278 -0.00669162534239411 8.1030458415403 -0.000825816054018783 0.999341094195328 NA NA
"ENSG00000231062" 0 NA NA NA NA NA NA
"ENSG00000231069" 0 NA NA NA NA NA NA
"ENSG00000231073" 0.015427605311482 -0.00669368436101513 8.1030458415403 -0.000826070158297752 0.999340891449516 NA NA
"ENSG00000231078" 0 NA NA NA NA NA NA
"ENSG00000231080" 0 NA NA NA NA NA NA
"ENSG00000231081" 0 NA NA NA NA NA NA
"ENSG00000231083" 0 NA NA NA NA NA NA
"ENSG00000231092" 0 NA NA NA NA NA NA
"ENSG00000231098" 0.0163236092191201 -0.00669368436101535 8.1030458415403 -0.000826070158297778 0.999340891449516 NA NA
"ENSG00000231100" 0.0222068740504891 1.27551451659482 8.1030458415403 0.157411736467772 0.874920364402447 NA NA
"ENSG00000231102" 0 NA NA NA NA NA NA
"ENSG00000231104" 0.0691221915350472 -0.327228514339817 8.10304584153956 -0.040383396655898 0.967787467000357 NA NA
"ENSG00000231110" 0 NA NA NA NA NA NA
"ENSG00000231114" 0 NA NA NA NA NA NA
"ENSG00000231119" 1.2101425045083 -2.7360602968835 1.47875492408865 -1.850245941578 0.0642781101566993 NA NA
"ENSG00000231125" 0.719149262134383 -0.749319210904455 1.37782069243541 -0.543843778089855 0.586548980349952 NA NA
"ENSG00000231128" 0.0109135640315278 -0.00669162534239411 8.1030458415403 -0.000825816054018783 0.999341094195328 NA NA
"ENSG00000231132" 0 NA NA NA NA NA NA
"ENSG00000231136" 0 NA NA NA NA NA NA
"ENSG00000231138" 0 NA NA NA NA NA NA
"ENSG00000231139" 0 NA NA NA NA NA NA
"ENSG00000231140" 0 NA NA NA NA NA NA
"ENSG00000231143" 0.0229471846939565 0 8.1030458415403 0 1 NA NA
"ENSG00000231149" 0 NA NA NA NA NA NA
"ENSG00000231153" 0 NA NA NA NA NA NA
"ENSG00000231156" 0.0494585954252568 0 8.10304584153747 0 1 NA NA
"ENSG00000231173" 0 NA NA NA NA NA NA
"ENSG00000231178" 0 NA NA NA NA NA NA
"ENSG00000231181" 0.111126481320511 -0.661709307819847 8.10277367562402 -0.0816645428232188 0.934913474874445 NA NA
"ENSG00000231183" 0 NA NA NA NA NA NA
"ENSG00000231188" 0.0106008753310464 0 8.10304584153717 0 1 NA NA
"ENSG00000231189" 1.7832871745577 0.849625079268544 0.754015714279782 1.12680022866644 0.259826953827464 NA NA
"ENSG00000231193" 0.116757851686701 -0.00681698209832312 8.10304584153963 -0.000841286379422462 0.999328750665826 NA NA
"ENSG00000231198" 0 NA NA NA NA NA NA
"ENSG00000231201" 0.0465168605173329 0 8.10304584150845 0 1 NA NA
"ENSG00000231204" 0.00881101099143422 0 8.1030458415403 0 1 NA NA
"ENSG00000231207" 0 NA NA NA NA NA NA
"ENSG00000231212" 1.01495155013661 0.631724727673229 1.32958356790477 0.475129764629037 0.63469448447946 NA NA
"ENSG00000231227" 0 NA NA NA NA NA NA
"ENSG00000231232" 0 NA NA NA NA NA NA
"ENSG00000231236" 0.0525465120053906 0 8.10304584153469 0 1 NA NA
"ENSG00000231243" 0 NA NA NA NA NA NA
"ENSG00000231251" 0 NA NA NA NA NA NA
"ENSG00000231252" 0.0193586301934177 0 8.10304584153869 0 1 NA NA
"ENSG00000231255" 0.823528799827918 -0.378432174712868 1.68692477338348 -0.224332572906522 0.822498532496819 NA NA
"ENSG00000231266" 0 NA NA NA NA NA NA
"ENSG00000231271" 0 NA NA NA NA NA NA
"ENSG00000231272" 0 NA NA NA NA NA NA
"ENSG00000231291" 0 NA NA NA NA NA NA
"ENSG00000231295" 0.012093223816089 0 8.1030458415403 0 1 NA NA
"ENSG00000231296" 0 NA NA NA NA NA NA
"ENSG00000231297" 0.0113111133755411 0 8.1030458415403 0 1 NA NA
"ENSG00000231317" 0.153532149929977 -0.327338125265025 8.10304584148969 -0.0403969237825324 0.967776682715005 NA NA
"ENSG00000231324" 0.0120561868881342 0 8.1030458415403 0 1 NA NA
"ENSG00000231329" 0.149183897564709 -0.631379681147015 8.10269188249351 -0.0779222128032734 0.937889929869429 NA NA
"ENSG00000231331" 0 NA NA NA NA NA NA
"ENSG00000231336" 0.0126043354413591 -0.00669162534239074 8.1030458415403 -0.000825816054018366 0.999341094195328 NA NA
"ENSG00000231344" 0.144948541705476 -0.00681070143782114 8.1030458415154 -0.000840511280699782 0.999329369104911 NA NA
"ENSG00000231353" 0.0243355620816205 0 8.10304584153525 0 1 NA NA
"ENSG00000231355" 0.0217109530492072 0 8.1030458415403 0 1 NA NA
"ENSG00000231357" 0.0224411978692878 0 8.10304584153714 0 1 NA NA
"ENSG00000231358" 0 NA NA NA NA NA NA
"ENSG00000231392" 0 NA NA NA NA NA NA
"ENSG00000231393" 0.00888992521533467 0 8.1030458415403 0 1 NA NA
"ENSG00000231394" 0.0112230312477958 0 8.1030458415403 0 1 NA NA
"ENSG00000231397" 0 NA NA NA NA NA NA
"ENSG00000231398" 0 NA NA NA NA NA NA
"ENSG00000231401" 1.07362134288549 -2.13187117482664 1.30071861016792 -1.6389949049406 0.101214320812221 NA NA
"ENSG00000231403" 0 NA NA NA NA NA NA
"ENSG00000231405" 0.0277652435934093 0 8.10304584151037 0 1 NA NA
"ENSG00000231413" 0 NA NA NA NA NA NA
"ENSG00000231416" 0.461537639934186 0.640046250213194 2.35186064274513 0.272144632458376 0.78551081241181 NA NA
"ENSG00000231418" 0 NA NA NA NA NA NA
"ENSG00000231421" 0.0123199367350616 0 8.1030458415403 0 1 NA NA
"ENSG00000231424" 0.131040035355118 -0.647763107538512 8.10304584149844 -0.0799406939327798 0.936284424299241 NA NA
"ENSG00000231440" 0 NA NA NA NA NA NA
"ENSG00000231447" 0 NA NA NA NA NA NA
"ENSG00000231454" 0 NA NA NA NA NA NA
"ENSG00000231460" 0.0130470327679838 0 8.1030458415403 0 1 NA NA
"ENSG00000231466" 0.454932596558632 -0.691135772067371 2.25954389673079 -0.305874018675777 0.75970056856727 NA NA
"ENSG00000231467" 0 NA NA NA NA NA NA
"ENSG00000231476" 0 NA NA NA NA NA NA
"ENSG00000231477" 0 NA NA NA NA NA NA
"ENSG00000231482" 0.188792158750666 0 8.10304584145841 0 1 NA NA
"ENSG00000231484" 0 NA NA NA NA NA NA
"ENSG00000231487" 0 NA NA NA NA NA NA
"ENSG00000231489" 0 NA NA NA NA NA NA
"ENSG00000231492" 0.0177798504306693 0 8.10304584152341 0 1 NA NA
"ENSG00000231495" 0 NA NA NA NA NA NA
"ENSG00000231496" 0.02826882381967 -0.00670809708568631 8.1030458415403 -0.00082784883818591 0.99933947226878 NA NA
"ENSG00000231505" 0.0101711875132875 0 8.10304584154004 0 1 NA NA
"ENSG00000231509" 0.0651007349443397 0 8.1030458415183 0 1 NA NA
"ENSG00000231515" 0 NA NA NA NA NA NA
"ENSG00000231519" 0 NA NA NA NA NA NA
"ENSG00000231521" 0.0264666682951152 0 8.1030458415403 0 1 NA NA
"ENSG00000231525" 0 NA NA NA NA NA NA
"ENSG00000231530" 0.0117105097379052 -0.00669368436101528 8.1030458415403 -0.00082607015829777 0.999340891449516 NA NA
"ENSG00000231533" 0.202262879944827 -0.3273670886214 7.61374817699766 -0.0429968369075336 0.96570405530568 NA NA
"ENSG00000231536" 0 NA NA NA NA NA NA
"ENSG00000231539" 0.0479726842589476 0 8.1030458415403 0 1 NA NA
"ENSG00000231547" 0 NA NA NA NA NA NA
"ENSG00000231557" 0 NA NA NA NA NA NA
"ENSG00000231559" 0 NA NA NA NA NA NA
"ENSG00000231563" 0.205598002312857 -0.32371814236514 6.66438228163044 -0.0485743657379064 0.961258499020807 NA NA
"ENSG00000231569" 0 NA NA NA NA NA NA
"ENSG00000231583" 0 NA NA NA NA NA NA
"ENSG00000231585" 0 NA NA NA NA NA NA
"ENSG00000231589" 0 NA NA NA NA NA NA
"ENSG00000231590" 0 NA NA NA NA NA NA
"ENSG00000231593" 0 NA NA NA NA NA NA
"ENSG00000231597" 0 NA NA NA NA NA NA
"ENSG00000231600" 0 NA NA NA NA NA NA
"ENSG00000231601" 0 NA NA NA NA NA NA
"ENSG00000231603" 0 NA NA NA NA NA NA
"ENSG00000231604" 0 NA NA NA NA NA NA
"ENSG00000231606" 0.0225272058303361 -0.00671000196608977 8.10304584153981 -0.00082808392020829 0.999339284700528 NA NA
"ENSG00000231612" 0 NA NA NA NA NA NA
"ENSG00000231613" 0.0368498384183815 -0.00670809708568592 8.1030458415403 -0.000827848838185863 0.99933947226878 NA NA
"ENSG00000231615" 0.998883525790964 1.20392678316211 1.17641542966681 1.02338574690668 0.306125495746968 NA NA
"ENSG00000231616" 0.143474222938158 -0.655098004319569 8.10290052144591 -0.080847346278746 0.935563354393162 NA NA
"ENSG00000231620" 0.0146475471832474 0 8.1030458415403 0 1 NA NA
"ENSG00000231626" 0 NA NA NA NA NA NA
"ENSG00000231628" 0 NA NA NA NA NA NA
"ENSG00000231630" 0 NA NA NA NA NA NA
"ENSG00000231662" 0 NA NA NA NA NA NA
"ENSG00000231675" 0 NA NA NA NA NA NA
"ENSG00000231678" 0 NA NA NA NA NA NA
"ENSG00000231681" 0 NA NA NA NA NA NA
"ENSG00000231691" 0 NA NA NA NA NA NA
"ENSG00000231694" 0 NA NA NA NA NA NA
"ENSG00000231698" 0.0225836568719246 0 8.10304584153591 0 1 NA NA
"ENSG00000231699" 0 NA NA NA NA NA NA
"ENSG00000231700" 0 NA NA NA NA NA NA
"ENSG00000231702" 0 NA NA NA NA NA NA
"ENSG00000231703" 0.00894641472455145 0 8.10304584153714 0 1 NA NA
"ENSG00000231704" 0.070846415219966 0 8.10304584147715 0 1 NA NA
"ENSG00000231705" 0.151301541095159 -1.62343063266751 8.09500714203484 -0.200547152606888 0.841052684497221 NA NA
"ENSG00000231713" 0.121118753790666 0.954939317125999 8.10304584148969 0.117849427956641 0.906186964547755 NA NA
"ENSG00000231714" 0 NA NA NA NA NA NA
"ENSG00000231720" 0.813959322369949 -1.24632019159082 1.59723742592737 -0.780297388077538 0.435215849860466 NA NA
"ENSG00000231724" 0.0136372806150015 -0.00669368436101519 8.1030458415403 -0.000826070158297759 0.999340891449516 NA NA
"ENSG00000231731" 0.266609901597314 -1.26304607512968 4.39529503527549 -0.287363206563564 0.773834230533908 NA NA
"ENSG00000231740" 0 NA NA NA NA NA NA
"ENSG00000231741" 0.0850177084401938 0 8.10304584150466 0 1 NA NA
"ENSG00000231743" 0 NA NA NA NA NA NA
"ENSG00000231744" 0.117607505447074 -0.00683233355704117 8.10304584149466 -0.000843180908844631 0.999327239050586 NA NA
"ENSG00000231747" 0 NA NA NA NA NA NA
"ENSG00000231748" 0 NA NA NA NA NA NA
"ENSG00000231754" 0 NA NA NA NA NA NA
"ENSG00000231756" 0 NA NA NA NA NA NA
"ENSG00000231760" 0.210203434819309 0.589977936603416 5.28890479014261 0.111550114818291 0.911180127657836 NA NA
"ENSG00000231762" 0.0551960717769553 -0.00675480428748396 8.10304584153822 -0.000833612991902027 0.999334873141111 NA NA
"ENSG00000231769" 0.179454549059734 0.634446003081396 8.10304584152417 0.0782972249558516 0.937591624852506 NA NA
"ENSG00000231772" 0.021138461705581 -0.00670809708568578 8.1030458415403 -0.000827848838185845 0.99933947226878 NA NA
"ENSG00000231781" 0 NA NA NA NA NA NA
"ENSG00000231791" 0 NA NA NA NA NA NA
"ENSG00000231794" 0 NA NA NA NA NA NA
"ENSG00000231811" 0.0113111133755411 0 8.1030458415403 0 1 NA NA
"ENSG00000231815" 0 NA NA NA NA NA NA
"ENSG00000231827" 0 NA NA NA NA NA NA
"ENSG00000231829" 2.08111461737594 0.0130423967892806 0.816057700418907 0.0159821992765775 0.987248592801986 NA NA
"ENSG00000231830" 0.0286934144621971 -0.00672021208021773 8.10304584152239 -0.000829343954316707 0.999338279339112 NA NA
"ENSG00000231855" 0 NA NA NA NA NA NA
"ENSG00000231856" 4.02250182498483 0.191985267214979 0.526261423025895 0.364809691181814 0.715253470434173 NA NA
"ENSG00000231859" 0.0482159394605519 -0.00674180926292893 8.1030458415347 -0.000832009270930157 0.99933615272487 NA NA
"ENSG00000231863" 0.726062035798861 1.16842644886943 1.77268443368196 0.659128284013047 0.509813394439151 NA NA
"ENSG00000231864" 0 NA NA NA NA NA NA
"ENSG00000231866" 0 NA NA NA NA NA NA
"ENSG00000231867" 0 NA NA NA NA NA NA
"ENSG00000231868" 0 NA NA NA NA NA NA
"ENSG00000231873" 0 NA NA NA NA NA NA
"ENSG00000231875" 0.0340939750172545 0 8.10304584153827 0 1 NA NA
"ENSG00000231876" 0.12963981204728 -0.00682974574485236 8.10304584146757 -0.000842861545951145 0.999327493865218 NA NA
"ENSG00000231877" 1.2531386017018 -1.16770931397171 1.42727032349744 -0.818141661567172 0.413276302178416 NA NA
"ENSG00000231880" 0.204644775946526 0.626497056824556 8.10288901905219 0.0773177388153145 0.938370779614194 NA NA
"ENSG00000231881" 0.309588706978083 -1.29937493227983 4.63300427340724 -0.280460551210378 0.779124186998004 NA NA
"ENSG00000231883" 0.0112119951205771 0 8.1030458415403 0 1 NA NA
"ENSG00000231892" 0.0123199367350616 0 8.1030458415403 0 1 NA NA
"ENSG00000231896" 0.14179457369167 0.291445816617222 8.10261855226639 0.0359693369171009 0.971306808720851 NA NA
"ENSG00000231901" 0 NA NA NA NA NA NA
"ENSG00000231902" 0.366984216727485 -1.20811745747034 3.26654505031486 -0.369845643902536 0.711497503892112 NA NA
"ENSG00000231903" 1.19075143261783 0.905817459189486 1.0066109813786 0.899868445652087 0.368190264181075 NA NA
"ENSG00000231912" 0.0462440675392617 -0.00672914787960602 8.10304584153351 -0.000830446724750668 0.999337399455912 NA NA
"ENSG00000231916" 0 NA NA NA NA NA NA
"ENSG00000231918" 0 NA NA NA NA NA NA
"ENSG00000231922" 0.010468704978083 0 8.1030458415403 0 1 NA NA
"ENSG00000231923" 0 NA NA NA NA NA NA
"ENSG00000231927" 0 NA NA NA NA NA NA
"ENSG00000231930" 0 NA NA NA NA NA NA
"ENSG00000231931" 0 NA NA NA NA NA NA
"ENSG00000231937" 0 NA NA NA NA NA NA
"ENSG00000231949" 0 NA NA NA NA NA NA
"ENSG00000231951" 0 NA NA NA NA NA NA
"ENSG00000231953" 1.7333678106523 -0.652323712325156 1.04497922522984 -0.624245627640759 0.532466285915055 NA NA
"ENSG00000231955" 0.0146475471832474 0 8.1030458415403 0 1 NA NA
"ENSG00000231961" 0.0260940655359675 0 8.10304584153315 0 1 NA NA
"ENSG00000231964" 0 NA NA NA NA NA NA
"ENSG00000231967" 0 NA NA NA NA NA NA
"ENSG00000231970" 0 NA NA NA NA NA NA
"ENSG00000231977" 0.0790565019319567 -0.327231812982649 8.1030458415363 -0.0403838037426933 0.967787142456835 NA NA
"ENSG00000231978" 0 NA NA NA NA NA NA
"ENSG00000231979" 0 NA NA NA NA NA NA
"ENSG00000231980" 0 NA NA NA NA NA NA
"ENSG00000231984" 0 NA NA NA NA NA NA
"ENSG00000231985" 0 NA NA NA NA NA NA
"ENSG00000231986" 0 NA NA NA NA NA NA
"ENSG00000231990" 0 NA NA NA NA NA NA
"ENSG00000231992" 0.00888992521533467 0 8.1030458415403 0 1 NA NA
"ENSG00000231996" 0 NA NA NA NA NA NA
"ENSG00000232001" 0 NA NA NA NA NA NA
"ENSG00000232006" 0.242932164541112 0.31390087703932 7.96242081546801 0.0394227941871055 0.968553306900107 NA NA
"ENSG00000232009" 0.0101711875132875 0 8.10304584154004 0 1 NA NA
"ENSG00000232019" 0.0815045412823225 -0.00679888448461651 8.1030458415239 -0.00083905294596456 0.999330532687271 NA NA
"ENSG00000232027" 0.0936921446884756 -0.327261815240957 8.10304584151248 -0.0403875063330348 0.967784190625368 NA NA
"ENSG00000232031" 0.0518659304238643 1.27549804485152 8.1030458415403 0.157409703683605 0.874921966359347 NA NA
"ENSG00000232032" 0.144363645167067 0 8.10304584150697 0 1 NA NA
"ENSG00000232034" 0.0113111133755411 0 8.1030458415403 0 1 NA NA
"ENSG00000232035" 0 NA NA NA NA NA NA
"ENSG00000232036" 0.0293298110881781 0 8.1030458415354 0 1 NA NA
"ENSG00000232042" 0.0346784136392164 0 8.10304584153048 0 1 NA NA
"ENSG00000232043" 0 NA NA NA NA NA NA
"ENSG00000232050" 0 NA NA NA NA NA NA
"ENSG00000232053" 0.0083034808044931 0 8.1030458415403 0 1 NA NA
"ENSG00000232056" 0 NA NA NA NA NA NA
"ENSG00000232057" 0.0592226337926571 -0.679568661591212 8.10245805924218 -0.0838719135134619 0.933158270627376 NA NA
"ENSG00000232058" 0.00981666663675529 0 8.1030458415403 0 1 NA NA
"ENSG00000232059" 0.0144143174891462 0 8.1030458415403 0 1 NA NA
"ENSG00000232063" 1.72001293777305 -0.38087159892894 0.823085596618634 -0.462736318669189 0.643553382121764 NA NA
"ENSG00000232068" 0 NA NA NA NA NA NA
"ENSG00000232072" 0 NA NA NA NA NA NA
"ENSG00000232073" 0 NA NA NA NA NA NA
"ENSG00000232080" 0.0206004349532399 -0.0067100019660897 8.10304584153981 -0.000828083920208281 0.999339284700528 NA NA
"ENSG00000232085" 0.0136681528792657 0 8.1030458415403 0 1 NA NA
"ENSG00000232086" 0 NA NA NA NA NA NA
"ENSG00000232089" 0.0146475471832474 0 8.1030458415403 0 1 NA NA
"ENSG00000232101" 0 NA NA NA NA NA NA
"ENSG00000232110" 2.88447149813938 -1.52991273369473 0.929227882609574 -1.64643438098116 0.0996743595112924 NA NA
"ENSG00000232111" 0 NA NA NA NA NA NA
"ENSG00000232115" 0 NA NA NA NA NA NA
"ENSG00000232120" 0 NA NA NA NA NA NA
"ENSG00000232121" 0 NA NA NA NA NA NA
"ENSG00000232124" 0.0251420086719608 0 8.1030458415334 0 1 NA NA
"ENSG00000232130" 0 NA NA NA NA NA NA
"ENSG00000232135" 0 NA NA NA NA NA NA
"ENSG00000232140" 0 NA NA NA NA NA NA
"ENSG00000232145" 0.407898061448678 -3.09047286129466 3.9879554640013 -0.774951698731823 0.438368201472406 NA NA
"ENSG00000232153" 0 NA NA NA NA NA NA
"ENSG00000232155" 0 NA NA NA NA NA NA
"ENSG00000232161" 0 NA NA NA NA NA NA
"ENSG00000232165" 0 NA NA NA NA NA NA
"ENSG00000232166" 0 NA NA NA NA NA NA
"ENSG00000232167" 0 NA NA NA NA NA NA
"ENSG00000232172" 0.0456438893581743 0 8.10304584153469 0 1 NA NA
"ENSG00000232174" 0 NA NA NA NA NA NA
"ENSG00000232175" 0.00981666663675529 0 8.1030458415403 0 1 NA NA
"ENSG00000232176" 0.556577570906037 -1.51710340175508 1.76792871022658 -0.85812476090207 0.390823576098719 NA NA
"ENSG00000232183" 0 NA NA NA NA NA NA
"ENSG00000232184" 0.0146733036938778 0 8.1030458415346 0 1 NA NA
"ENSG00000232188" 0.00881101099143422 0 8.1030458415403 0 1 NA NA
"ENSG00000232193" 0.0218369629479607 1.92153347126583 8.08772613591707 0.237586367165974 0.812201925216119 NA NA
"ENSG00000232194" 0.114294115883322 -0.61893462362855 8.10238242718857 -0.0763892138134133 0.939109450662393 NA NA
"ENSG00000232197" 0 NA NA NA NA NA NA
"ENSG00000232200" 0 NA NA NA NA NA NA
"ENSG00000232208" 0 NA NA NA NA NA NA
"ENSG00000232211" 0 NA NA NA NA NA NA
"ENSG00000232218" 0 NA NA NA NA NA NA
"ENSG00000232227" 0.0106008753310464 0 8.10304584153717 0 1 NA NA
"ENSG00000232234" 1.02440845689365 -0.764372278209786 1.44422199764713 -0.529262315250061 0.596623493723122 NA NA
"ENSG00000232240" 0 NA NA NA NA NA NA
"ENSG00000232245" 0 NA NA NA NA NA NA
"ENSG00000232249" 0 NA NA NA NA NA NA
"ENSG00000232252" 0 NA NA NA NA NA NA
"ENSG00000232259" 0 NA NA NA NA NA NA
"ENSG00000232261" 0 NA NA NA NA NA NA
"ENSG00000232271" 0.0669470261466272 -0.32722524536673 8.1030458415255 -0.0403829932307437 0.967787788624699 NA NA
"ENSG00000232286" 0 NA NA NA NA NA NA
"ENSG00000232290" 0.0334515078560957 0 8.10304584152659 0 1 NA NA
"ENSG00000232294" 0 NA NA NA NA NA NA
"ENSG00000232296" 0 NA NA NA NA NA NA
"ENSG00000232299" 0 NA NA NA NA NA NA
"ENSG00000232306" 0 NA NA NA NA NA NA
"ENSG00000232309" 0 NA NA NA NA NA NA
"ENSG00000232325" 0 NA NA NA NA NA NA
"ENSG00000232327" 0 NA NA NA NA NA NA
"ENSG00000232328" 0.0248492757355785 -0.00671015610430727 8.1030458415403 -0.000828102942464873 0.999339269522968 NA NA
"ENSG00000232334" 0 NA NA NA NA NA NA
"ENSG00000232335" 0.0338472266579483 -0.00672456882897744 8.1030458415403 -0.000829881622352907 0.999337850342235 NA NA
"ENSG00000232337" 0.616343089312201 -1.25284523746065 1.88876135451166 -0.663315793955648 0.507128323319848 NA NA
"ENSG00000232342" 0.0327830318418963 0 8.10304584153652 0 1 NA NA
"ENSG00000232344" 0 NA NA NA NA NA NA
"ENSG00000232346" 4.496275395771 -0.249335742469108 0.644671419787165 -0.386764070526695 0.698930878691494 NA NA
"ENSG00000232347" 0.600028768652704 -1.60214524684443 1.99856793589869 -0.801646628101233 0.422757397190786 NA NA
"ENSG00000232350" 0 NA NA NA NA NA NA
"ENSG00000232353" 0.237763292211338 -0.327383033103546 8.0479970611568 -0.0406788211546003 0.967551945887889 NA NA
"ENSG00000232355" 0 NA NA NA NA NA NA
"ENSG00000232358" 0 NA NA NA NA NA NA
"ENSG00000232359" 0 NA NA NA NA NA NA
"ENSG00000232360" 0.0146475471832474 0 8.1030458415403 0 1 NA NA
"ENSG00000232363" 0 NA NA NA NA NA NA
"ENSG00000232375" 0 NA NA NA NA NA NA
"ENSG00000232377" 0.00894641472455145 0 8.10304584153714 0 1 NA NA
"ENSG00000232383" 0.0266843133829853 -0.00671015610430682 8.1030458415403 -0.000828102942464817 0.999339269522968 NA NA
"ENSG00000232386" 0.188605552400732 0.634391528528231 8.10304584149209 0.0782905022306297 0.937596972395993 NA NA
"ENSG00000232389" 0 NA NA NA NA NA NA
"ENSG00000232394" 0 NA NA NA NA NA NA
"ENSG00000232408" 0 NA NA NA NA NA NA
"ENSG00000232409" 0 NA NA NA NA NA NA
"ENSG00000232411" 0.0205253515740117 0 8.10304584153768 0 1 NA NA
"ENSG00000232413" 0 NA NA NA NA NA NA
"ENSG00000232418" 0.0082374088221482 0 8.1030458415403 0 1 NA NA
"ENSG00000232431" 0 NA NA NA NA NA NA
"ENSG00000232436" 0 NA NA NA NA NA NA
"ENSG00000232444" 0 NA NA NA NA NA NA
"ENSG00000232446" 0 NA NA NA NA NA NA
"ENSG00000232448" 0.0110535018371743 0 8.10304584153701 0 1 NA NA
"ENSG00000232450" 0.0332639452513681 -0.00672806359172831 8.10304584153617 -0.000830312912366889 0.99933750622271 NA NA
"ENSG00000232451" 0 NA NA NA NA NA NA
"ENSG00000232454" 0.463832510880696 0.934435480880871 1.96063128418078 0.476599291473262 0.633647488043824 NA NA
"ENSG00000232463" 0 NA NA NA NA NA NA
"ENSG00000232464" 0 NA NA NA NA NA NA
"ENSG00000232465" 0 NA NA NA NA NA NA
"ENSG00000232470" 0 NA NA NA NA NA NA
"ENSG00000232471" 0 NA NA NA NA NA NA
"ENSG00000232482" 0 NA NA NA NA NA NA
"ENSG00000232494" 0.143304633798561 -0.647770382594419 8.10304584149648 -0.0799415917502434 0.936283710229859 NA NA
"ENSG00000232499" 0.366446509633821 -1.5615209364799 2.63589727056369 -0.592405839908157 0.553578856672911 NA NA
"ENSG00000232500" 0 NA NA NA NA NA NA
"ENSG00000232502" 0 NA NA NA NA NA NA
"ENSG00000232512" 0 NA NA NA NA NA NA
"ENSG00000232515" 0 NA NA NA NA NA NA
"ENSG00000232518" 0.0545324306491128 0 8.103045841518 0 1 NA NA
"ENSG00000232519" 0.0201019203359117 0 8.10304584153982 0 1 NA NA
"ENSG00000232524" 8.07875771307206 0.631986443005179 0.399052686981785 1.58371679635884 0.113258180791666 0.423603963870877 NA
"ENSG00000232528" 0 NA NA NA NA NA NA
"ENSG00000232529" 0 NA NA NA NA NA NA
"ENSG00000232536" 0.196310861938932 -0.0456882764703292 8.10123955348847 -0.00563966491407545 0.995500222290157 NA NA
"ENSG00000232537" 0.0110535018371743 0 8.10304584153701 0 1 NA NA
"ENSG00000232545" 0.163320077230138 -0.00686910245896671 8.10304584147611 -0.000847718573157595 0.999323618519583 NA NA
"ENSG00000232546" 0 NA NA NA NA NA NA
"ENSG00000232555" 0 NA NA NA NA NA NA
"ENSG00000232557" 0 NA NA NA NA NA NA
"ENSG00000232576" 0 NA NA NA NA NA NA
"ENSG00000232578" 0.140225345306195 -0.327320541689464 8.10304584149272 -0.0403947537867028 0.967778412709076 NA NA
"ENSG00000232581" 0.0101711875132875 0 8.10304584154004 0 1 NA NA
"ENSG00000232582" 0 NA NA NA NA NA NA
"ENSG00000232590" 0.0200878885654063 0 8.10304584153775 0 1 NA NA
"ENSG00000232594" 0 NA NA NA NA NA NA
"ENSG00000232597" 0 NA NA NA NA NA NA
"ENSG00000232598" 0.0146733036938778 0 8.1030458415346 0 1 NA NA
"ENSG00000232599" 0 NA NA NA NA NA NA
"ENSG00000232603" 0 NA NA NA NA NA NA
"ENSG00000232604" 0 NA NA NA NA NA NA
"ENSG00000232611" 3.96609393921038 -1.46166098502965 0.821405885390765 -1.77946251789308 0.0751639647144946 NA NA
"ENSG00000232617" 0 NA NA NA NA NA NA
"ENSG00000232622" 0 NA NA NA NA NA NA
"ENSG00000232626" 0.0920625079277625 0.954961392209709 8.10304584153878 0.117852152250488 0.906184805918322 NA NA
"ENSG00000232627" 0.012284013421823 0 8.1030458415403 0 1 NA NA
"ENSG00000232628" 0 NA NA NA NA NA NA
"ENSG00000232633" 0.0530249899380908 -0.00675234586693349 8.10304584153729 -0.000833309597277615 0.999335115214913 NA NA
"ENSG00000232636" 0 NA NA NA NA NA NA
"ENSG00000232638" 0 NA NA NA NA NA NA
"ENSG00000232640" 0.488325899455989 1.79385519926461 2.41387385498088 0.743143721269073 0.457394671867782 NA NA
"ENSG00000232642" 0.014682632128395 0 8.10304584153901 0 1 NA NA
"ENSG00000232644" 0 NA NA NA NA NA NA
"ENSG00000232646" 0 NA NA NA NA NA NA
"ENSG00000232663" 0 NA NA NA NA NA NA
"ENSG00000232667" 0 NA NA NA NA NA NA
"ENSG00000232668" 0 NA NA NA NA NA NA
"ENSG00000232675" 0.226827974725737 -0.327364302970358 6.36720178263429 -0.051414155565668 0.958995505181582 NA NA
"ENSG00000232680" 0.0146475471832474 0 8.1030458415403 0 1 NA NA
"ENSG00000232682" 0 NA NA NA NA NA NA
"ENSG00000232692" 0.122038745831293 0 8.10304584151448 0 1 NA NA
"ENSG00000232693" 0.00888992521533467 0 8.1030458415403 0 1 NA NA
"ENSG00000232696" 0 NA NA NA NA NA NA
"ENSG00000232702" 0.0112119951205771 0 8.1030458415403 0 1 NA NA
"ENSG00000232710" 0.0248444912071654 0 8.10304584153338 0 1 NA NA
"ENSG00000232716" 0.0205537147627035 0 8.1030458415403 0 1 NA NA
"ENSG00000232719" 0 NA NA NA NA NA NA
"ENSG00000232721" 0.556886354074682 -1.90210535052442 1.81538039415766 -1.04777233281017 0.294743512472235 NA NA
"ENSG00000232732" 0.145925184032697 -0.936819204888489 8.10273934780733 -0.115617591122686 0.90795562070547 NA NA
"ENSG00000232736" 0.0082374088221482 0 8.1030458415403 0 1 NA NA
"ENSG00000232738" 0 NA NA NA NA NA NA
"ENSG00000232739" 0 NA NA NA NA NA NA
"ENSG00000232748" 0.514677340156879 0.62730616297585 2.05570337295581 0.305154027195019 0.760248844451328 NA NA
"ENSG00000232749" 0 NA NA NA NA NA NA
"ENSG00000232750" 0 NA NA NA NA NA NA
"ENSG00000232751" 0 NA NA NA NA NA NA
"ENSG00000232754" 0 NA NA NA NA NA NA
"ENSG00000232760" 0 NA NA NA NA NA NA
"ENSG00000232762" 0 NA NA NA NA NA NA
"ENSG00000232765" 0 NA NA NA NA NA NA
"ENSG00000232768" 0 NA NA NA NA NA NA
"ENSG00000232789" 0 NA NA NA NA NA NA
"ENSG00000232798" 0 NA NA NA NA NA NA
"ENSG00000232806" 0 NA NA NA NA NA NA
"ENSG00000232807" 0.321255272569932 -0.654634791878919 5.08509192182656 -0.128736078313364 0.897566486566829 NA NA
"ENSG00000232811" 0.0226222267510823 0 8.10304584153025 0 1 NA NA
"ENSG00000232821" 0.156168756581662 0 8.10304584143714 0 1 NA NA
"ENSG00000232828" 0 NA NA NA NA NA NA
"ENSG00000232834" 0 NA NA NA NA NA NA
"ENSG00000232835" 0 NA NA NA NA NA NA
"ENSG00000232855" 0.381060303614906 -0.327353551020585 3.62919425333831 -0.0902000632012102 0.928128234105915 NA NA
"ENSG00000232862" 0.0396601674746464 -0.327183450731904 8.1030458415403 -0.0403778353387311 0.967791900673228 NA NA
"ENSG00000232876" 0.0770039800987077 -0.327245594620822 8.10304584151901 -0.0403855045400404 0.967785786523051 NA NA
"ENSG00000232884" 0.370147121911294 0.634425749387074 4.35128429826281 0.145801953147571 0.884077733994061 NA NA
"ENSG00000232886" 0.0082374088221482 0 8.1030458415403 0 1 NA NA
"ENSG00000232887" 0 NA NA NA NA NA NA
"ENSG00000232889" 0 NA NA NA NA NA NA
"ENSG00000232891" 0.972134334518049 -1.11101711481769 1.30117648166654 -0.853855822382142 0.393184879985494 NA NA
"ENSG00000232895" 0 NA NA NA NA NA NA
"ENSG00000232896" 0.891429404550315 -1.34121128802014 1.38642120635427 -0.967390921224425 0.333348646863151 NA NA
"ENSG00000232897" 0.0194286686687063 0 8.1030458415403 0 1 NA NA
"ENSG00000232900" 0.0178928294491029 0 8.10304584151932 0 1 NA NA
"ENSG00000232905" 0 NA NA NA NA NA NA
"ENSG00000232906" 0.0709811165507406 -0.327228368416545 8.10304584153915 -0.040383378647453 0.967787481357306 NA NA
"ENSG00000232909" 0 NA NA NA NA NA NA
"ENSG00000232926" 0.0416306208095787 0 8.10304584151897 0 1 NA NA
"ENSG00000232930" 0 NA NA NA NA NA NA
"ENSG00000232934" 0.957851553328776 -0.953838569572436 1.46041303669086 -0.653129317260636 0.51367291333899 NA NA
"ENSG00000232935" 0 NA NA NA NA NA NA
"ENSG00000232937" 0 NA NA NA NA NA NA
"ENSG00000232939" 0.0634344686082875 0.935994948719807 8.10186288681869 0.115528362031727 0.908026341327136 NA NA
"ENSG00000232944" 0 NA NA NA NA NA NA
"ENSG00000232949" 0.526350478171384 -1.28772822273832 1.87115129764847 -0.688201015255501 0.491326204687479 NA NA
"ENSG00000232952" 0.168392943005897 -0.327292243735703 8.1030458414975 -0.0403912615253349 0.967781196858275 NA NA
"ENSG00000232969" 0 NA NA NA NA NA NA
"ENSG00000232971" 0 NA NA NA NA NA NA
"ENSG00000232978" 0 NA NA NA NA NA NA
"ENSG00000232979" 0 NA NA NA NA NA NA
"ENSG00000232983" 0 NA NA NA NA NA NA
"ENSG00000232985" 0 NA NA NA NA NA NA
"ENSG00000232986" 0 NA NA NA NA NA NA
"ENSG00000232989" 0 NA NA NA NA NA NA
"ENSG00000232993" 0 NA NA NA NA NA NA
"ENSG00000232995" 4.29918254710572 -0.125321045658547 0.578296536188139 -0.216707238961874 0.828436506186729 NA NA
"ENSG00000232999" 0 NA NA NA NA NA NA
"ENSG00000233005" 0.0145588991855777 0 8.1030458415403 0 1 NA NA
"ENSG00000233017" 0.0663582559305534 0 8.10304584150408 0 1 NA NA
"ENSG00000233018" 0.16013552252451 -0.327324077937208 8.10304584148906 -0.0403951901964135 0.967778064788482 NA NA
"ENSG00000233021" 0 NA NA NA NA NA NA
"ENSG00000233028" 0 NA NA NA NA NA NA
"ENSG00000233029" 0.0539656277869221 0 8.10304584153445 0 1 NA NA
"ENSG00000233030" 0.29974872183132 -0.647918251597562 3.6121841009845 -0.179370218539241 0.857647014292021 NA NA
"ENSG00000233031" 0 NA NA NA NA NA NA
"ENSG00000233037" 0 NA NA NA NA NA NA
"ENSG00000233044" 0 NA NA NA NA NA NA
"ENSG00000233052" 0.00992447624296523 0 8.1030458415403 0 1 NA NA
"ENSG00000233055" 0 NA NA NA NA NA NA
"ENSG00000233060" 0.0106008753310464 0 8.10304584153717 0 1 NA NA
"ENSG00000233064" 0.0904714600847034 0 8.10304584148473 0 1 NA NA
"ENSG00000233068" 0 NA NA NA NA NA NA
"ENSG00000233069" 0 NA NA NA NA NA NA
"ENSG00000233078" 0 NA NA NA NA NA NA
"ENSG00000233081" 0.168551382635581 0.633449158119312 8.10302449575079 0.078174409870227 0.93768931767391 NA NA
"ENSG00000233082" 0 NA NA NA NA NA NA
"ENSG00000233085" 0.00981666663675529 0 8.1030458415403 0 1 NA NA
"ENSG00000233090" 0.0117105097379052 -0.00669368436101528 8.1030458415403 -0.00082607015829777 0.999340891449516 NA NA
"ENSG00000233096" 0 NA NA NA NA NA NA
"ENSG00000233099" 0.0206398924913705 0 8.10304584153923 0 1 NA NA
"ENSG00000233103" 0.00881101099143422 0 8.1030458415403 0 1 NA NA
"ENSG00000233105" 0 NA NA NA NA NA NA
"ENSG00000233109" 0.381270717960653 -0.63996901137899 2.71127098641347 -0.236040224155371 0.813401457520345 NA NA
"ENSG00000233129" 0.100803837695474 -0.00680846644664403 8.10304584150866 -0.000840235459580765 0.999329589178246 NA NA
"ENSG00000233138" 0 NA NA NA NA NA NA
"ENSG00000233139" 0 NA NA NA NA NA NA
"ENSG00000233144" 0 NA NA NA NA NA NA
"ENSG00000233145" 0 NA NA NA NA NA NA
"ENSG00000233157" 0.00936076753541151 0 8.1030458415391 0 1 NA NA
"ENSG00000233170" 0.012093223816089 0 8.1030458415403 0 1 NA NA
"ENSG00000233178" 2.06783796693084 0.770961701212529 0.758971185466466 1.01579838072337 0.309725407289815 NA NA
"ENSG00000233179" 0 NA NA NA NA NA NA
"ENSG00000233183" 1.00529105727733 -0.6118602304624 1.2829381675544 -0.476921059748934 0.63341833498551 NA NA
"ENSG00000233191" 0 NA NA NA NA NA NA
"ENSG00000233193" 0 NA NA NA NA NA NA
"ENSG00000233196" 0 NA NA NA NA NA NA
"ENSG00000233214" 0 NA NA NA NA NA NA
"ENSG00000233216" 0 NA NA NA NA NA NA
"ENSG00000233219" 0 NA NA NA NA NA NA
"ENSG00000233222" 0 NA NA NA NA NA NA
"ENSG00000233230" 2.58035879156024 -0.611071072846827 0.870120810641504 -0.702283022510759 0.482502678827841 NA NA
"ENSG00000233234" 0 NA NA NA NA NA NA
"ENSG00000233235" 0.0164748176442964 0 8.1030458415314 0 1 NA NA
"ENSG00000233242" 0.0812419829445886 0 8.10304584153315 0 1 NA NA
"ENSG00000233250" 0 NA NA NA NA NA NA
"ENSG00000233251" 9.28567342441608 -0.725741209617414 0.466616710723253 -1.55532623015691 0.119868393381356 0.435637176698657 NA
"ENSG00000233256" 0.012093223816089 0 8.1030458415403 0 1 NA NA
"ENSG00000233258" 0 NA NA NA NA NA NA
"ENSG00000233264" 2.79996388558564 -1.22713966208187 0.785096318777455 -1.56304345432769 0.118042374270017 NA NA
"ENSG00000233268" 0 NA NA NA NA NA NA
"ENSG00000233271" 0 NA NA NA NA NA NA
"ENSG00000233275" 0 NA NA NA NA NA NA
"ENSG00000233287" 0.025597030831699 0 8.10304584151434 0 1 NA NA
"ENSG00000233288" 0.151787508105354 -0.327328251579899 8.10304584146719 -0.0403957052673703 0.967777654156488 NA NA
"ENSG00000233290" 0.717907400067258 0.875885204083727 1.64978702239004 0.530908045824508 0.59548250199551 NA NA
"ENSG00000233292" 0.0146684600048482 0 8.10304584152858 0 1 NA NA
"ENSG00000233293" 0.0243296502069193 -0.0067080970856863 8.1030458415403 -0.00082784883818591 0.99933947226878 NA NA
"ENSG00000233330" 0.624678901611514 -1.74554021980242 2.03258178268877 -0.858779821146167 0.390462002475291 NA NA
"ENSG00000233332" 0.00894641472455145 0 8.10304584153714 0 1 NA NA
"ENSG00000233336" 0.0171033536879268 0 8.1030458415403 0 1 NA NA
"ENSG00000233339" 0 NA NA NA NA NA NA
"ENSG00000233340" 0 NA NA NA NA NA NA
"ENSG00000233342" 0.0117105097379052 -0.00669368436101528 8.1030458415403 -0.00082607015829777 0.999340891449516 NA NA
"ENSG00000233351" 0 NA NA NA NA NA NA
"ENSG00000233352" 0 NA NA NA NA NA NA
"ENSG00000233358" 0.0222068740504891 1.27551451659482 8.1030458415403 0.157411736467772 0.874920364402447 NA NA
"ENSG00000233359" 0.0113111133755411 0 8.1030458415403 0 1 NA NA
"ENSG00000233363" 0 NA NA NA NA NA NA
"ENSG00000233365" 0 NA NA NA NA NA NA
"ENSG00000233367" 0.0144143174891462 0 8.1030458415403 0 1 NA NA
"ENSG00000233372" 0 NA NA NA NA NA NA
"ENSG00000233376" 0 NA NA NA NA NA NA
"ENSG00000233379" 0.10175380100019 -0.00678707642763341 8.10304584152746 -0.000837595709115971 0.999331695393645 NA NA
"ENSG00000233383" 0 NA NA NA NA NA NA
"ENSG00000233388" 0 NA NA NA NA NA NA
"ENSG00000233393" 0.0661073491297693 -0.00677040441823463 8.10304584152316 -0.00083553821003214 0.999333337039823 NA NA
"ENSG00000233397" 0 NA NA NA NA NA NA
"ENSG00000233403" 0 NA NA NA NA NA NA
"ENSG00000233406" 0.0709991702140178 -0.00676962588707259 8.10304584153963 -0.000835442131200669 0.999333413699613 NA NA
"ENSG00000233407" 0 NA NA NA NA NA NA
"ENSG00000233408" 0.0307464184033927 -0.00672662784759875 8.1030458415403 -0.000830135726631912 0.999337647596424 NA NA
"ENSG00000233411" 0 NA NA NA NA NA NA
"ENSG00000233415" 0 NA NA NA NA NA NA
"ENSG00000233417" 0 NA NA NA NA NA NA
"ENSG00000233420" 0.0707782339366489 0.955006219462015 8.1030458415403 0.117857684398892 0.906180422451178 NA NA
"ENSG00000233423" 0 NA NA NA NA NA NA
"ENSG00000233424" 0 NA NA NA NA NA NA
"ENSG00000233427" 0.0522131814372556 0 8.10304584152629 0 1 NA NA
"ENSG00000233437" 0 NA NA NA NA NA NA
"ENSG00000233444" 0 NA NA NA NA NA NA
"ENSG00000233447" 0 NA NA NA NA NA NA
"ENSG00000233451" 0.0379079606089754 0 8.10304584153849 0 1 NA NA
"ENSG00000233454" 0 NA NA NA NA NA NA
"ENSG00000233455" 0 NA NA NA NA NA NA
"ENSG00000233457" 0 NA NA NA NA NA NA
"ENSG00000233459" 0 NA NA NA NA NA NA
"ENSG00000233470" 0 NA NA NA NA NA NA
"ENSG00000233472" 0.0317126820905294 0 8.1030458415403 0 1 NA NA
"ENSG00000233478" 0.223705614782423 -0.688633749901995 4.66814892733987 -0.147517519389513 0.882723552532224 NA NA
"ENSG00000233479" 0 NA NA NA NA NA NA
"ENSG00000233482" 0 NA NA NA NA NA NA
"ENSG00000233484" 0 NA NA NA NA NA NA
"ENSG00000233494" 0 NA NA NA NA NA NA
"ENSG00000233502" 0 NA NA NA NA NA NA
"ENSG00000233511" 0 NA NA NA NA NA NA
"ENSG00000233514" 0.0146684600048482 0 8.10304584152858 0 1 NA NA
"ENSG00000233516" 0.0407727231406539 -0.00672456882897808 8.1030458415403 -0.000829881622352987 0.999337850342235 NA NA
"ENSG00000233517" 0 NA NA NA NA NA NA
"ENSG00000233519" 0 NA NA NA NA NA NA
"ENSG00000233535" 0 NA NA NA NA NA NA
"ENSG00000233536" 0 NA NA NA NA NA NA
"ENSG00000233538" 0 NA NA NA NA NA NA
"ENSG00000233539" 0.0543674259449417 -0.312040325491215 8.10272024526437 -0.0385105638657076 0.969280608986094 NA NA
"ENSG00000233542" 0.0396238473038429 0 8.1030458415403 0 1 NA NA
"ENSG00000233547" 0.88830228545942 -1.10985378114264 1.42592975753277 -0.77833692387694 0.436370413246682 NA NA
"ENSG00000233553" 0 NA NA NA NA NA NA
"ENSG00000233558" 0.163863914961718 -0.00687225414087788 8.10304584146435 -0.00084810752343417 0.999323308182274 NA NA
"ENSG00000233569" 0 NA NA NA NA NA NA
"ENSG00000233571" 0.010399839673666 0 8.1030458415403 0 1 NA NA
"ENSG00000233574" 0 NA NA NA NA NA NA
"ENSG00000233575" 0.0146475471832474 0 8.1030458415403 0 1 NA NA
"ENSG00000233577" 0 NA NA NA NA NA NA
"ENSG00000233581" 0.0737354492275378 -0.00677077307358964 8.10304584152665 -0.000835583705930756 0.999333300739361 NA NA
"ENSG00000233583" 0.0187630813613067 0 8.10304584153815 0 1 NA NA
"ENSG00000233586" 0.14144267577696 -0.0068171315463173 8.10304584148954 -0.000841304822862034 0.999328735950096 NA NA
"ENSG00000233589" 0.127039218274507 -0.327280609942652 8.10304584151635 -0.0403898257943716 0.967782341471804 NA NA
"ENSG00000233616" 0 NA NA NA NA NA NA
"ENSG00000233619" 0 NA NA NA NA NA NA
"ENSG00000233625" 0 NA NA NA NA NA NA
"ENSG00000233626" 0 NA NA NA NA NA NA
"ENSG00000233632" 0 NA NA NA NA NA NA
"ENSG00000233633" 0.0101711875132875 0 8.10304584154004 0 1 NA NA
"ENSG00000233635" 0 NA NA NA NA NA NA
"ENSG00000233645" 0.00981666663675529 0 8.1030458415403 0 1 NA NA
"ENSG00000233648" 0 NA NA NA NA NA NA
"ENSG00000233651" 0 NA NA NA NA NA NA
"ENSG00000233656" 0.0083034808044931 0 8.1030458415403 0 1 NA NA
"ENSG00000233663" 0 NA NA NA NA NA NA
"ENSG00000233665" 0 NA NA NA NA NA NA
"ENSG00000233668" 2.11493854415595 -0.455648942562124 1.01080673335086 -0.450777510208735 0.652149911909133 NA NA
"ENSG00000233674" 0.0567517746229022 -0.00674270021500905 8.10304584153902 -0.000832119223668171 0.999336064995308 NA NA
"ENSG00000233683" 0 NA NA NA NA NA NA
"ENSG00000233689" 0 NA NA NA NA NA NA
"ENSG00000233691" 0 NA NA NA NA NA NA
"ENSG00000233703" 0 NA NA NA NA NA NA
"ENSG00000233706" 0 NA NA NA NA NA NA
"ENSG00000233708" 0 NA NA NA NA NA NA
"ENSG00000233710" 0 NA NA NA NA NA NA
"ENSG00000233712" 0 NA NA NA NA NA NA
"ENSG00000233713" 0 NA NA NA NA NA NA
"ENSG00000233714" 0 NA NA NA NA NA NA
"ENSG00000233720" 0 NA NA NA NA NA NA
"ENSG00000233721" 0.0112119951205771 0 8.1030458415403 0 1 NA NA
"ENSG00000233724" 0 NA NA NA NA NA NA
"ENSG00000233727" 0 NA NA NA NA NA NA
"ENSG00000233728" 0 NA NA NA NA NA NA
"ENSG00000233735" 0.015427605311482 -0.00669368436101513 8.1030458415403 -0.000826070158297752 0.999340891449516 NA NA
"ENSG00000233737" 0 NA NA NA NA NA NA
"ENSG00000233739" 0 NA NA NA NA NA NA
"ENSG00000233754" 0.0662609648534861 -0.00675839192437024 8.1030458415337 -0.00083405574354878 0.99933451987653 NA NA
"ENSG00000233755" 0.0500692212391377 0 8.10304584153894 0 1 NA NA
"ENSG00000233775" 0 NA NA NA NA NA NA
"ENSG00000233778" 0.217530107856567 -0.688158336798482 8.10220989285136 -0.0849346469542401 0.932313347010189 NA NA
"ENSG00000233783" 0 NA NA NA NA NA NA
"ENSG00000233787" 0 NA NA NA NA NA NA
"ENSG00000233799" 0 NA NA NA NA NA NA
"ENSG00000233805" 0.010399839673666 0 8.1030458415403 0 1 NA NA
"ENSG00000233817" 0.0111582819844231 0 8.1030458415403 0 1 NA NA
"ENSG00000233820" 0.0294239468019925 0 8.1030458415403 0 1 NA NA
"ENSG00000233823" 0 NA NA NA NA NA NA
"ENSG00000233824" 0.0112725434963834 0 8.1030458415347 0 1 NA NA
"ENSG00000233832" 0.0234210194758104 -0.327166978988613 8.1030458415403 -0.0403758025545641 0.967793521278765 NA NA
"ENSG00000233835" 0 NA NA NA NA NA NA
"ENSG00000233836" 0.0338785642623551 0 8.1030458415403 0 1 NA NA
"ENSG00000233839" 0.156470168499871 -1.57314575051407 8.09576623710158 -0.194317091729329 0.845927603434972 NA NA
"ENSG00000233842" 0.0109135640315278 -0.00669162534239411 8.1030458415403 -0.000825816054018783 0.999341094195328 NA NA
"ENSG00000233845" 0.0469485548169815 0 8.10304584153624 0 1 NA NA
"ENSG00000233848" 0 NA NA NA NA NA NA
"ENSG00000233849" 0.0749303855191547 0 8.10304584153555 0 1 NA NA
"ENSG00000233850" 0.090238196909132 -0.327251070336998 8.10304584152324 -0.0403861803002561 0.967785247783934 NA NA
"ENSG00000233852" 0.0248438011832043 0 8.1030458415403 0 1 NA NA
"ENSG00000233862" 0.0817865391590043 -0.00678124993881064 8.10304584151111 -0.000836876659893859 0.999332269111717 NA NA
"ENSG00000233866" 0.109627087893845 -0.00681874130797768 8.1030458415169 -0.000841503484164073 0.999328577441366 NA NA
"ENSG00000233870" 0 NA NA NA NA NA NA
"ENSG00000233875" 0.012284013421823 0 8.1030458415403 0 1 NA NA
"ENSG00000233877" 0 NA NA NA NA NA NA
"ENSG00000233884" 0.0101711875132875 0 8.10304584154004 0 1 NA NA
"ENSG00000233887" 0.0146475471832474 0 8.1030458415403 0 1 NA NA
"ENSG00000233891" 0.0291477490098598 -0.00670637817097115 8.10304584153399 -0.000827636706261255 0.999339641525509 NA NA
"ENSG00000233894" 0.0341927902599511 0 8.1030458415403 0 1 NA NA
"ENSG00000233902" 0 NA NA NA NA NA NA
"ENSG00000233906" 0 NA NA NA NA NA NA
"ENSG00000233908" 0 NA NA NA NA NA NA
"ENSG00000233912" 0.169971217723551 -0.00686096234447731 7.26005570108978 -0.000945028885032857 0.999245976155353 NA NA
"ENSG00000233918" 0 NA NA NA NA NA NA
"ENSG00000233919" 0 NA NA NA NA NA NA
"ENSG00000233920" 0.013068165174519 0 8.1030458415403 0 1 NA NA
"ENSG00000233928" 1.16946325919647 -2.14853612093865 1.40017025930748 -1.53448204363468 0.124911107437273 NA NA
"ENSG00000233933" 0.0592738675771617 -0.00676897301018616 8.10304584151606 -0.000835361559415749 0.999333477986574 NA NA
"ENSG00000233936" 0 NA NA NA NA NA NA
"ENSG00000233941" 0 NA NA NA NA NA NA
"ENSG00000233942" 0.165090704461028 -0.00685049430401398 8.10304584149379 -0.000845422133604899 0.99932545081259 NA NA
"ENSG00000233943" 0 NA NA NA NA NA NA
"ENSG00000233953" 0 NA NA NA NA NA NA
"ENSG00000233960" 0 NA NA NA NA NA NA
"ENSG00000233962" 0 NA NA NA NA NA NA
"ENSG00000233967" 2.01210272012533 -0.280848603587779 0.906789155721137 -0.309717646947851 0.756775681893918 NA NA
"ENSG00000233968" 0.0610436997702627 0 8.10304584150255 0 1 NA NA
"ENSG00000233969" 0 NA NA NA NA NA NA
"ENSG00000233970" 0 NA NA NA NA NA NA
"ENSG00000233974" 0 NA NA NA NA NA NA
"ENSG00000233977" 0 NA NA NA NA NA NA
"ENSG00000233978" 0 NA NA NA NA NA NA
"ENSG00000233981" 0 NA NA NA NA NA NA
"ENSG00000233983" 0 NA NA NA NA NA NA
"ENSG00000233987" 0.0163236092191201 -0.00669368436101535 8.1030458415403 -0.000826070158297778 0.999340891449516 NA NA
"ENSG00000233990" 0.0699204505592296 -0.00676620186896586 8.10304584152719 -0.000835019571812102 0.999333750853107 NA NA
"ENSG00000233995" 0 NA NA NA NA NA NA
"ENSG00000234001" 0 NA NA NA NA NA NA
"ENSG00000234004" 0.0112725434963834 0 8.1030458415347 0 1 NA NA
"ENSG00000234017" 0.042340480120274 0 8.1030458415403 0 1 NA NA
"ENSG00000234019" 0 NA NA NA NA NA NA
"ENSG00000234021" 0 NA NA NA NA NA NA
"ENSG00000234022" 0.0421645323872114 0 8.10304584153306 0 1 NA NA
"ENSG00000234026" 0.0896350286830428 -0.328704900797382 8.10301626810468 -0.0405657461273081 0.967642092297191 NA NA
"ENSG00000234034" 0.00886594486577857 0 8.10304584154009 0 1 NA NA
"ENSG00000234041" 0 NA NA NA NA NA NA
"ENSG00000234042" 0 NA NA NA NA NA NA
"ENSG00000234044" 0 NA NA NA NA NA NA
"ENSG00000234050" 0 NA NA NA NA NA NA
"ENSG00000234055" 0 NA NA NA NA NA NA
"ENSG00000234061" 0.0136372806150015 -0.00669368436101519 8.1030458415403 -0.000826070158297759 0.999340891449516 NA NA
"ENSG00000234071" 0 NA NA NA NA NA NA
"ENSG00000234080" 0 NA NA NA NA NA NA
"ENSG00000234083" 0 NA NA NA NA NA NA
"ENSG00000234084" 0 NA NA NA NA NA NA
"ENSG00000234085" 0 NA NA NA NA NA NA
"ENSG00000234087" 0 NA NA NA NA NA NA
"ENSG00000234089" 0.0111582819844231 0 8.1030458415403 0 1 NA NA
"ENSG00000234105" 0.025896310289565 -0.00670809708568523 8.1030458415403 -0.000827848838185777 0.99933947226878 NA NA
"ENSG00000234115" 0.0110535018371743 0 8.10304584153701 0 1 NA NA
"ENSG00000234116" 0 NA NA NA NA NA NA
"ENSG00000234117" 0 NA NA NA NA NA NA
"ENSG00000234120" 0 NA NA NA NA NA NA
"ENSG00000234132" 0 NA NA NA NA NA NA
"ENSG00000234134" 0.170956964429318 -0.00685374845461243 8.103045841487 -0.000845823729581011 0.999325130385476 NA NA
"ENSG00000234136" 0 NA NA NA NA NA NA
"ENSG00000234139" 0 NA NA NA NA NA NA
"ENSG00000234141" 0.00886594486577857 0 8.10304584154009 0 1 NA NA
"ENSG00000234147" 0.183810787149828 -1.331106206687 8.09855972151341 -0.164363325388709 0.869445132987869 NA NA
"ENSG00000234149" 0 NA NA NA NA NA NA
"ENSG00000234156" 0 NA NA NA NA NA NA
"ENSG00000234160" 0 NA NA NA NA NA NA
"ENSG00000234162" 0.010468704978083 0 8.1030458415403 0 1 NA NA
"ENSG00000234172" 0 NA NA NA NA NA NA
"ENSG00000234173" 0 NA NA NA NA NA NA
"ENSG00000234174" 0.00843519566997121 -0.00669162534239392 8.1030458415403 -0.000825816054018758 0.999341094195328 NA NA
"ENSG00000234175" 0 NA NA NA NA NA NA
"ENSG00000234182" 0.0504132259339345 0 8.10304584150913 0 1 NA NA
"ENSG00000234185" 0 NA NA NA NA NA NA
"ENSG00000234189" 0 NA NA NA NA NA NA
"ENSG00000234190" 0 NA NA NA NA NA NA
"ENSG00000234200" 0 NA NA NA NA NA NA
"ENSG00000234203" 0.160347655580992 1.87747779036143 8.08149589530286 0.232318102327152 0.816290953400898 NA NA
"ENSG00000234206" 0 NA NA NA NA NA NA
"ENSG00000234208" 0 NA NA NA NA NA NA
"ENSG00000234210" 0.086914372466036 -0.00678839678352324 8.1030458415403 -0.000837758654742208 0.999331565381891 NA NA
"ENSG00000234211" 0 NA NA NA NA NA NA
"ENSG00000234223" 0 NA NA NA NA NA NA
"ENSG00000234225" 0.0756205727924025 0 8.10304584150981 0 1 NA NA
"ENSG00000234238" 0.0120561868881342 0 8.1030458415403 0 1 NA NA
"ENSG00000234241" 0.104990979154808 -0.00681432507040668 8.1030458415224 -0.000840958474588416 0.999329012295938 NA NA
"ENSG00000234244" 0 NA NA NA NA NA NA
"ENSG00000234255" 0 NA NA NA NA NA NA
"ENSG00000234259" 0.0136681528792657 0 8.1030458415403 0 1 NA NA
"ENSG00000234261" 0.296283420872344 -0.636062468392747 3.97023393793091 -0.160207805972318 0.872717380543967 NA NA
"ENSG00000234262" 0 NA NA NA NA NA NA
"ENSG00000234269" 0.0136372806150015 -0.00669368436101519 8.1030458415403 -0.000826070158297759 0.999340891449516 NA NA
"ENSG00000234271" 0.014682632128395 0 8.10304584153901 0 1 NA NA
"ENSG00000234273" 0 NA NA NA NA NA NA
"ENSG00000234275" 0.0303557070175931 -0.00672492560925529 8.10304584153921 -0.000829925652744161 0.999337815211077 NA NA
"ENSG00000234282" 0 NA NA NA NA NA NA
"ENSG00000234286" 0.467990135674584 0.00321357653840604 2.05464669637984 0.00156405310171727 0.998752066686659 NA NA
"ENSG00000234292" 0.0146475471832474 0 8.1030458415403 0 1 NA NA
"ENSG00000234296" 0 NA NA NA NA NA NA
"ENSG00000234306" 0 NA NA NA NA NA NA
"ENSG00000234318" 0.0286435459541817 -0.00671015610430731 8.1030458415403 -0.000828102942464878 0.999339269522968 NA NA
"ENSG00000234337" 0.0112230312477958 0 8.1030458415403 0 1 NA NA
"ENSG00000234338" 0.0120561868881342 0 8.1030458415403 0 1 NA NA
"ENSG00000234340" 0 NA NA NA NA NA NA
"ENSG00000234352" 0.100126310558362 0 8.103045841512 0 1 NA NA
"ENSG00000234353" 0 NA NA NA NA NA NA
"ENSG00000234356" 0 NA NA NA NA NA NA
"ENSG00000234360" 0.0410789735208248 -0.32718139171328 8.1030458415403 -0.0403775812344518 0.967792103253902 NA NA
"ENSG00000234361" 0.00880495685168251 0 8.1030458415403 0 1 NA NA
"ENSG00000234378" 0.0252484225142938 0 8.10304584153768 0 1 NA NA
"ENSG00000234382" 0 NA NA NA NA NA NA
"ENSG00000234387" 0.00881101099143422 0 8.1030458415403 0 1 NA NA
"ENSG00000234389" 0 NA NA NA NA NA NA
"ENSG00000234391" 0 NA NA NA NA NA NA
"ENSG00000234393" 0 NA NA NA NA NA NA
"ENSG00000234396" 0 NA NA NA NA NA NA
"ENSG00000234398" 0 NA NA NA NA NA NA
"ENSG00000234405" 0.749209903489528 -1.91285869373729 1.67070655565792 -1.14493995804309 0.252234030157953 NA NA
"ENSG00000234406" 0.00894641472455145 0 8.10304584153714 0 1 NA NA
"ENSG00000234418" 0.0849029118500368 0 8.1030458415403 0 1 NA NA
"ENSG00000234424" 0 NA NA NA NA NA NA
"ENSG00000234425" 0 NA NA NA NA NA NA
"ENSG00000234426" 0.0808101931915365 -0.00676794743950628 8.10304584152506 -0.000835234993343256 0.999333578971654 NA NA
"ENSG00000234427" 0 NA NA NA NA NA NA
"ENSG00000234428" 0.0163236092191201 -0.00669368436101535 8.1030458415403 -0.000826070158297778 0.999340891449516 NA NA
"ENSG00000234431" 0 NA NA NA NA NA NA
"ENSG00000234436" 0 NA NA NA NA NA NA
"ENSG00000234441" 0 NA NA NA NA NA NA
"ENSG00000234442" 0 NA NA NA NA NA NA
"ENSG00000234446" 0 NA NA NA NA NA NA
"ENSG00000234448" 0 NA NA NA NA NA NA
"ENSG00000234450" 0 NA NA NA NA NA NA
"ENSG00000234451" 0 NA NA NA NA NA NA
"ENSG00000234455" 0 NA NA NA NA NA NA
"ENSG00000234457" 0 NA NA NA NA NA NA
"ENSG00000234459" 0 NA NA NA NA NA NA
"ENSG00000234460" 0 NA NA NA NA NA NA
"ENSG00000234464" 0.0821284465621785 1.2754910106585 8.1030458415233 0.157408835591472 0.87492265046862 NA NA
"ENSG00000234471" 0 NA NA NA NA NA NA
"ENSG00000234477" 0.0602618871573947 -0.0067575123155624 8.1030458415403 -0.000833947190687234 0.999334606489152 NA NA
"ENSG00000234481" 0 NA NA NA NA NA NA
"ENSG00000234484" 0 NA NA NA NA NA NA
"ENSG00000234500" 0 NA NA NA NA NA NA
"ENSG00000234503" 0 NA NA NA NA NA NA
"ENSG00000234504" 0 NA NA NA NA NA NA
"ENSG00000234513" 0.0765793439865225 -0.00677215054813046 8.10304584152059 -0.000835753700593605 0.999333165103291 NA NA
"ENSG00000234519" 0 NA NA NA NA NA NA
"ENSG00000234521" 0 NA NA NA NA NA NA
"ENSG00000234522" 0 NA NA NA NA NA NA
"ENSG00000234535" 0 NA NA NA NA NA NA
"ENSG00000234537" 0.205318023456106 0.2959882649918 6.6366403188452 0.0445991120162594 0.964426850465537 NA NA
"ENSG00000234540" 0 NA NA NA NA NA NA
"ENSG00000234542" 0 NA NA NA NA NA NA
"ENSG00000234553" 0.256145061010088 -0.686501000931701 4.90051397220339 -0.140087550984582 0.888590816474471 NA NA
"ENSG00000234567" 0 NA NA NA NA NA NA
"ENSG00000234573" 0 NA NA NA NA NA NA
"ENSG00000234578" 0 NA NA NA NA NA NA
"ENSG00000234579" 0 NA NA NA NA NA NA
"ENSG00000234580" 0 NA NA NA NA NA NA
"ENSG00000234584" 0.244355692605797 -0.442879496941488 5.51222686907812 -0.0803449327214568 0.93596292255475 NA NA
"ENSG00000234586" 0.0291477490098598 -0.00670637817097115 8.10304584153399 -0.000827636706261255 0.999339641525509 NA NA
"ENSG00000234595" 0 NA NA NA NA NA NA
"ENSG00000234597" 0.13674483387863 -1.03594387194704 8.10154299492736 -0.127869946823177 0.898251894729262 NA NA
"ENSG00000234604" 0 NA NA NA NA NA NA
"ENSG00000234607" 0.0608706394114779 -0.00675606892781067 8.10304584153868 -0.000833769061650497 0.999334748615511 NA NA
"ENSG00000234613" 0 NA NA NA NA NA NA
"ENSG00000234622" 0 NA NA NA NA NA NA
"ENSG00000234624" 0.618497742762509 -1.01821825922312 1.60001005696883 -0.63638241196565 0.524527201669008 NA NA
"ENSG00000234626" 0.0258578523351521 0 8.1030458415403 0 1 NA NA
"ENSG00000234630" 0 NA NA NA NA NA NA
"ENSG00000234638" 0.0475924226869435 0 8.10304584153325 0 1 NA NA
"ENSG00000234639" 0.0463705772922765 -0.00673898155364834 8.1030458415403 -0.000831660302241032 0.999336431161503 NA NA
"ENSG00000234640" 0.0301991756127659 0 8.10304584153963 0 1 NA NA
"ENSG00000234646" 0 NA NA NA NA NA NA
"ENSG00000234647" 0.195365680139 -0.327363316772722 6.81157003223002 -0.048059891511612 0.961668511183042 NA NA
"ENSG00000234648" 0 NA NA NA NA NA NA
"ENSG00000234675" 0 NA NA NA NA NA NA
"ENSG00000234677" 0 NA NA NA NA NA NA
"ENSG00000234683" 0 NA NA NA NA NA NA
"ENSG00000234686" 0 NA NA NA NA NA NA
"ENSG00000234692" 0 NA NA NA NA NA NA
"ENSG00000234698" 0.0144143174891462 0 8.1030458415403 0 1 NA NA
"ENSG00000234699" 0.315382813064968 0.634438713998416 4.16093810313851 0.152474922306552 0.878812368258517 NA NA
"ENSG00000234703" 0 NA NA NA NA NA NA
"ENSG00000234710" 0.712646111144585 -1.94405034126686 1.56178946967193 -1.24475825904706 0.213220623675256 NA NA
"ENSG00000234712" 0 NA NA NA NA NA NA
"ENSG00000234713" 0 NA NA NA NA NA NA
"ENSG00000234714" 0 NA NA NA NA NA NA
"ENSG00000234716" 0 NA NA NA NA NA NA
"ENSG00000234718" 0 NA NA NA NA NA NA
"ENSG00000234726" 0.00888992521533467 0 8.1030458415403 0 1 NA NA
"ENSG00000234730" 0 NA NA NA NA NA NA
"ENSG00000234735" 0.0145588991855777 0 8.1030458415403 0 1 NA NA
"ENSG00000234740" 0.772818254295341 -0.320165383421323 1.50346247522876 -0.21295202819918 0.831364380335978 NA NA
"ENSG00000234748" 0 NA NA NA NA NA NA
"ENSG00000234750" 0.0126043354413591 -0.00669162534239074 8.1030458415403 -0.000825816054018366 0.999341094195328 NA NA
"ENSG00000234758" 0 NA NA NA NA NA NA
"ENSG00000234763" 0.07727250010824 0 8.10304584153555 0 1 NA NA
"ENSG00000234768" 0 NA NA NA NA NA NA
"ENSG00000234773" 0.0345282501844619 0 8.1030458415403 0 1 NA NA
"ENSG00000234775" 0 NA NA NA NA NA NA
"ENSG00000234780" 0 NA NA NA NA NA NA
"ENSG00000234784" 0 NA NA NA NA NA NA
"ENSG00000234789" 0 NA NA NA NA NA NA
"ENSG00000234791" 0.0283157000625131 0 8.1030458415403 0 1 NA NA
"ENSG00000234792" 0 NA NA NA NA NA NA
"ENSG00000234793" 0 NA NA NA NA NA NA
"ENSG00000234796" 0 NA NA NA NA NA NA
"ENSG00000234810" 0.093671002078605 0 8.10304584151517 0 1 NA NA
"ENSG00000234811" 0 NA NA NA NA NA NA
"ENSG00000234812" 0 NA NA NA NA NA NA
"ENSG00000234813" 0 NA NA NA NA NA NA
"ENSG00000234818" 0 NA NA NA NA NA NA
"ENSG00000234819" 0.0216593249043361 0 8.1030458415403 0 1 NA NA
"ENSG00000234826" 0 NA NA NA NA NA NA
"ENSG00000234837" 0 NA NA NA NA NA NA
"ENSG00000234841" 0.315723461141697 0.630117683192 3.8159612602168 0.165126855390613 0.86884413561069 NA NA
"ENSG00000234848" 0.0102248976740533 0 8.1030458415403 0 1 NA NA
"ENSG00000234859" 0.110326311902109 -0.00682079025543238 8.10304584151724 -0.000841756345556504 0.999328375687236 NA NA
"ENSG00000234860" 0 NA NA NA NA NA NA
"ENSG00000234862" 0 NA NA NA NA NA NA
"ENSG00000234863" 0 NA NA NA NA NA NA
"ENSG00000234872" 0.182527696367109 -1.23601457118699 8.10042044737647 -0.152586471185864 0.878724394487411 NA NA
"ENSG00000234877" 0 NA NA NA NA NA NA
"ENSG00000234891" 0 NA NA NA NA NA NA
"ENSG00000234892" 0 NA NA NA NA NA NA
"ENSG00000234894" 0 NA NA NA NA NA NA
"ENSG00000234900" 0.023218834991196 0 8.10304584153931 0 1 NA NA
"ENSG00000234902" 0.188696740383027 -0.00689201965880431 8.10304584144552 -0.000850546793596176 0.999321361926974 NA NA
"ENSG00000234903" 0 NA NA NA NA NA NA
"ENSG00000234907" 0 NA NA NA NA NA NA
"ENSG00000234913" 0.312382034624688 -0.00677534809606201 3.56507926524249 -0.00190047614428039 0.998483640339105 NA NA
"ENSG00000234915" 0.0735105326209591 -0.00676123803677085 8.10304584152067 -0.000834406983374784 0.999334239627793 NA NA
"ENSG00000234917" 1.07240126904563 0.256430031241644 1.18694090304235 0.216042795883406 0.828954388887136 NA NA
"ENSG00000234918" 0 NA NA NA NA NA NA
"ENSG00000234921" 0.0153891473570691 0 8.1030458415403 0 1 NA NA
"ENSG00000234929" 0 NA NA NA NA NA NA
"ENSG00000234932" 0 NA NA NA NA NA NA
"ENSG00000234936" 0.887933669805874 0.297632402037008 1.40174185791577 0.212330394755817 0.831849284411643 NA NA
"ENSG00000234937" 0.0467363253165331 0 8.1030458415403 0 1 NA NA
"ENSG00000234938" 0.00888992521533467 0 8.1030458415403 0 1 NA NA
"ENSG00000234940" 0 NA NA NA NA NA NA
"ENSG00000234941" 0 NA NA NA NA NA NA
"ENSG00000234943" 0 NA NA NA NA NA NA
"ENSG00000234953" 0 NA NA NA NA NA NA
"ENSG00000234961" 0.0293782358766565 0 8.10304584152886 0 1 NA NA
"ENSG00000234967" 0.438973654243142 -1.74096756955965 2.46392078543015 -0.706584229434031 0.479824892233979 NA NA
"ENSG00000234977" 0 NA NA NA NA NA NA
"ENSG00000234979" 0 NA NA NA NA NA NA
"ENSG00000234983" 0 NA NA NA NA NA NA
"ENSG00000234985" 0.00886594486577857 0 8.10304584154009 0 1 NA NA
"ENSG00000234986" 0 NA NA NA NA NA NA
"ENSG00000234998" 0 NA NA NA NA NA NA
"ENSG00000235002" 0 NA NA NA NA NA NA
"ENSG00000235005" 0.0205262291992615 0 8.1030458415403 0 1 NA NA
"ENSG00000235007" 0.00880495685168251 0 8.1030458415403 0 1 NA NA
"ENSG00000235008" 0.325425668297438 -1.24106691341977 3.27277695617087 -0.379209133417945 0.704532569714599 NA NA
"ENSG00000235011" 0 NA NA NA NA NA NA
"ENSG00000235020" 0.0466422218558246 0 8.10304584152934 0 1 NA NA
"ENSG00000235021" 0.0470513368331611 0.955008067036742 8.10304584153368 0.117857912408896 0.906180241784655 NA NA
"ENSG00000235023" 0.646131381395483 -0.631601955880744 1.89809423514499 -0.332755847515915 0.739318589216599 NA NA
"ENSG00000235035" 0.0341019723625842 0 8.10304584153555 0 1 NA NA
"ENSG00000235036" 0.537161215722028 -1.0646733561276 2.61573145867954 -0.407027010588106 0.683988150029916 NA NA
"ENSG00000235038" 0.0457488397796348 0 8.10304584153761 0 1 NA NA
"ENSG00000235047" 0.010399839673666 0 8.1030458415403 0 1 NA NA
"ENSG00000235051" 0.230929510761862 -0.00681971112870418 5.62298167250649 -0.00121282826903902 0.999032303286468 NA NA
"ENSG00000235052" 0.0425552810430245 1.27546559159477 8.10304584153871 0.157405698614753 0.874925122597394 NA NA
"ENSG00000235055" 0.0372976528147103 -0.00671015610430686 8.1030458415403 -0.000828102942464822 0.999339269522968 NA NA
"ENSG00000235056" 0 NA NA NA NA NA NA
"ENSG00000235066" 0.013355844099843 0 8.1030458415403 0 1 NA NA
"ENSG00000235069" 0 NA NA NA NA NA NA
"ENSG00000235070" 0.989210609061008 0.512186418992475 1.20154322511938 0.426273818773009 0.669908333131235 NA NA
"ENSG00000235071" 0.0253278815206739 -0.00670809708568583 8.1030458415403 -0.000827848838185852 0.99933947226878 NA NA
"ENSG00000235077" 0 NA NA NA NA NA NA
"ENSG00000235078" 1.04496501753201 0.325675454018594 1.14628278624505 0.284114406956618 0.776322706564113 NA NA
"ENSG00000235081" 0.250905904970069 -0.646490073084028 5.47586224314588 -0.118061785409821 0.906018702455343 NA NA
"ENSG00000235083" 0 NA NA NA NA NA NA
"ENSG00000235085" 0 NA NA NA NA NA NA
"ENSG00000235088" 0 NA NA NA NA NA NA
"ENSG00000235089" 0 NA NA NA NA NA NA
"ENSG00000235091" 0.0920340781088283 1.99709385503252 8.08486232418696 0.247016433298801 0.804895506156525 NA NA
"ENSG00000235094" 0 NA NA NA NA NA NA
"ENSG00000235096" 0 NA NA NA NA NA NA
"ENSG00000235099" 0.030937149320523 -0.00670809708568574 8.1030458415403 -0.00082784883818584 0.99933947226878 NA NA
"ENSG00000235100" 1.90762313668337 -1.72467836308546 1.12207711331638 -1.53704085273431 0.124283305557327 NA NA
"ENSG00000235105" 0.00881101099143422 0 8.1030458415403 0 1 NA NA
"ENSG00000235111" 0.0112725434963834 0 8.1030458415347 0 1 NA NA
"ENSG00000235113" 0 NA NA NA NA NA NA
"ENSG00000235119" 0.0111582819844231 0 8.1030458415403 0 1 NA NA
"ENSG00000235121" 0.41934052205637 1.03919490937794 2.47669191372623 0.419589898775281 0.674785068829365 NA NA
"ENSG00000235122" 0 NA NA NA NA NA NA
"ENSG00000235126" 0.012284013421823 0 8.1030458415403 0 1 NA NA
"ENSG00000235127" 0.0083034808044931 0 8.1030458415403 0 1 NA NA
"ENSG00000235128" 0.0369660109995191 -0.00672620267385732 8.10304584153517 -0.000830083255777681 0.999337689462094 NA NA
"ENSG00000235138" 0 NA NA NA NA NA NA
"ENSG00000235140" 0 NA NA NA NA NA NA
"ENSG00000235143" 0.0163236092191201 -0.00669368436101535 8.1030458415403 -0.000826070158297778 0.999340891449516 NA NA
"ENSG00000235146" 0 NA NA NA NA NA NA
"ENSG00000235147" 0.00894641472455145 0 8.10304584153714 0 1 NA NA
"ENSG00000235149" 0.0645271419417971 -0.00676681480055119 8.10304584151669 -0.00083509521393558 0.999333690499446 NA NA
"ENSG00000235151" 0 NA NA NA NA NA NA
"ENSG00000235152" 0.0535324956472211 -0.00675760138834218 8.10304584151988 -0.000833958183195304 0.999334597718403 NA NA
"ENSG00000235154" 0 NA NA NA NA NA NA
"ENSG00000235158" 0.130121857406142 -0.00684620385297639 8.10304584148608 -0.000844892647395021 0.999325873281311 NA NA
"ENSG00000235168" 0 NA NA NA NA NA NA
"ENSG00000235181" 0 NA NA NA NA NA NA
"ENSG00000235182" 0 NA NA NA NA NA NA
"ENSG00000235186" 0 NA NA NA NA NA NA
"ENSG00000235189" 0.0437114631119465 0 8.10304584151455 0 1 NA NA
"ENSG00000235190" 0 NA NA NA NA NA NA
"ENSG00000235192" 0 NA NA NA NA NA NA
"ENSG00000235196" 0 NA NA NA NA NA NA
"ENSG00000235198" 0 NA NA NA NA NA NA
"ENSG00000235204" 0 NA NA NA NA NA NA
"ENSG00000235209" 0 NA NA NA NA NA NA
"ENSG00000235215" 0 NA NA NA NA NA NA
"ENSG00000235219" 0 NA NA NA NA NA NA
"ENSG00000235224" 0 NA NA NA NA NA NA
"ENSG00000235226" 0 NA NA NA NA NA NA
"ENSG00000235236" 0.892447504876893 -1.88831306708734 1.54677189956511 -1.22080900720931 0.222158342663195 NA NA
"ENSG00000235237" 0 NA NA NA NA NA NA
"ENSG00000235240" 0 NA NA NA NA NA NA
"ENSG00000235241" 0 NA NA NA NA NA NA
"ENSG00000235242" 0 NA NA NA NA NA NA
"ENSG00000235243" 0.13554655786299 -0.327304509411773 8.10304584150015 -0.0403927752371172 0.967779990075858 NA NA
"ENSG00000235251" 0 NA NA NA NA NA NA
"ENSG00000235263" 0 NA NA NA NA NA NA
"ENSG00000235267" 0 NA NA NA NA NA NA
"ENSG00000235271" 0.0614955252699363 1.27546716038356 8.1030458415403 0.15740589221955 0.874924970024983 NA NA
"ENSG00000235274" 0 NA NA NA NA NA NA
"ENSG00000235277" 0.580150331040081 -1.12802689192126 1.9251142397286 -0.585953222225549 0.557906950176095 NA NA
"ENSG00000235279" 0 NA NA NA NA NA NA
"ENSG00000235281" 0.0426464536012839 0 8.10304584153173 0 1 NA NA
"ENSG00000235286" 0.374370600589566 -1.52287591863459 2.3604026476375 -0.645176330470063 0.518812923124047 NA NA
"ENSG00000235288" 0.0373944446107036 0 8.10304584152308 0 1 NA NA
"ENSG00000235292" 0.0171149362079666 0 8.1030458415403 0 1 NA NA
"ENSG00000235293" 0 NA NA NA NA NA NA
"ENSG00000235296" 0.0244131605511505 0 8.1030458415403 0 1 NA NA
"ENSG00000235303" 0.0112119951205771 0 8.1030458415403 0 1 NA NA
"ENSG00000235308" 0 NA NA NA NA NA NA
"ENSG00000235319" 0.335354312913731 1.78212738123541 3.74260427653286 0.476173073495862 0.633951080939057 NA NA
"ENSG00000235321" 0 NA NA NA NA NA NA
"ENSG00000235329" 0 NA NA NA NA NA NA
"ENSG00000235337" 0 NA NA NA NA NA NA
"ENSG00000235349" 0.0331807900450429 -0.3271811582649 8.10304584153956 -0.0403775524245012 0.967792126222186 NA NA
"ENSG00000235350" 0 NA NA NA NA NA NA
"ENSG00000235351" 0 NA NA NA NA NA NA
"ENSG00000235356" 0 NA NA NA NA NA NA
"ENSG00000235371" 0.103905916383134 0.626104814222195 8.10253072294139 0.0772727479390421 0.938406570063894 NA NA
"ENSG00000235377" 0.0194286686687063 0 8.1030458415403 0 1 NA NA
"ENSG00000235381" 2.73849363856456 0.143380885388019 0.633409101317092 0.226363790936817 0.82091848768165 NA NA
"ENSG00000235386" 0 NA NA NA NA NA NA
"ENSG00000235389" 0 NA NA NA NA NA NA
"ENSG00000235390" 0 NA NA NA NA NA NA
"ENSG00000235399" 0 NA NA NA NA NA NA
"ENSG00000235400" 0.0202447858688783 0 8.1030458415403 0 1 NA NA
"ENSG00000235403" 0 NA NA NA NA NA NA
"ENSG00000235410" 0 NA NA NA NA NA NA
"ENSG00000235415" 0 NA NA NA NA NA NA
"ENSG00000235419" 0.0102248976740533 0 8.1030458415403 0 1 NA NA
"ENSG00000235421" 0 NA NA NA NA NA NA
"ENSG00000235426" 0 NA NA NA NA NA NA
"ENSG00000235427" 0 NA NA NA NA NA NA
"ENSG00000235429" 0 NA NA NA NA NA NA
"ENSG00000235431" 0 NA NA NA NA NA NA
"ENSG00000235432" 0.352364083834008 -2.1526407103314 2.97965737331205 -0.722445717958042 0.470020487392486 NA NA
"ENSG00000235435" 0 NA NA NA NA NA NA
"ENSG00000235445" 0 NA NA NA NA NA NA
"ENSG00000235450" 0 NA NA NA NA NA NA
"ENSG00000235461" 0.02939217406504 0 8.10304584151921 0 1 NA NA
"ENSG00000235463" 0 NA NA NA NA NA NA
"ENSG00000235464" 0 NA NA NA NA NA NA
"ENSG00000235480" 0.204769782202999 -0.66823821099799 8.10195154441206 -0.0824786728647959 0.934266077131598 NA NA
"ENSG00000235485" 0 NA NA NA NA NA NA
"ENSG00000235494" 0 NA NA NA NA NA NA
"ENSG00000235495" 0 NA NA NA NA NA NA
"ENSG00000235499" 0 NA NA NA NA NA NA
"ENSG00000235503" 0 NA NA NA NA NA NA
"ENSG00000235510" 0 NA NA NA NA NA NA
"ENSG00000235518" 0.0216095264072837 0 8.1030458415403 0 1 NA NA
"ENSG00000235522" 0.0309369547149639 0 8.10304584153963 0 1 NA NA
"ENSG00000235523" 0.210802167788701 -0.422247616676631 8.09544933227119 -0.0521586386803028 0.958402289597823 NA NA
"ENSG00000235526" 0 NA NA NA NA NA NA
"ENSG00000235533" 0 NA NA NA NA NA NA
"ENSG00000235537" 0 NA NA NA NA NA NA
"ENSG00000235538" 0.118028710611323 0.634461591312899 8.10304584151491 0.078299148705579 0.937590094620122 NA NA
"ENSG00000235546" 0 NA NA NA NA NA NA
"ENSG00000235563" 0.0109184814739803 1.2755124575762 8.1030458415403 0.157411482363493 0.874920564651963 NA NA
"ENSG00000235564" 0.0127985154158495 0 8.1030458415403 0 1 NA NA
"ENSG00000235572" 0.0178689841460039 -0.00669368436101518 8.1030458415403 -0.000826070158297757 0.999340891449516 NA NA
"ENSG00000235573" 0.118168640121174 0 8.10304584149365 0 1 NA NA
"ENSG00000235574" 0.00992447624296523 0 8.1030458415403 0 1 NA NA
"ENSG00000235575" 0 NA NA NA NA NA NA
"ENSG00000235578" 0.0505116867650747 0 8.1030458415371 0 1 NA NA
"ENSG00000235581" 0 NA NA NA NA NA NA
"ENSG00000235582" 0 NA NA NA NA NA NA
"ENSG00000235583" 0 NA NA NA NA NA NA
"ENSG00000235584" 0 NA NA NA NA NA NA
"ENSG00000235586" 0.0120561868881342 0 8.1030458415403 0 1 NA NA
"ENSG00000235592" 0 NA NA NA NA NA NA
"ENSG00000235594" 0 NA NA NA NA NA NA
"ENSG00000235605" 0.0625622594759952 -0.327217240621673 8.10304584152635 -0.0403820053620771 0.967788576187437 NA NA
"ENSG00000235609" 9.84331881002173 -0.229749063402766 0.366528187163674 -0.626825088625914 0.530773895979349 0.815064506288162 NA
"ENSG00000235610" 0 NA NA NA NA NA NA
"ENSG00000235612" 0 NA NA NA NA NA NA
"ENSG00000235615" 0.508127882044431 -0.637167427426979 2.27512484657635 -0.280058225545645 0.779432833881224 NA NA
"ENSG00000235617" 0 NA NA NA NA NA NA
"ENSG00000235620" 0 NA NA NA NA NA NA
"ENSG00000235625" 0 NA NA NA NA NA NA
"ENSG00000235635" 0 NA NA NA NA NA NA
"ENSG00000235637" 0 NA NA NA NA NA NA
"ENSG00000235639" 0 NA NA NA NA NA NA
"ENSG00000235653" 0.0226145676038172 0 8.10304584153815 0 1 NA NA
"ENSG00000235659" 0 NA NA NA NA NA NA
"ENSG00000235672" 0.774985134863143 0.489930197627803 1.21660998341595 0.402701115646115 0.687168113097063 NA NA
"ENSG00000235673" 0.0101711875132875 0 8.10304584154004 0 1 NA NA
"ENSG00000235679" 0.00886594486577857 0 8.10304584154009 0 1 NA NA
"ENSG00000235681" 0 NA NA NA NA NA NA
"ENSG00000235683" 0.0790843648317563 1.2875538933168 8.10231638396606 0.158911826235863 0.873738343109557 NA NA
"ENSG00000235685" 0 NA NA NA NA NA NA
"ENSG00000235689" 0 NA NA NA NA NA NA
"ENSG00000235705" 0 NA NA NA NA NA NA
"ENSG00000235707" 0 NA NA NA NA NA NA
"ENSG00000235713" 0.0139298105332532 -0.00669368436101521 8.1030458415403 -0.000826070158297761 0.999340891449516 NA NA
"ENSG00000235721" 0 NA NA NA NA NA NA
"ENSG00000235726" 1.0462969999434 -0.127808491409512 1.31802254487031 -0.096969882576696 0.922750311927754 NA NA
"ENSG00000235728" 0 NA NA NA NA NA NA
"ENSG00000235729" 0 NA NA NA NA NA NA
"ENSG00000235736" 0 NA NA NA NA NA NA
"ENSG00000235738" 0 NA NA NA NA NA NA
"ENSG00000235742" 0 NA NA NA NA NA NA
"ENSG00000235743" 0 NA NA NA NA NA NA
"ENSG00000235749" 0.219589460743112 -1.22311317851283 4.69514595969056 -0.260505890341573 0.794473572292806 NA NA
"ENSG00000235756" 0.0205154665895877 -0.00671015610430692 8.1030458415403 -0.00082810294246483 0.999339269522968 NA NA
"ENSG00000235772" 0 NA NA NA NA NA NA
"ENSG00000235774" 0 NA NA NA NA NA NA
"ENSG00000235775" 0 NA NA NA NA NA NA
"ENSG00000235778" 0 NA NA NA NA NA NA
"ENSG00000235779" 0.295024876198437 -0.621453645008105 5.12187035000856 -0.121333341638971 0.903427012287897 NA NA
"ENSG00000235782" 0.0109135640315278 -0.00669162534239411 8.1030458415403 -0.000825816054018783 0.999341094195328 NA NA
"ENSG00000235785" 0 NA NA NA NA NA NA
"ENSG00000235795" 0.19161903790175 -0.664217284890328 7.83834722446646 -0.0847394566570173 0.932468526888455 NA NA
"ENSG00000235797" 0 NA NA NA NA NA NA
"ENSG00000235804" 0 NA NA NA NA NA NA
"ENSG00000235806" 0 NA NA NA NA NA NA
"ENSG00000235810" 0 NA NA NA NA NA NA
"ENSG00000235811" 0 NA NA NA NA NA NA
"ENSG00000235813" 0.342933377794199 -0.647923232241841 3.04631857528693 -0.212690569363979 0.831568323030499 NA NA
"ENSG00000235815" 0.0136681528792657 0 8.1030458415403 0 1 NA NA
"ENSG00000235817" 0 NA NA NA NA NA NA
"ENSG00000235819" 0.0106008753310464 0 8.10304584153717 0 1 NA NA
"ENSG00000235820" 0 NA NA NA NA NA NA
"ENSG00000235833" 2.19143391676913 -2.95850930706916 1.21102103370949 -2.44298754911541 0.0145662398071221 NA NA
"ENSG00000235834" 0.0251418056538303 -0.00671015610430729 8.1030458415403 -0.000828102942464876 0.999339269522968 NA NA
"ENSG00000235837" 0 NA NA NA NA NA NA
"ENSG00000235840" 0 NA NA NA NA NA NA
"ENSG00000235843" 0.268350180984839 -0.065229614124595 4.07018233430939 -0.0160262142496038 0.987213478431858 NA NA
"ENSG00000235845" 0 NA NA NA NA NA NA
"ENSG00000235852" 0 NA NA NA NA NA NA
"ENSG00000235858" 0 NA NA NA NA NA NA
"ENSG00000235859" 9.63317129773799 -0.346805957709416 0.397407309256404 -0.872671311351395 0.382842259093539 0.721982112711265 NA
"ENSG00000235861" 0 NA NA NA NA NA NA
"ENSG00000235862" 0.0082374088221482 0 8.1030458415403 0 1 NA NA
"ENSG00000235869" 0 NA NA NA NA NA NA
"ENSG00000235871" 0 NA NA NA NA NA NA
"ENSG00000235872" 0 NA NA NA NA NA NA
"ENSG00000235880" 0 NA NA NA NA NA NA
"ENSG00000235881" 0.0776427108065001 -0.00677177702730596 8.10304584153491 -0.000835707604243694 0.999333201882844 NA NA
"ENSG00000235886" 0 NA NA NA NA NA NA
"ENSG00000235893" 0.0772323147320185 0 8.10304584150338 0 1 NA NA
"ENSG00000235895" 0 NA NA NA NA NA NA
"ENSG00000235902" 0.0222068740504891 1.27551451659482 8.1030458415403 0.157411736467772 0.874920364402447 NA NA
"ENSG00000235907" 0.00992447624296523 0 8.1030458415403 0 1 NA NA
"ENSG00000235911" 0 NA NA NA NA NA NA
"ENSG00000235912" 0.0561643750817526 -0.327199922475196 8.1030458415403 -0.0403798681228983 0.967790280067824 NA NA
"ENSG00000235922" 0.00986299089135307 0 8.10304584153878 0 1 NA NA
"ENSG00000235932" 0 NA NA NA NA NA NA
"ENSG00000235934" 0.0259823193681918 0 8.10304584153491 0 1 NA NA
"ENSG00000235939" 0 NA NA NA NA NA NA
"ENSG00000235945" 0.0147097758718083 0 8.1030458415403 0 1 NA NA
"ENSG00000235951" 0.0754122228831492 0 8.1030458415403 0 1 NA NA
"ENSG00000235965" 0 NA NA NA NA NA NA
"ENSG00000235972" 0 NA NA NA NA NA NA
"ENSG00000235978" 1.08285177922918 1.44391892109393 1.06434959199799 1.35662091849297 0.17490169157831 NA NA
"ENSG00000235979" 0.0288101714781368 0 8.1030458415387 0 1 NA NA
"ENSG00000235981" 0 NA NA NA NA NA NA
"ENSG00000235988" 0 NA NA NA NA NA NA
"ENSG00000235991" 0 NA NA NA NA NA NA
"ENSG00000235993" 0 NA NA NA NA NA NA
"ENSG00000235994" 0.361192239684231 0.650199594354377 3.02935749456358 0.214632837333068 0.830053590036111 NA NA
"ENSG00000235996" 0 NA NA NA NA NA NA
"ENSG00000236003" 0.013068165174519 0 8.1030458415403 0 1 NA NA
"ENSG00000236004" 0 NA NA NA NA NA NA
"ENSG00000236005" 0.0293706419871038 -0.00671015610430697 8.1030458415403 -0.000828102942464835 0.999339269522968 NA NA
"ENSG00000236009" 0.0083034808044931 0 8.1030458415403 0 1 NA NA
"ENSG00000236018" 0.0947445107323413 -0.00678606423099019 8.1030458415261 -0.000837470793539547 0.99933179506182 NA NA
"ENSG00000236025" 0 NA NA NA NA NA NA
"ENSG00000236026" 0 NA NA NA NA NA NA
"ENSG00000236031" 0.00880495685168251 0 8.1030458415403 0 1 NA NA
"ENSG00000236042" 0.00881101099143422 0 8.1030458415403 0 1 NA NA
"ENSG00000236045" 0 NA NA NA NA NA NA
"ENSG00000236046" 0 NA NA NA NA NA NA
"ENSG00000236064" 0.278330216158803 -0.647911919313301 3.63282320353256 -0.178349422202344 0.858448567625386 NA NA
"ENSG00000236065" 0.010468704978083 0 8.1030458415403 0 1 NA NA
"ENSG00000236069" 0.0436188322032682 -0.00673717651640887 8.10304584152552 -0.00083143754190344 0.999336608898476 NA NA
"ENSG00000236073" 0 NA NA NA NA NA NA
"ENSG00000236075" 0 NA NA NA NA NA NA
"ENSG00000236079" 0 NA NA NA NA NA NA
"ENSG00000236095" 0.0756392522184304 -0.659801671280443 8.1028086460353 -0.0814287613225673 0.935100976824995 NA NA
"ENSG00000236098" 0 NA NA NA NA NA NA
"ENSG00000236099" 0 NA NA NA NA NA NA
"ENSG00000236102" 0 NA NA NA NA NA NA
"ENSG00000236106" 1.57295005859657 -0.0374360823753983 1.04765503575976 -0.0357332147487361 0.971495085916471 NA NA
"ENSG00000236108" 0 NA NA NA NA NA NA
"ENSG00000236109" 0 NA NA NA NA NA NA
"ENSG00000236114" 0.0562790532694243 -0.00674102517043401 8.10304584153219 -0.000831912505774417 0.999336229932267 NA NA
"ENSG00000236115" 0 NA NA NA NA NA NA
"ENSG00000236116" 0 NA NA NA NA NA NA
"ENSG00000236118" 0 NA NA NA NA NA NA
"ENSG00000236119" 0 NA NA NA NA NA NA
"ENSG00000236129" 0 NA NA NA NA NA NA
"ENSG00000236132" 0.00886594486577857 0 8.10304584154009 0 1 NA NA
"ENSG00000236140" 0.708612537763757 0.919181301642306 1.79640478452412 0.51167827516436 0.608876193066592 NA NA
"ENSG00000236141" 0 NA NA NA NA NA NA
"ENSG00000236145" 0 NA NA NA NA NA NA
"ENSG00000236146" 0.0190359086654875 0 8.1030458415403 0 1 NA NA
"ENSG00000236151" 0 NA NA NA NA NA NA
"ENSG00000236154" 6.3724887085243 0.150224033253965 0.406327023717457 0.369712139447621 0.711596985748511 0.89980515418125 NA
"ENSG00000236159" 0.110287856581981 -0.00683041901892919 8.10304584151551 -0.000842944634958611 0.999327427569805 NA NA
"ENSG00000236160" 0 NA NA NA NA NA NA
"ENSG00000236162" 0 NA NA NA NA NA NA
"ENSG00000236164" 0 NA NA NA NA NA NA
"ENSG00000236168" 0 NA NA NA NA NA NA
"ENSG00000236173" 0 NA NA NA NA NA NA
"ENSG00000236180" 0.48605558188948 -0.78344864808718 2.10713864858796 -0.371806880677827 0.710036640343145 NA NA
"ENSG00000236190" 0 NA NA NA NA NA NA
"ENSG00000236194" 0.421906791189461 -1.00430461473019 2.30897215435817 -0.434957438890968 0.663593320953519 NA NA
"ENSG00000236205" 0 NA NA NA NA NA NA
"ENSG00000236206" 0.377342347585904 -1.63583667978788 2.88700026847726 -0.566621589076158 0.570971303983244 NA NA
"ENSG00000236209" 0.346839038631617 -0.86256569252654 2.99120004395492 -0.288367772081893 0.773065234550954 NA NA
"ENSG00000236212" 0.254700103369816 0.621088839311944 4.911890546274 0.12644598519873 0.899378903315367 NA NA
"ENSG00000236226" 0 NA NA NA NA NA NA
"ENSG00000236230" 2.4320910451536 -1.22038425110462 0.969699984996725 -1.25851734555687 0.208204718165131 NA NA
"ENSG00000236231" 0 NA NA NA NA NA NA
"ENSG00000236234" 0 NA NA NA NA NA NA
"ENSG00000236235" 0 NA NA NA NA NA NA
"ENSG00000236238" 0.057396223083272 0 8.10304584153867 0 1 NA NA
"ENSG00000236246" 0 NA NA NA NA NA NA
"ENSG00000236252" 0 NA NA NA NA NA NA
"ENSG00000236255" 5.71086636554014 0.530679219744859 0.454323219865422 1.16806536963278 0.242780397809029 0.599435813460718 NA
"ENSG00000236261" 0 NA NA NA NA NA NA
"ENSG00000236263" 0.119275347958708 1.2754289551217 8.10304584151389 0.15740117729402 0.87492868567574 NA NA
"ENSG00000236266" 0.0292273591904259 0 8.10304584152716 0 1 NA NA
"ENSG00000236274" 0 NA NA NA NA NA NA
"ENSG00000236283" 0.166856981140756 -1.04920553009906 8.10043875759585 -0.129524530892257 0.896942615597051 NA NA
"ENSG00000236295" 0 NA NA NA NA NA NA
"ENSG00000236299" 0.398238747709753 -1.54939529743939 2.6196980242476 -0.591440419124029 0.554225365064739 NA NA
"ENSG00000236304" 0 NA NA NA NA NA NA
"ENSG00000236308" 0 NA NA NA NA NA NA
"ENSG00000236317" 0.137968211310905 0.634472744716726 8.10304584153317 0.0783005251512532 0.93758899973681 NA NA
"ENSG00000236319" 0 NA NA NA NA NA NA
"ENSG00000236326" 0 NA NA NA NA NA NA
"ENSG00000236327" 0.0194286686687063 0 8.1030458415403 0 1 NA NA
"ENSG00000236332" 0 NA NA NA NA NA NA
"ENSG00000236335" 0 NA NA NA NA NA NA
"ENSG00000236341" 0 NA NA NA NA NA NA
"ENSG00000236347" 0.0208611437398167 0 8.1030458415403 0 1 NA NA
"ENSG00000236352" 0.270039269273057 1.54216804894588 3.41240895192661 0.4519294347986 0.651319818692496 NA NA
"ENSG00000236356" 0 NA NA NA NA NA NA
"ENSG00000236358" 0 NA NA NA NA NA NA
"ENSG00000236364" 0.0891945958946505 1.2627091764238 8.102260364954 0.155846531652525 0.87615399175034 NA NA
"ENSG00000236366" 0.0331328623567294 0 8.10304584151855 0 1 NA NA
"ENSG00000236372" 0 NA NA NA NA NA NA
"ENSG00000236376" 0 NA NA NA NA NA NA
"ENSG00000236378" 0 NA NA NA NA NA NA
"ENSG00000236385" 0 NA NA NA NA NA NA
"ENSG00000236386" 0 NA NA NA NA NA NA
"ENSG00000236387" 0.0303543734494585 -0.00672394538071715 8.10304584153826 -0.000829804682363823 0.999337911731443 NA NA
"ENSG00000236389" 0 NA NA NA NA NA NA
"ENSG00000236390" 0 NA NA NA NA NA NA
"ENSG00000236391" 0 NA NA NA NA NA NA
"ENSG00000236394" 0 NA NA NA NA NA NA
"ENSG00000236395" 0 NA NA NA NA NA NA
"ENSG00000236403" 0 NA NA NA NA NA NA
"ENSG00000236408" 0 NA NA NA NA NA NA
"ENSG00000236412" 0 NA NA NA NA NA NA
"ENSG00000236413" 0 NA NA NA NA NA NA
"ENSG00000236414" 0 NA NA NA NA NA NA
"ENSG00000236426" 0.0178689841460039 -0.00669368436101518 8.1030458415403 -0.000826070158297757 0.999340891449516 NA NA
"ENSG00000236431" 0 NA NA NA NA NA NA
"ENSG00000236434" 0.0101711875132875 0 8.10304584154004 0 1 NA NA
"ENSG00000236449" 0.246469045583002 0.954847423466702 8.10304584142106 0.117838087325845 0.906195950450559 NA NA
"ENSG00000236450" 0 NA NA NA NA NA NA
"ENSG00000236451" 0.163565825732499 -0.0068819870654231 8.10304584151866 -0.00084930866738541 0.999322349808405 NA NA
"ENSG00000236452" 0.0273522317115361 0 8.10304584153937 0 1 NA NA
"ENSG00000236453" 0.332374643674899 -0.992806246690732 3.8713362138836 -0.256450535897729 0.797602970147636 NA NA
"ENSG00000236456" 0.0465831055818392 0 8.10304584152442 0 1 NA NA
"ENSG00000236457" 0.0345444739384205 0 8.10304584152066 0 1 NA NA
"ENSG00000236461" 0.0289279446604792 -0.327164919969988 8.1030458415403 -0.0403755484502847 0.967793723859456 NA NA
"ENSG00000236469" 0 NA NA NA NA NA NA
"ENSG00000236472" 0 NA NA NA NA NA NA
"ENSG00000236476" 0 NA NA NA NA NA NA
"ENSG00000236478" 0 NA NA NA NA NA NA
"ENSG00000236487" 0 NA NA NA NA NA NA
"ENSG00000236491" 0 NA NA NA NA NA NA
"ENSG00000236494" 0.012284013421823 0 8.1030458415403 0 1 NA NA
"ENSG00000236495" 0.0816148305294978 0 8.10304584150627 0 1 NA NA
"ENSG00000236498" 0 NA NA NA NA NA NA
"ENSG00000236501" 0.135458758996764 0.643475146514478 8.1025003823804 0.0794168609869827 0.936701057870696 NA NA
"ENSG00000236504" 0 NA NA NA NA NA NA
"ENSG00000236505" 0 NA NA NA NA NA NA
"ENSG00000236507" 0.0402637568209572 0 8.1030458415363 0 1 NA NA
"ENSG00000236510" 0 NA NA NA NA NA NA
"ENSG00000236513" 0 NA NA NA NA NA NA
"ENSG00000236525" 0.0847968183352045 -0.327237598342128 8.10304584152905 -0.0403845177161651 0.967786573252766 NA NA
"ENSG00000236528" 0.110014875536928 -0.990499910313709 8.1006717006202 -0.12227379986747 0.902682180958139 NA NA
"ENSG00000236529" 0.0291711230961008 0 8.1030458415403 0 1 NA NA
"ENSG00000236531" 0.0296535663427596 0 8.1030458415403 0 1 NA NA
"ENSG00000236536" 0.0109135640315278 -0.00669162534239411 8.1030458415403 -0.000825816054018783 0.999341094195328 NA NA
"ENSG00000236540" 0.010399839673666 0 8.1030458415403 0 1 NA NA
"ENSG00000236543" 0 NA NA NA NA NA NA
"ENSG00000236545" 0 NA NA NA NA NA NA
"ENSG00000236550" 0 NA NA NA NA NA NA
"ENSG00000236555" 0 NA NA NA NA NA NA
"ENSG00000236556" 0.0126043354413591 -0.00669162534239074 8.1030458415403 -0.000825816054018366 0.999341094195328 NA NA
"ENSG00000236571" 0 NA NA NA NA NA NA
"ENSG00000236572" 0 NA NA NA NA NA NA
"ENSG00000236574" 0.240050916856567 -0.00687110444925007 6.25100304114726 -0.00109920030497842 0.99912296522404 NA NA
"ENSG00000236576" 1.25017437066166 -1.24165742966232 1.0818275995591 -1.14774057360745 0.251075676212402 NA NA
"ENSG00000236583" 0 NA NA NA NA NA NA
"ENSG00000236601" 0 NA NA NA NA NA NA
"ENSG00000236605" 0 NA NA NA NA NA NA
"ENSG00000236606" 0 NA NA NA NA NA NA
"ENSG00000236615" 0 NA NA NA NA NA NA
"ENSG00000236627" 0 NA NA NA NA NA NA
"ENSG00000236634" 0 NA NA NA NA NA NA
"ENSG00000236638" 0 NA NA NA NA NA NA
"ENSG00000236641" 0.0597250803967726 0 8.10304584151986 0 1 NA NA
"ENSG00000236643" 0.074528399472348 -0.0067745488519993 8.10304584153479 -0.000836049676193876 0.999332928949012 NA NA
"ENSG00000236647" 0 NA NA NA NA NA NA
"ENSG00000236654" 0 NA NA NA NA NA NA
"ENSG00000236656" 0 NA NA NA NA NA NA
"ENSG00000236662" 0.0112119951205771 0 8.1030458415403 0 1 NA NA
"ENSG00000236664" 0 NA NA NA NA NA NA
"ENSG00000236665" 0 NA NA NA NA NA NA
"ENSG00000236674" 0.0758431392870262 0 8.10304584149662 0 1 NA NA
"ENSG00000236676" 0.0763852344558321 -0.00676774044963499 8.1030458415073 -0.000835209448645557 0.999333599353366 NA NA
"ENSG00000236680" 0.401163608829798 -1.57355345357043 2.62652644619514 -0.599100555735856 0.549105831111096 NA NA
"ENSG00000236687" 0 NA NA NA NA NA NA
"ENSG00000236690" 0 NA NA NA NA NA NA
"ENSG00000236701" 0 NA NA NA NA NA NA
"ENSG00000236710" 0.0621895536822714 0 8.1030458415374 0 1 NA NA
"ENSG00000236712" 0 NA NA NA NA NA NA
"ENSG00000236713" 0 NA NA NA NA NA NA
"ENSG00000236716" 0 NA NA NA NA NA NA
"ENSG00000236717" 0 NA NA NA NA NA NA
"ENSG00000236723" 0.943549532577868 0.36100726194286 1.37487447657447 0.262574706341424 0.79287839756049 NA NA
"ENSG00000236724" 0 NA NA NA NA NA NA
"ENSG00000236731" 0 NA NA NA NA NA NA
"ENSG00000236733" 0 NA NA NA NA NA NA
"ENSG00000236741" 0 NA NA NA NA NA NA
"ENSG00000236744" 0 NA NA NA NA NA NA
"ENSG00000236748" 0.0113111133755411 0 8.1030458415403 0 1 NA NA
"ENSG00000236750" 0 NA NA NA NA NA NA
"ENSG00000236754" 0.332335677239655 -0.903918722793929 3.21677698311788 -0.281001364887223 0.778709352966912 NA NA
"ENSG00000236760" 0.0146475471832474 0 8.1030458415403 0 1 NA NA
"ENSG00000236770" 0 NA NA NA NA NA NA
"ENSG00000236772" 0 NA NA NA NA NA NA
"ENSG00000236773" 0.0586357519255735 -0.00675674052796304 8.10304584153775 -0.000833851944083385 0.999334682484921 NA NA
"ENSG00000236775" 0.010468704978083 0 8.1030458415403 0 1 NA NA
"ENSG00000236777" 0 NA NA NA NA NA NA
"ENSG00000236779" 0.0350851073028114 0 8.1030458415387 0 1 NA NA
"ENSG00000236792" 0.0102248976740533 0 8.1030458415403 0 1 NA NA
"ENSG00000236796" 0 NA NA NA NA NA NA
"ENSG00000236800" 0 NA NA NA NA NA NA
"ENSG00000236807" 0.185056725298547 -0.960160965199534 8.10252491094958 -0.118501451800783 0.905670344831878 NA NA
"ENSG00000236814" 0.162756951810903 -0.644953442417652 8.10298717194321 -0.079594528379709 0.936559747131383 NA NA
"ENSG00000236817" 0 NA NA NA NA NA NA
"ENSG00000236823" 0 NA NA NA NA NA NA
"ENSG00000236829" 0.0259041811039122 0 8.10304584153316 0 1 NA NA
"ENSG00000236833" 0.364154329012335 0.667408662722818 3.18125969764831 0.209793832052186 0.833828587251462 NA NA
"ENSG00000236837" 0 NA NA NA NA NA NA
"ENSG00000236838" 0.012284013421823 0 8.1030458415403 0 1 NA NA
"ENSG00000236839" 0 NA NA NA NA NA NA
"ENSG00000236841" 0 NA NA NA NA NA NA
"ENSG00000236842" 0 NA NA NA NA NA NA
"ENSG00000236846" 0 NA NA NA NA NA NA
"ENSG00000236847" 0.00945465382613522 0 8.1030458415403 0 1 NA NA
"ENSG00000236854" 0.0606953673039715 0 8.10304584153399 0 1 NA NA
"ENSG00000236856" 0.236246579734727 -0.00690785693008684 8.06234226255128 -0.000856805219268984 0.999316368427574 NA NA
"ENSG00000236858" 0.0178689841460039 -0.00669368436101518 8.1030458415403 -0.000826070158297757 0.999340891449516 NA NA
"ENSG00000236864" 0 NA NA NA NA NA NA
"ENSG00000236867" 0 NA NA NA NA NA NA
"ENSG00000236874" 0 NA NA NA NA NA NA
"ENSG00000236883" 0.033746139743914 0 8.1030458415403 0 1 NA NA
"ENSG00000236885" 0 NA NA NA NA NA NA
"ENSG00000236887" 0.0890154831187605 -0.00678673997087236 8.10304584152584 -0.00083755418685801 0.999331728523602 NA NA
"ENSG00000236889" 0 NA NA NA NA NA NA
"ENSG00000236890" 0 NA NA NA NA NA NA
"ENSG00000236892" 0.022969702929137 0 8.1030458415403 0 1 NA NA
"ENSG00000236896" 0 NA NA NA NA NA NA
"ENSG00000236897" 0 NA NA NA NA NA NA
"ENSG00000236905" 0.0417329676533993 -0.00672485719369236 8.10304584153323 -0.000829917209553871 0.999337821947766 NA NA
"ENSG00000236907" 0 NA NA NA NA NA NA
"ENSG00000236911" 0.0126043354413591 -0.00669162534239074 8.1030458415403 -0.000825816054018366 0.999341094195328 NA NA
"ENSG00000236920" 0.0408109376783171 -0.00672302427459398 8.10304584153894 -0.00082969100830326 0.99933800243019 NA NA
"ENSG00000236921" 0 NA NA NA NA NA NA
"ENSG00000236924" 3.70797671434104 -0.0375441632099 0.580600533297396 -0.0646643622538132 0.94844123821128 NA NA
"ENSG00000236928" 0.176436886172699 0.634465599569408 8.10304584151451 0.0782996433660584 0.937589701146168 NA NA
"ENSG00000236935" 0 NA NA NA NA NA NA
"ENSG00000236936" 0 NA NA NA NA NA NA
"ENSG00000236938" 0.0251096155454744 0 8.1030458415403 0 1 NA NA
"ENSG00000236940" 0.176259132747419 -0.327348737151821 8.10304584147917 -0.0403982333996108 0.967775638644049 NA NA
"ENSG00000236941" 0 NA NA NA NA NA NA
"ENSG00000236942" 0 NA NA NA NA NA NA
"ENSG00000236948" 0 NA NA NA NA NA NA
"ENSG00000236951" 0 NA NA NA NA NA NA
"ENSG00000236957" 0 NA NA NA NA NA NA
"ENSG00000236958" 0.0442498808342265 1.24637522964086 8.10121079915585 0.153850487358103 0.877727624538249 NA NA
"ENSG00000236960" 0 NA NA NA NA NA NA
"ENSG00000236961" 0 NA NA NA NA NA NA
"ENSG00000236966" 0 NA NA NA NA NA NA
"ENSG00000236968" 0.011933676072528 0 8.10304584153628 0 1 NA NA
"ENSG00000236978" 0 NA NA NA NA NA NA
"ENSG00000236985" 0.0112230312477958 0 8.1030458415403 0 1 NA NA
"ENSG00000236986" 0.0532215199269513 -0.327209836873658 8.10304584153923 -0.0403810916626262 0.967789304619964 NA NA
"ENSG00000236989" 0.0724404476523119 -0.327228601453522 8.10304584153984 -0.0403834074066324 0.967787458429504 NA NA
"ENSG00000236990" 0 NA NA NA NA NA NA
"ENSG00000236998" 0.0370909464244774 0.955024750223928 8.1030458415403 0.117859971287339 0.906178610407283 NA NA
"ENSG00000237002" 0 NA NA NA NA NA NA
"ENSG00000237011" 0 NA NA NA NA NA NA
"ENSG00000237015" 0.0123163059405553 0 8.1030458415403 0 1 NA NA
"ENSG00000237016" 0 NA NA NA NA NA NA
"ENSG00000237019" 0 NA NA NA NA NA NA
"ENSG00000237026" 0 NA NA NA NA NA NA
"ENSG00000237027" 0.0120561868881342 0 8.1030458415403 0 1 NA NA
"ENSG00000237031" 0.053206608498489 -0.00673896614984767 8.10304584153218 -0.000831658401252907 0.999336432678272 NA NA
"ENSG00000237035" 0 NA NA NA NA NA NA
"ENSG00000237061" 0 NA NA NA NA NA NA
"ENSG00000237062" 0 NA NA NA NA NA NA
"ENSG00000237063" 0.0234782605455603 0 8.10304584153473 0 1 NA NA
"ENSG00000237070" 0.0275208291275709 -0.00671015610430712 8.1030458415403 -0.000828102942464855 0.999339269522968 NA NA
"ENSG00000237072" 0 NA NA NA NA NA NA
"ENSG00000237073" 0 NA NA NA NA NA NA
"ENSG00000237076" 0.126432736929519 0.293274124048549 8.10265024901242 0.0361948393470759 0.971127000899473 NA NA
"ENSG00000237085" 0 NA NA NA NA NA NA
"ENSG00000237087" 0 NA NA NA NA NA NA
"ENSG00000237094" 0 NA NA NA NA NA NA
"ENSG00000237101" 0.791532208378364 2.64525305249447 1.38350030862942 1.91200033422112 0.0558761511844991 NA NA
"ENSG00000237115" 0 NA NA NA NA NA NA
"ENSG00000237126" 0 NA NA NA NA NA NA
"ENSG00000237127" 0 NA NA NA NA NA NA
"ENSG00000237131" 0.0235951267973642 0 8.1030458415403 0 1 NA NA
"ENSG00000237137" 0 NA NA NA NA NA NA
"ENSG00000237153" 0.0312982877060526 0 8.10304584153739 0 1 NA NA
"ENSG00000237158" 0.00888992521533467 0 8.1030458415403 0 1 NA NA
"ENSG00000237160" 0 NA NA NA NA NA NA
"ENSG00000237161" 0.155771707059976 -0.327333335088756 8.10304584148624 -0.0403963326250561 0.967777154005725 NA NA
"ENSG00000237163" 0 NA NA NA NA NA NA
"ENSG00000237167" 0 NA NA NA NA NA NA
"ENSG00000237171" 0 NA NA NA NA NA NA
"ENSG00000237173" 0 NA NA NA NA NA NA
"ENSG00000237174" 0.583202673148644 -0.647925897522184 2.07452926959956 -0.312324297862161 0.754794075963836 NA NA
"ENSG00000237176" 0 NA NA NA NA NA NA
"ENSG00000237182" 0 NA NA NA NA NA NA
"ENSG00000237193" 0 NA NA NA NA NA NA
"ENSG00000237208" 0.0283507850076607 0 8.10304584153955 0 1 NA NA
"ENSG00000237210" 0.0112119951205771 0 8.1030458415403 0 1 NA NA
"ENSG00000237212" 0.0746268095215993 -0.00677291224028403 8.10304584151838 -0.000835847701315101 0.999333090101593 NA NA
"ENSG00000237214" 0.0749364944840907 -0.632446457413178 8.1027181861312 -0.0780536164389486 0.93778540329251 NA NA
"ENSG00000237217" 0 NA NA NA NA NA NA
"ENSG00000237220" 0 NA NA NA NA NA NA
"ENSG00000237224" 0 NA NA NA NA NA NA
"ENSG00000237227" 0.0146733036938778 0 8.1030458415346 0 1 NA NA
"ENSG00000237234" 0.0288389990909126 0 8.1030458415403 0 1 NA NA
"ENSG00000237236" 0 NA NA NA NA NA NA
"ENSG00000237249" 0 NA NA NA NA NA NA
"ENSG00000237250" 0.0339322987035267 -0.00672639446814214 8.10304584153956 -0.000830106925183598 0.999337670576647 NA NA
"ENSG00000237251" 0.0549769914234341 -0.0067388863581249 8.10304584154004 -0.000831648554124942 0.99933644053514 NA NA
"ENSG00000237262" 0 NA NA NA NA NA NA
"ENSG00000237265" 0 NA NA NA NA NA NA
"ENSG00000237268" 0.202462767692659 -0.00691594420504216 8.10304584144996 -0.000853499331037305 0.999319006143789 NA NA
"ENSG00000237271" 0.0496348434308866 -0.654295631403941 8.10291359272877 -0.0807481930932942 0.935642209374731 NA NA
"ENSG00000237280" 0.0834713731629361 0.312186904971419 8.10293198395877 0.0385276472256524 0.969266988545167 NA NA
"ENSG00000237283" 0 NA NA NA NA NA NA
"ENSG00000237293" 0 NA NA NA NA NA NA
"ENSG00000237297" 0 NA NA NA NA NA NA
"ENSG00000237299" 0 NA NA NA NA NA NA
"ENSG00000237301" 0.205822391698267 2.10538263346042 7.49472169323665 0.280915385471931 0.778775299727142 NA NA
"ENSG00000237308" 0 NA NA NA NA NA NA
"ENSG00000237311" 0 NA NA NA NA NA NA
"ENSG00000237312" 0 NA NA NA NA NA NA
"ENSG00000237316" 0 NA NA NA NA NA NA
"ENSG00000237317" 0 NA NA NA NA NA NA
"ENSG00000237319" 0 NA NA NA NA NA NA
"ENSG00000237320" 0 NA NA NA NA NA NA
"ENSG00000237321" 0 NA NA NA NA NA NA
"ENSG00000237323" 0 NA NA NA NA NA NA
"ENSG00000237324" 0.336399126971271 -0.327357421697645 4.88766065807118 -0.0669762990106662 0.946600571472936 NA NA
"ENSG00000237325" 0.010399839673666 0 8.1030458415403 0 1 NA NA
"ENSG00000237326" 0 NA NA NA NA NA NA
"ENSG00000237329" 0.0113111133755411 0 8.1030458415403 0 1 NA NA
"ENSG00000237336" 0.0146475471832474 0 8.1030458415403 0 1 NA NA
"ENSG00000237342" 0 NA NA NA NA NA NA
"ENSG00000237343" 1.98896152987815 -0.956707682364097 1.05212336965688 -0.909311312680092 0.363185820809521 NA NA
"ENSG00000237345" 0 NA NA NA NA NA NA
"ENSG00000237346" 0 NA NA NA NA NA NA
"ENSG00000237347" 0.0401913216675309 0 8.10304584152684 0 1 NA NA
"ENSG00000237349" 0.111115682939097 -0.658730138394118 8.10282977344301 -0.081296307192964 0.935206310704434 NA NA
"ENSG00000237356" 1.55503010491093 0.54737031406964 0.878345136618751 0.623183633915 0.533163855269854 NA NA
"ENSG00000237358" 0 NA NA NA NA NA NA
"ENSG00000237359" 0.0834445680696196 -0.623201710681652 8.10249572106091 -0.0769147843005651 0.938691336217671 NA NA
"ENSG00000237363" 0 NA NA NA NA NA NA
"ENSG00000237370" 0.103748093269634 -0.00680452916817732 8.10304584150543 -0.000839749558533058 0.999329976871053 NA NA
"ENSG00000237371" 0 NA NA NA NA NA NA
"ENSG00000237377" 0 NA NA NA NA NA NA
"ENSG00000237378" 0.0083034808044931 0 8.1030458415403 0 1 NA NA
"ENSG00000237385" 0 NA NA NA NA NA NA
"ENSG00000237387" 0 NA NA NA NA NA NA
"ENSG00000237389" 0.0198034892468624 -0.00670871281340834 8.10304584153868 -0.000827924825380777 0.999339411639791 NA NA
"ENSG00000237390" 0.0858134295874961 0 8.10304584152002 0 1 NA NA
"ENSG00000237400" 0 NA NA NA NA NA NA
"ENSG00000237407" 0 NA NA NA NA NA NA
"ENSG00000237409" 0 NA NA NA NA NA NA
"ENSG00000237414" 0.0767323140298343 0 8.10304584152688 0 1 NA NA
"ENSG00000237418" 0.0215193568050268 1.27549677650701 8.10304584153768 0.157409547156771 0.874922089711982 NA NA
"ENSG00000237419" 0 NA NA NA NA NA NA
"ENSG00000237422" 0.138136413266362 -1.15814944725463 8.09941318888706 -0.142991772397004 0.886296679095686 NA NA
"ENSG00000237429" 0 NA NA NA NA NA NA
"ENSG00000237434" 0 NA NA NA NA NA NA
"ENSG00000237439" 0.00880495685168251 0 8.1030458415403 0 1 NA NA
"ENSG00000237444" 0 NA NA NA NA NA NA
"ENSG00000237445" 0 NA NA NA NA NA NA
"ENSG00000237453" 0 NA NA NA NA NA NA
"ENSG00000237461" 1.31235563967615 -2.185861450658 1.35382384993248 -1.61458335275082 0.10640095289735 NA NA
"ENSG00000237464" 0.0494765600316754 -0.327196005035081 8.10304584153976 -0.0403793846701115 0.967790665492989 NA NA
"ENSG00000237471" 0.00945465382613522 0 8.1030458415403 0 1 NA NA
"ENSG00000237472" 0 NA NA NA NA NA NA
"ENSG00000237473" 0.0117105097379052 -0.00669368436101528 8.1030458415403 -0.00082607015829777 0.999340891449516 NA NA
"ENSG00000237477" 0 NA NA NA NA NA NA
"ENSG00000237478" 0 NA NA NA NA NA NA
"ENSG00000237479" 0.0147097758718083 0 8.1030458415403 0 1 NA NA
"ENSG00000237480" 0.193111356365242 -0.00687080603130007 6.86003376680273 -0.00100157029321772 0.999200862660091 NA NA
"ENSG00000237481" 0.0731596668780392 -0.00677411492540126 8.10304584153616 -0.000835996125145583 0.999332971676552 NA NA
"ENSG00000237493" 0.0110535018371743 0 8.10304584153701 0 1 NA NA
"ENSG00000237498" 0 NA NA NA NA NA NA
"ENSG00000237500" 0.0117105097379052 -0.00669368436101528 8.1030458415403 -0.00082607015829777 0.999340891449516 NA NA
"ENSG00000237503" 0 NA NA NA NA NA NA
"ENSG00000237525" 0.0130470327679838 0 8.1030458415403 0 1 NA NA
"ENSG00000237527" 0 NA NA NA NA NA NA
"ENSG00000237529" 0.146594947330197 -0.63006256038841 8.10266092313212 -0.077759956434763 0.938019000094298 NA NA
"ENSG00000237530" 0.0641822724768707 0 8.10304584153055 0 1 NA NA
"ENSG00000237531" 0.203234538345478 -0.327377868194728 8.10304584143653 -0.0404018284730189 0.967772772530418 NA NA
"ENSG00000237532" 0.00945465382613522 0 8.1030458415403 0 1 NA NA
"ENSG00000237539" 0 NA NA NA NA NA NA
"ENSG00000237550" 0 NA NA NA NA NA NA
"ENSG00000237553" 0 NA NA NA NA NA NA
"ENSG00000237555" 0 NA NA NA NA NA NA
"ENSG00000237568" 0 NA NA NA NA NA NA
"ENSG00000237572" 0 NA NA NA NA NA NA
"ENSG00000237581" 0 NA NA NA NA NA NA
"ENSG00000237586" 0.0363710320673985 -0.32718139171328 8.1030458415403 -0.0403775812344518 0.967792103253902 NA NA
"ENSG00000237588" 1.00315390949494 -1.94442974027586 1.56151233574033 -1.2452221450777 0.213050104586307 NA NA
"ENSG00000237601" 0 NA NA NA NA NA NA
"ENSG00000237604" 0 NA NA NA NA NA NA
"ENSG00000237606" 0.0473123811927196 0 8.10304584149798 0 1 NA NA
"ENSG00000237612" 0 NA NA NA NA NA NA
"ENSG00000237614" 0.0316129168741494 0 8.10304584152109 0 1 NA NA
"ENSG00000237617" 0 NA NA NA NA NA NA
"ENSG00000237626" 0 NA NA NA NA NA NA
"ENSG00000237633" 0 NA NA NA NA NA NA
"ENSG00000237639" 0 NA NA NA NA NA NA
"ENSG00000237640" 0.025151337106478 0 8.10304584153955 0 1 NA NA
"ENSG00000237654" 0.114578450576022 0 8.10304584150643 0 1 NA NA
"ENSG00000237655" 0 NA NA NA NA NA NA
"ENSG00000237666" 0.0814136957735379 -0.0067666185657639 8.10304584151511 -0.000835070996525261 0.999333709822137 NA NA
"ENSG00000237669" 0.0434456007576619 -0.00674010779762258 8.10304584153717 -0.000831799292442849 0.999336320263405 NA NA
"ENSG00000237685" 0 NA NA NA NA NA NA
"ENSG00000237689" 0.0395917912278313 -0.00672632362591211 8.10304584153933 -0.000830098182516799 0.999337677552283 NA NA
"ENSG00000237699" 0.010399839673666 0 8.1030458415403 0 1 NA NA
"ENSG00000237705" 0.516406857055385 2.02535651867121 1.65430967155787 1.22429104628514 0.220842453407957 NA NA
"ENSG00000237707" 0 NA NA NA NA NA NA
"ENSG00000237713" 0.184197556868874 -0.00918679993768685 8.10299919654493 -0.00113375303574065 0.999095396150815 NA NA
"ENSG00000237716" 0 NA NA NA NA NA NA
"ENSG00000237718" 0 NA NA NA NA NA NA
"ENSG00000237719" 0.32466832730213 -0.00680996464536661 4.56811284264352 -0.00149076103851799 0.998810545224088 NA NA
"ENSG00000237720" 0.0144143174891462 0 8.1030458415403 0 1 NA NA
"ENSG00000237734" 0.0110535018371743 0 8.10304584153701 0 1 NA NA
"ENSG00000237735" 0 NA NA NA NA NA NA
"ENSG00000237741" 0 NA NA NA NA NA NA
"ENSG00000237754" 0 NA NA NA NA NA NA
"ENSG00000237756" 0 NA NA NA NA NA NA
"ENSG00000237759" 0.0373919111583606 -0.00672250981035647 8.1030458415403 -0.000829627518073944 0.999338053088046 NA NA
"ENSG00000237760" 0.0147097758718083 0 8.1030458415403 0 1 NA NA
"ENSG00000237761" 0.0165434135685007 0 8.10304584153354 0 1 NA NA
"ENSG00000237768" 0 NA NA NA NA NA NA
"ENSG00000237773" 1.1209196728162 1.32217918531184 1.07232397546253 1.23300347242683 0.217574468647207 NA NA
"ENSG00000237774" 0 NA NA NA NA NA NA
"ENSG00000237783" 0 NA NA NA NA NA NA
"ENSG00000237788" 0.230898193477837 -0.327359683728467 7.12670514167189 -0.0459342258758962 0.963362674653752 NA NA
"ENSG00000237798" 0 NA NA NA NA NA NA
"ENSG00000237810" 0.010399839673666 0 8.1030458415403 0 1 NA NA
"ENSG00000237813" 0.0322396647447735 0 8.1030458415269 0 1 NA NA
"ENSG00000237832" 0 NA NA NA NA NA NA
"ENSG00000237835" 0 NA NA NA NA NA NA
"ENSG00000237837" 0 NA NA NA NA NA NA
"ENSG00000237843" 0 NA NA NA NA NA NA
"ENSG00000237844" 0.813489276106034 -1.77875452776392 1.65689973849169 -1.0735438520759 0.283027174342065 NA NA
"ENSG00000237846" 0.164789154608347 -0.633032918911761 8.10294510231759 -0.0781238069514629 0.937729569857915 NA NA
"ENSG00000237848" 0 NA NA NA NA NA NA
"ENSG00000237851" 0.367769204872443 -1.39910253130031 3.40582463865691 -0.410796996245834 0.68122139590225 NA NA
"ENSG00000237852" 0.491217333905577 0.621864779360961 2.34770662505766 0.264881809645057 0.791100511769485 NA NA
"ENSG00000237856" 0 NA NA NA NA NA NA
"ENSG00000237861" 0 NA NA NA NA NA NA
"ENSG00000237862" 0.0136372806150015 -0.00669368436101519 8.1030458415403 -0.000826070158297759 0.999340891449516 NA NA
"ENSG00000237868" 0 NA NA NA NA NA NA
"ENSG00000237870" 1.31645505925546 -0.90181358888354 1.24956515847164 -0.721701931883695 0.470477754084126 NA NA
"ENSG00000237874" 0 NA NA NA NA NA NA
"ENSG00000237875" 0 NA NA NA NA NA NA
"ENSG00000237885" 0.0111582819844231 0 8.1030458415403 0 1 NA NA
"ENSG00000237896" 0.013355844099843 0 8.1030458415403 0 1 NA NA
"ENSG00000237899" 0 NA NA NA NA NA NA
"ENSG00000237901" 0 NA NA NA NA NA NA
"ENSG00000237903" 0.0958458449741153 1.8939087414292 8.09216859702464 0.234042175310777 0.814952236595966 NA NA
"ENSG00000237904" 0 NA NA NA NA NA NA
"ENSG00000237920" 0.0113111133755411 0 8.1030458415403 0 1 NA NA
"ENSG00000237921" 0 NA NA NA NA NA NA
"ENSG00000237922" 0.0111582819844231 0 8.1030458415403 0 1 NA NA
"ENSG00000237926" 0 NA NA NA NA NA NA
"ENSG00000237927" 0.544518798681603 -0.519887034597689 2.0803994130089 -0.249897702982799 0.802666459635604 NA NA
"ENSG00000237934" 0 NA NA NA NA NA NA
"ENSG00000237936" 0 NA NA NA NA NA NA
"ENSG00000237938" 0.014682632128395 0 8.10304584153901 0 1 NA NA
"ENSG00000237947" 0.0239605967995115 -0.00670809708568581 8.1030458415403 -0.000827848838185849 0.99933947226878 NA NA
"ENSG00000237954" 0 NA NA NA NA NA NA
"ENSG00000237955" 0 NA NA NA NA NA NA
"ENSG00000237961" 0 NA NA NA NA NA NA
"ENSG00000237968" 0 NA NA NA NA NA NA
"ENSG00000237971" 0 NA NA NA NA NA NA
"ENSG00000237974" 0 NA NA NA NA NA NA
"ENSG00000237987" 0 NA NA NA NA NA NA
"ENSG00000237993" 0 NA NA NA NA NA NA
"ENSG00000237994" 0.13431142819476 -0.00685125627695803 8.10304584149663 -0.000845516168978331 0.999325375783244 NA NA
"ENSG00000238004" 0 NA NA NA NA NA NA
"ENSG00000238007" 0 NA NA NA NA NA NA
"ENSG00000238009" 0.165057922910708 0.634410369865272 8.10304584148103 0.0782928274473784 0.937595122818714 NA NA
"ENSG00000238010" 0 NA NA NA NA NA NA
"ENSG00000238012" 0 NA NA NA NA NA NA
"ENSG00000238013" 0 NA NA NA NA NA NA
"ENSG00000238015" 0 NA NA NA NA NA NA
"ENSG00000238019" 0 NA NA NA NA NA NA
"ENSG00000238031" 0 NA NA NA NA NA NA
"ENSG00000238034" 0 NA NA NA NA NA NA
"ENSG00000238035" 0 NA NA NA NA NA NA
"ENSG00000238039" 0.0627259591045966 -0.00675930889178884 8.10304584153524 -0.000834168906849994 0.999334429585311 NA NA
"ENSG00000238043" 0 NA NA NA NA NA NA
"ENSG00000238049" 0 NA NA NA NA NA NA
"ENSG00000238054" 0 NA NA NA NA NA NA
"ENSG00000238061" 0.436885442770291 0.92000798996167 2.16666777019925 0.424618856021966 0.671114545000914 NA NA
"ENSG00000238066" 0 NA NA NA NA NA NA
"ENSG00000238079" 0.00894641472455145 0 8.10304584153714 0 1 NA NA
"ENSG00000238081" 0.0437435138479706 -0.32718139171328 8.1030458415403 -0.0403775812344518 0.967792103253902 NA NA
"ENSG00000238084" 0 NA NA NA NA NA NA
"ENSG00000238085" 0 NA NA NA NA NA NA
"ENSG00000238090" 0.020838040274493 -0.0067060380670647 8.1030458415403 -0.000827594733906869 0.999339675014592 NA NA
"ENSG00000238094" 0 NA NA NA NA NA NA
"ENSG00000238102" 0.0218271280630555 -0.32716286095137 8.1030458415403 -0.0403752943460061 0.967793926440149 NA NA
"ENSG00000238108" 0 NA NA NA NA NA NA
"ENSG00000238110" 0 NA NA NA NA NA NA
"ENSG00000238117" 0.0147097758718083 0 8.1030458415403 0 1 NA NA
"ENSG00000238122" 0.0211499582876016 0 8.1030458415403 0 1 NA NA
"ENSG00000238124" 0 NA NA NA NA NA NA
"ENSG00000238129" 0 NA NA NA NA NA NA
"ENSG00000238138" 0 NA NA NA NA NA NA
"ENSG00000238139" 0.0724333144313604 -0.327227618653898 8.1030458415268 -0.0403832861190183 0.967787555124141 NA NA
"ENSG00000238140" 0.00981666663675529 0 8.1030458415403 0 1 NA NA
"ENSG00000238149" 0 NA NA NA NA NA NA
"ENSG00000238150" 0 NA NA NA NA NA NA
"ENSG00000238153" 0.0083034808044931 0 8.1030458415403 0 1 NA NA
"ENSG00000238156" 0.0258705784310432 0 8.1030458415403 0 1 NA NA
"ENSG00000238158" 0.010468704978083 0 8.1030458415403 0 1 NA NA
"ENSG00000238162" 0 NA NA NA NA NA NA
"ENSG00000238165" 0 NA NA NA NA NA NA
"ENSG00000238166" 0 NA NA NA NA NA NA
"ENSG00000238171" 0.105243285664236 -0.324953332597553 8.10299839429667 -0.040102850424637 0.968011129321221 NA NA
"ENSG00000238176" 0 NA NA NA NA NA NA
"ENSG00000238185" 0 NA NA NA NA NA NA
"ENSG00000238186" 0.0146475471832474 0 8.1030458415403 0 1 NA NA
"ENSG00000238192" 0.0254265033923245 0 8.1030458415403 0 1 NA NA
"ENSG00000238195" 0 NA NA NA NA NA NA
"ENSG00000238201" 0 NA NA NA NA NA NA
"ENSG00000238207" 0.640362388870139 -1.1680229704456 1.59941653763391 -0.730280663580925 0.465218645210865 NA NA
"ENSG00000238215" 0 NA NA NA NA NA NA
"ENSG00000238220" 0 NA NA NA NA NA NA
"ENSG00000238221" 0 NA NA NA NA NA NA
"ENSG00000238223" 0 NA NA NA NA NA NA
"ENSG00000238224" 0 NA NA NA NA NA NA
"ENSG00000238231" 0 NA NA NA NA NA NA
"ENSG00000238232" 0 NA NA NA NA NA NA
"ENSG00000238246" 0 NA NA NA NA NA NA
"ENSG00000238254" 0 NA NA NA NA NA NA
"ENSG00000238257" 0 NA NA NA NA NA NA
"ENSG00000238258" 0 NA NA NA NA NA NA
"ENSG00000238260" 1.11637097703031 0.661690458315769 1.07257381528772 0.616918340616278 0.537288588845104 NA NA
"ENSG00000238270" 0 NA NA NA NA NA NA
"ENSG00000238272" 0 NA NA NA NA NA NA
"ENSG00000238273" 0.20474113757746 -0.998731541978582 8.10143629219581 -0.123278330651155 0.901886699567347 NA NA
"ENSG00000238277" 0.00843519566997121 -0.00669162534239392 8.1030458415403 -0.000825816054018758 0.999341094195328 NA NA
"ENSG00000238279" 0.0083034808044931 0 8.1030458415403 0 1 NA NA
"ENSG00000238280" 0.0860991838730789 -0.617472535815187 8.10226544732681 -0.0762098625167743 0.939252136356777 NA NA
"ENSG00000238282" 0 NA NA NA NA NA NA
"ENSG00000238291" 0 NA NA NA NA NA NA
"ENSG00000238295" 0 NA NA NA NA NA NA
"ENSG00000238316" 0 NA NA NA NA NA NA
"ENSG00000238326" 0 NA NA NA NA NA NA
"ENSG00000238358" 0.0733832104258615 -0.006781605426133 8.10304584153201 -0.00083692053071871 0.999332234107875 NA NA
"ENSG00000238371" 0 NA NA NA NA NA NA
"ENSG00000238372" 0 NA NA NA NA NA NA
"ENSG00000238387" 0 NA NA NA NA NA NA
"ENSG00000238390" 1.02366163142058 -0.739134014032596 1.32450803062152 -0.558044192216606 0.576814207684682 NA NA
"ENSG00000238410" 0 NA NA NA NA NA NA
"ENSG00000238440" 0 NA NA NA NA NA NA
"ENSG00000238485" 0 NA NA NA NA NA NA
"ENSG00000238570" 0 NA NA NA NA NA NA
"ENSG00000238575" 0 NA NA NA NA NA NA
"ENSG00000238594" 0 NA NA NA NA NA NA
"ENSG00000238628" 0 NA NA NA NA NA NA
"ENSG00000238645" 0 NA NA NA NA NA NA
"ENSG00000238685" 0 NA NA NA NA NA NA
"ENSG00000238694" 0 NA NA NA NA NA NA
"ENSG00000238707" 0 NA NA NA NA NA NA
"ENSG00000238724" 0 NA NA NA NA NA NA
"ENSG00000238745" 0 NA NA NA NA NA NA
"ENSG00000238761" 0 NA NA NA NA NA NA
"ENSG00000238764" 0 NA NA NA NA NA NA
"ENSG00000238804" 0 NA NA NA NA NA NA
"ENSG00000238819" 0 NA NA NA NA NA NA
"ENSG00000238832" 0.0218731220262015 0 8.1030458415403 0 1 NA NA
"ENSG00000238854" 0 NA NA NA NA NA NA
"ENSG00000238901" 0 NA NA NA NA NA NA
"ENSG00000238902" 0 NA NA NA NA NA NA
"ENSG00000238906" 0 NA NA NA NA NA NA
"ENSG00000238934" 0 NA NA NA NA NA NA
"ENSG00000238966" 0 NA NA NA NA NA NA
"ENSG00000239005" 0.0402697820868383 -0.327195314081485 8.10304584153871 -0.0403792993992679 0.967790733473835 NA NA
"ENSG00000239008" 0 NA NA NA NA NA NA
"ENSG00000239041" 0 NA NA NA NA NA NA
"ENSG00000239079" 0 NA NA NA NA NA NA
"ENSG00000239080" 0 NA NA NA NA NA NA
"ENSG00000239093" 0 NA NA NA NA NA NA
"ENSG00000239096" 0 NA NA NA NA NA NA
"ENSG00000239129" 0 NA NA NA NA NA NA
"ENSG00000239137" 0 NA NA NA NA NA NA
"ENSG00000239153" 0 NA NA NA NA NA NA
"ENSG00000239182" 0 NA NA NA NA NA NA
"ENSG00000239197" 0.183026517074225 -0.327350648424928 8.10304584144623 -0.0403984692707233 0.967775450599639 NA NA
"ENSG00000239203" 0 NA NA NA NA NA NA
"ENSG00000239216" 0 NA NA NA NA NA NA
"ENSG00000239227" 0 NA NA NA NA NA NA
"ENSG00000239246" 0.941870060519965 -2.27876203305365 1.62631915938211 -1.40117763472665 0.161160960566932 NA NA
"ENSG00000239291" 0.499946941007123 -0.647922278367877 1.92063308772313 -0.337348285057389 0.735854364496601 NA NA
"ENSG00000239300" 0 NA NA NA NA NA NA
"ENSG00000239311" 0 NA NA NA NA NA NA
"ENSG00000239323" 0 NA NA NA NA NA NA
"ENSG00000239327" 0 NA NA NA NA NA NA
"ENSG00000239344" 0.377470192314749 -1.89272048531041 3.68544616447159 -0.513566173766584 0.607555334274397 NA NA
"ENSG00000239374" 0.106461091325416 0 8.10304584149278 0 1 NA NA
"ENSG00000239381" 0 NA NA NA NA NA NA
"ENSG00000239392" 0 NA NA NA NA NA NA
"ENSG00000239393" 0 NA NA NA NA NA NA
"ENSG00000239395" 0 NA NA NA NA NA NA
"ENSG00000239407" 2.79493938395887 -1.1939695325154 0.794192533999205 -1.50337541767498 0.132742261974794 NA NA
"ENSG00000239408" 0.0139298105332532 -0.00669368436101521 8.1030458415403 -0.000826070158297761 0.999340891449516 NA NA
"ENSG00000239415" 0.324814902268972 -0.665565917263292 3.82865728503001 -0.17383794571158 0.861992822028391 NA NA
"ENSG00000239462" 0.00986299089135307 0 8.10304584153878 0 1 NA NA
"ENSG00000239480" 0 NA NA NA NA NA NA
"ENSG00000239482" 0.287055889817126 -0.649126491172209 5.75354930031189 -0.112821922137179 0.910171737955879 NA NA
"ENSG00000239486" 0 NA NA NA NA NA NA
"ENSG00000239498" 0.0083034808044931 0 8.1030458415403 0 1 NA NA
"ENSG00000239517" 0 NA NA NA NA NA NA
"ENSG00000239544" 0.0227886417131446 0 8.1030458415403 0 1 NA NA
"ENSG00000239572" 0.32036990924092 -0.986131667979612 3.61695885264505 -0.272641107669351 0.78512910924561 NA NA
"ENSG00000239593" 0 NA NA NA NA NA NA
"ENSG00000239600" 0.0766644356224711 -0.32721294482813 8.10304584153829 -0.0403814752164862 0.967788998837674 NA NA
"ENSG00000239615" 0 NA NA NA NA NA NA
"ENSG00000239622" 0 NA NA NA NA NA NA
"ENSG00000239628" 0.0166069616089862 0 8.103045841531 0 1 NA NA
"ENSG00000239661" 0 NA NA NA NA NA NA
"ENSG00000239670" 0 NA NA NA NA NA NA
"ENSG00000239671" 0.0112725434963834 0 8.1030458415347 0 1 NA NA
"ENSG00000239674" 0 NA NA NA NA NA NA
"ENSG00000239686" 0.0243175305268166 -0.00671015610430691 8.1030458415403 -0.000828102942464829 0.999339269522968 NA NA
"ENSG00000239696" 0 NA NA NA NA NA NA
"ENSG00000239701" 0.0136372806150015 -0.00669368436101519 8.1030458415403 -0.000826070158297759 0.999340891449516 NA NA
"ENSG00000239715" 0 NA NA NA NA NA NA
"ENSG00000239716" 0 NA NA NA NA NA NA
"ENSG00000239719" 0.0178928294491029 0 8.10304584151932 0 1 NA NA
"ENSG00000239739" 0 NA NA NA NA NA NA
"ENSG00000239767" 0.0923699848999151 0 8.10304584152675 0 1 NA NA
"ENSG00000239775" 0.0187721857825761 0 8.1030458415403 0 1 NA NA
"ENSG00000239783" 0 NA NA NA NA NA NA
"ENSG00000239791" 0.60928647014784 -1.28357790790536 1.61977242665013 -0.792443362281417 0.428102203999352 NA NA
"ENSG00000239793" 0 NA NA NA NA NA NA
"ENSG00000239809" 0.0590338220171123 0 8.1030458415211 0 1 NA NA
"ENSG00000239906" 0 NA NA NA NA NA NA
"ENSG00000239920" 0.731329331119579 -1.5892936937978 1.76062193637961 -0.902688794770946 0.366691085086793 NA NA
"ENSG00000239945" 0.0117105097379052 -0.00669368436101528 8.1030458415403 -0.00082607015829777 0.999340891449516 NA NA
"ENSG00000239969" 0 NA NA NA NA NA NA
"ENSG00000239985" 0 NA NA NA NA NA NA
"ENSG00000239986" 0 NA NA NA NA NA NA
"ENSG00000239989" 0 NA NA NA NA NA NA
"ENSG00000239991" 0 NA NA NA NA NA NA
"ENSG00000239994" 0 NA NA NA NA NA NA
"ENSG00000240015" 0 NA NA NA NA NA NA
"ENSG00000240033" 0 NA NA NA NA NA NA
"ENSG00000240036" 0.755854273281139 -1.18495247015962 1.66221779322171 -0.712874374821213 0.475923497269016 NA NA
"ENSG00000240040" 0 NA NA NA NA NA NA
"ENSG00000240052" 0 NA NA NA NA NA NA
"ENSG00000240056" 0 NA NA NA NA NA NA
"ENSG00000240086" 0.380298189676584 1.16198580463229 2.38400433153356 0.487409267366901 0.625968327411407 NA NA
"ENSG00000240093" 0 NA NA NA NA NA NA
"ENSG00000240095" 0 NA NA NA NA NA NA
"ENSG00000240096" 0.359779038438822 -1.28747461871781 2.84244366685921 -0.452946397400523 0.650587340036747 NA NA
"ENSG00000240103" 0 NA NA NA NA NA NA
"ENSG00000240131" 0 NA NA NA NA NA NA
"ENSG00000240143" 0 NA NA NA NA NA NA
"ENSG00000240174" 0.038646440302678 -0.00672648154789446 8.10304584153983 -0.000830117671729254 0.999337662002147 NA NA
"ENSG00000240197" 0 NA NA NA NA NA NA
"ENSG00000240201" 0.0223022588243944 0 8.10304584153525 0 1 NA NA
"ENSG00000240207" 2.53797653087991 0.433788102272299 0.687040562988181 0.631386450292835 0.527787873345507 NA NA
"ENSG00000240219" 0.180438177819893 -0.0068659283569477 8.10304584151443 -0.000847326856004122 0.999323931064539 NA NA
"ENSG00000240240" 5.33544949926311 -0.239277703252092 0.646135425622342 -0.370321288329958 0.711143113776752 0.899411793987453 NA
"ENSG00000240241" 0 NA NA NA NA NA NA
"ENSG00000240281" 0 NA NA NA NA NA NA
"ENSG00000240291" 5.28302379356556 0.357163912029343 0.488946539491913 0.730476408321632 0.465099028361708 0.776756141682714 NA
"ENSG00000240296" 0.0207765549228808 -0.00670778638308998 8.10304584153931 -0.000827810494259246 0.999339502862796 NA NA
"ENSG00000240311" 0.0254120309879771 0 8.1030458415403 0 1 NA NA
"ENSG00000240328" 0.129468837323621 -0.00685525169424825 8.10304584149547 -0.000846009244961036 0.999324982365671 NA NA
"ENSG00000240338" 0 NA NA NA NA NA NA
"ENSG00000240354" 0 NA NA NA NA NA NA
"ENSG00000240355" 0 NA NA NA NA NA NA
"ENSG00000240376" 0.0876368221739636 0 8.1030458415212 0 1 NA NA
"ENSG00000240388" 0 NA NA NA NA NA NA
"ENSG00000240399" 0.0277701615889891 0 8.1030458415403 0 1 NA NA
"ENSG00000240401" 0.360227286180885 -0.93209824035235 2.9281283565971 -0.318325608319841 0.750237961186279 NA NA
"ENSG00000240404" 0 NA NA NA NA NA NA
"ENSG00000240418" 0.325124660330634 -0.327355300112983 3.83701373060585 -0.0853151234518244 0.932010868593079 NA NA
"ENSG00000240419" 0 NA NA NA NA NA NA
"ENSG00000240424" 0 NA NA NA NA NA NA
"ENSG00000240440" 0.0102248976740533 0 8.1030458415403 0 1 NA NA
"ENSG00000240458" 0 NA NA NA NA NA NA
"ENSG00000240459" 0 NA NA NA NA NA NA
"ENSG00000240478" 0 NA NA NA NA NA NA
"ENSG00000240497" 0.855874074046034 -0.385362443938854 1.45810605176933 -0.264289722596815 0.791556679004155 NA NA
"ENSG00000240499" 0.0796422195448026 0 8.10304584152188 0 1 NA NA
"ENSG00000240513" 0 NA NA NA NA NA NA
"ENSG00000240519" 0 NA NA NA NA NA NA
"ENSG00000240521" 0.0130470327679838 0 8.1030458415403 0 1 NA NA
"ENSG00000240527" 0 NA NA NA NA NA NA
"ENSG00000240535" 0.0246669574753841 0 8.1030458415403 0 1 NA NA
"ENSG00000240553" 0 NA NA NA NA NA NA
"ENSG00000240566" 0 NA NA NA NA NA NA
"ENSG00000240571" 0 NA NA NA NA NA NA
"ENSG00000240573" 0 NA NA NA NA NA NA
"ENSG00000240579" 0.1147500361938 0 8.10304584151532 0 1 NA NA
"ENSG00000240591" 0.392120751883844 0.288432655597837 2.35848603999855 0.122295680663861 0.902664852653973 NA NA
"ENSG00000240627" 0.265599378111032 -0.89951340710022 4.41716923087482 -0.203640241087632 0.838634644160478 NA NA
"ENSG00000240634" 0.43322061707932 -1.22312531742479 2.04626673413212 -0.597735034745386 0.550016744646899 NA NA
"ENSG00000240652" 0 NA NA NA NA NA NA
"ENSG00000240669" 0 NA NA NA NA NA NA
"ENSG00000240673" 0 NA NA NA NA NA NA
"ENSG00000240687" 0.265535050311322 -1.05111444625037 5.96072726267173 -0.176339966573012 0.860026865178826 NA NA
"ENSG00000240710" 0.0632626799395595 1.68080585303373 8.08530410566323 0.207884061139572 0.835319494674047 NA NA
"ENSG00000240731" 0.00881101099143422 0 8.1030458415403 0 1 NA NA
"ENSG00000240739" 0.014682632128395 0 8.10304584153901 0 1 NA NA
"ENSG00000240761" 0 NA NA NA NA NA NA
"ENSG00000240775" 1.07128458065405 -2.00228213508835 1.31513669079096 -1.52248975266908 0.127886411107966 NA NA
"ENSG00000240777" 0 NA NA NA NA NA NA
"ENSG00000240792" 0.0282951744260504 -0.327179689625428 8.10304584153921 -0.0403773711791415 0.967792270717225 NA NA
"ENSG00000240801" 0 NA NA NA NA NA NA
"ENSG00000240808" 0.239447857989221 -0.0134167846600828 5.0181734509284 -0.00267363908228412 0.997866747196625 NA NA
"ENSG00000240813" 0 NA NA NA NA NA NA
"ENSG00000240842" 0 NA NA NA NA NA NA
"ENSG00000240861" 0 NA NA NA NA NA NA
"ENSG00000240874" 0 NA NA NA NA NA NA
"ENSG00000240881" 0 NA NA NA NA NA NA
"ENSG00000240888" 0 NA NA NA NA NA NA
"ENSG00000240895" 0.0126043354413591 -0.00669162534239074 8.1030458415403 -0.000825816054018366 0.999341094195328 NA NA
"ENSG00000240915" 0.10642251664547 -1.01723380121329 8.10154659134092 -0.12556044574261 0.90007987481136 NA NA
"ENSG00000240934" 0 NA NA NA NA NA NA
"ENSG00000240960" 0 NA NA NA NA NA NA
"ENSG00000240963" 0.0772421720695525 -0.00676897459360523 8.1030458415375 -0.000835361754823895 0.999333477830661 NA NA
"ENSG00000240973" 0.0165434135685007 0 8.10304584153354 0 1 NA NA
"ENSG00000240975" 0.0300324368637004 0 8.10304584153713 0 1 NA NA
"ENSG00000240980" 0 NA NA NA NA NA NA
"ENSG00000240983" 0 NA NA NA NA NA NA
"ENSG00000240995" 0 NA NA NA NA NA NA
"ENSG00000240996" 0.30683721644009 -0.99905101309269 4.21231198273692 -0.237174031075344 0.812521781803838 NA NA
"ENSG00000241003" 0 NA NA NA NA NA NA
"ENSG00000241011" 0 NA NA NA NA NA NA
"ENSG00000241035" 0 NA NA NA NA NA NA
"ENSG00000241042" 0.0123163059405553 0 8.1030458415403 0 1 NA NA
"ENSG00000241048" 0 NA NA NA NA NA NA
"ENSG00000241054" 0 NA NA NA NA NA NA
"ENSG00000241057" 0 NA NA NA NA NA NA
"ENSG00000241059" 0 NA NA NA NA NA NA
"ENSG00000241069" 0 NA NA NA NA NA NA
"ENSG00000241073" 0 NA NA NA NA NA NA
"ENSG00000241102" 0 NA NA NA NA NA NA
"ENSG00000241105" 0.0875036460534031 -0.00679676978297834 8.10304584150556 -0.000838791969824953 0.99933074091603 NA NA
"ENSG00000241114" 0 NA NA NA NA NA NA
"ENSG00000241168" 0.736960616549323 -0.204983089547044 1.44517274961239 -0.141839852434266 0.887206504596183 NA NA
"ENSG00000241169" 0 NA NA NA NA NA NA
"ENSG00000241179" 0.0578380961566271 -0.00674319866499587 8.10304584153435 -0.000832180737572997 0.999336015914331 NA NA
"ENSG00000241180" 0.0299445663186189 0 8.10304584152749 0 1 NA NA
"ENSG00000241183" 0 NA NA NA NA NA NA
"ENSG00000241204" 0.0123199367350616 0 8.1030458415403 0 1 NA NA
"ENSG00000241219" 0 NA NA NA NA NA NA
"ENSG00000241220" 0.0120561868881342 0 8.1030458415403 0 1 NA NA
"ENSG00000241231" 0.00880495685168251 0 8.1030458415403 0 1 NA NA
"ENSG00000241251" 0 NA NA NA NA NA NA
"ENSG00000241255" 0.095689540254797 -0.00679063916908069 8.1030458415064 -0.000838035388408746 0.999331344580449 NA NA
"ENSG00000241257" 0 NA NA NA NA NA NA
"ENSG00000241269" 0.0784020287460075 0 8.1030458415352 0 1 NA NA
"ENSG00000241280" 0.0367411932987078 -0.00672032904158865 8.10304584153996 -0.000829358388562623 0.999338267822254 NA NA
"ENSG00000241317" 0 NA NA NA NA NA NA
"ENSG00000241324" 0 NA NA NA NA NA NA
"ENSG00000241326" 0 NA NA NA NA NA NA
"ENSG00000241345" 0 NA NA NA NA NA NA
"ENSG00000241352" 0.512742438390829 -1.65793290454106 1.87792563132512 -0.882853333958264 0.377315519899912 NA NA
"ENSG00000241354" 0 NA NA NA NA NA NA
"ENSG00000241357" 0.00945465382613522 0 8.1030458415403 0 1 NA NA
"ENSG00000241358" 0 NA NA NA NA NA NA
"ENSG00000241385" 0 NA NA NA NA NA NA
"ENSG00000241409" 0 NA NA NA NA NA NA
"ENSG00000241411" 0.422042351218608 -0.675630456161168 3.14792128790025 -0.21462749362829 0.830057756612899 NA NA
"ENSG00000241434" 0 NA NA NA NA NA NA
"ENSG00000241449" 0.0496751576401619 -0.327195709191671 8.10304584154004 -0.0403793481599612 0.967790694600136 NA NA
"ENSG00000241456" 0 NA NA NA NA NA NA
"ENSG00000241462" 0.164562689191494 -0.00687806807832734 8.10304584145353 -0.000848825023689309 0.999322735700104 NA NA
"ENSG00000241475" 0 NA NA NA NA NA NA
"ENSG00000241490" 0.709799537426483 0.28244622900814 1.77953417886005 0.158719193125625 0.873890115938931 NA NA
"ENSG00000241493" 0 NA NA NA NA NA NA
"ENSG00000241494" 0 NA NA NA NA NA NA
"ENSG00000241505" 0 NA NA NA NA NA NA
"ENSG00000241520" 0.228674420428518 1.118567918492 8.09251726153826 0.13822249398321 0.890064578100317 NA NA
"ENSG00000241525" 0.0182981865613243 -0.00670778638308995 8.10304584153931 -0.000827810494259242 0.999339502862796 NA NA
"ENSG00000241526" 0 NA NA NA NA NA NA
"ENSG00000241539" 0 NA NA NA NA NA NA
"ENSG00000241573" 0.0177574257159857 0 8.10304584153815 0 1 NA NA
"ENSG00000241577" 0 NA NA NA NA NA NA
"ENSG00000241592" 0.00936076753541151 0 8.1030458415391 0 1 NA NA
"ENSG00000241593" 0 NA NA NA NA NA NA
"ENSG00000241596" 0 NA NA NA NA NA NA
"ENSG00000241597" 0 NA NA NA NA NA NA
"ENSG00000241599" 0 NA NA NA NA NA NA
"ENSG00000241607" 0.0171149362079666 0 8.1030458415403 0 1 NA NA
"ENSG00000241666" 0.0991471213499254 -0.0067861523057636 8.10304584153052 -0.00083748166288071 0.999331786389343 NA NA
"ENSG00000241667" 0 NA NA NA NA NA NA
"ENSG00000241679" 0.0513709090082964 -0.00673806659833749 8.1030458415374 -0.000831547387254947 0.999336521254596 NA NA
"ENSG00000241690" 0 NA NA NA NA NA NA
"ENSG00000241720" 0 NA NA NA NA NA NA
"ENSG00000241728" 0 NA NA NA NA NA NA
"ENSG00000241744" 0.284803452898348 -0.693069188379814 4.31086519122537 -0.160772642529053 0.872272473002967 NA NA
"ENSG00000241754" 0.888844257386199 0.2222322900352 1.19460183449827 0.186030427559604 0.852420900060008 NA NA
"ENSG00000241770" 0 NA NA NA NA NA NA
"ENSG00000241772" 0.965906199105484 -0.196520982780853 1.30574505518843 -0.150504864636453 0.880366313030305 NA NA
"ENSG00000241777" 0 NA NA NA NA NA NA
"ENSG00000241792" 0 NA NA NA NA NA NA
"ENSG00000241828" 0 NA NA NA NA NA NA
"ENSG00000241838" 0 NA NA NA NA NA NA
"ENSG00000241846" 0 NA NA NA NA NA NA
"ENSG00000241860" 2.54215905159213 -0.23566429529908 0.650627113260062 -0.36221099689229 0.717194362394139 NA NA
"ENSG00000241870" 0 NA NA NA NA NA NA
"ENSG00000241877" 0.0206398924913705 0 8.10304584153923 0 1 NA NA
"ENSG00000241881" 0 NA NA NA NA NA NA
"ENSG00000241882" 0.0382039064814722 0 8.1030458415403 0 1 NA NA
"ENSG00000241884" 0.0726918416558736 -0.327223527644744 8.10304584152854 -0.0403827812459984 0.967787957626197 NA NA
"ENSG00000241886" 0.13730297554896 -0.684927731066146 8.10226658141559 -0.0845353240582314 0.932630818806753 NA NA
"ENSG00000241912" 0 NA NA NA NA NA NA
"ENSG00000241917" 0.0339001111800206 -0.00672394538071755 8.10304584153826 -0.000829804682363872 0.999337911731443 NA NA
"ENSG00000241921" 0 NA NA NA NA NA NA
"ENSG00000241954" 0 NA NA NA NA NA NA
"ENSG00000241962" 0.185310045564381 -1.02033037626142 8.10083146739806 -0.125953783925485 0.899768508218522 NA NA
"ENSG00000241991" 0 NA NA NA NA NA NA
"ENSG00000242009" 0 NA NA NA NA NA NA
"ENSG00000242012" 0 NA NA NA NA NA NA
"ENSG00000242021" 0 NA NA NA NA NA NA
"ENSG00000242029" 0 NA NA NA NA NA NA
"ENSG00000242034" 0.0631117984888389 0 8.10304584151373 0 1 NA NA
"ENSG00000242061" 0.0563076133314678 0 8.10304584152425 0 1 NA NA
"ENSG00000242072" 0 NA NA NA NA NA NA
"ENSG00000242073" 0.111148304702706 -0.688001594626779 8.10225951130476 -0.0849147813232639 0.932329140434899 NA NA
"ENSG00000242078" 0 NA NA NA NA NA NA
"ENSG00000242097" 0 NA NA NA NA NA NA
"ENSG00000242104" 0.00886594486577857 0 8.10304584154009 0 1 NA NA
"ENSG00000242119" 0 NA NA NA NA NA NA
"ENSG00000242136" 0.00888992521533467 0 8.1030458415403 0 1 NA NA
"ENSG00000242145" 0 NA NA NA NA NA NA
"ENSG00000242152" 0 NA NA NA NA NA NA
"ENSG00000242154" 0 NA NA NA NA NA NA
"ENSG00000242156" 0 NA NA NA NA NA NA
"ENSG00000242162" 0 NA NA NA NA NA NA
"ENSG00000242163" 0.151243170400828 -0.32733768351495 8.10304584147578 -0.0403968692660553 0.967776726177383 NA NA
"ENSG00000242186" 0 NA NA NA NA NA NA
"ENSG00000242190" 0 NA NA NA NA NA NA
"ENSG00000242197" 0.0171838235466997 0 8.10304584153815 0 1 NA NA
"ENSG00000242198" 0.146548434798604 -0.647766729997493 8.10304584153617 -0.0799411409814621 0.936284068743914 NA NA
"ENSG00000242246" 0 NA NA NA NA NA NA
"ENSG00000242261" 0 NA NA NA NA NA NA
"ENSG00000242282" 4.58811240377119 0.353753560857857 0.656517444003729 0.538833452315469 0.590001778973928 NA NA
"ENSG00000242292" 0 NA NA NA NA NA NA
"ENSG00000242295" 0.172541942894374 -0.00690365961389537 8.10304584147574 -0.000851983284922164 0.999320215773138 NA NA
"ENSG00000242317" 0 NA NA NA NA NA NA
"ENSG00000242324" 0 NA NA NA NA NA NA
"ENSG00000242327" 0 NA NA NA NA NA NA
"ENSG00000242329" 0 NA NA NA NA NA NA
"ENSG00000242375" 0.0378953247752173 0.955022691205307 8.1030458415403 0.11785971718306 0.906178811749877 NA NA
"ENSG00000242391" 0 NA NA NA NA NA NA
"ENSG00000242393" 0 NA NA NA NA NA NA
"ENSG00000242396" 0.0451465277956317 -0.00672643631711104 8.10304584152896 -0.000830112089782011 0.999337666455895 NA NA
"ENSG00000242407" 0 NA NA NA NA NA NA
"ENSG00000242411" 0.0179404487891272 1.2755124575762 8.1030458415403 0.157411482363493 0.874920564651963 NA NA
"ENSG00000242439" 0.125868780814309 -0.0068247891282681 8.10304584148436 -0.000842249847992702 0.999327981929401 NA NA
"ENSG00000242444" 0.0111582819844231 0 8.1030458415403 0 1 NA NA
"ENSG00000242477" 0.00888992521533467 0 8.1030458415403 0 1 NA NA
"ENSG00000242488" 0 NA NA NA NA NA NA
"ENSG00000242507" 0 NA NA NA NA NA NA
"ENSG00000242527" 0.010399839673666 0 8.1030458415403 0 1 NA NA
"ENSG00000242531" 0 NA NA NA NA NA NA
"ENSG00000242536" 0.0409395093829757 0 8.1030458415403 0 1 NA NA
"ENSG00000242539" 0.234237585632811 -0.00679153569440833 4.58477227648178 -0.00148132454238708 0.998818074450345 NA NA
"ENSG00000242540" 0.266482454721842 0 4.43927765146257 0 1 NA NA
"ENSG00000242545" 0 NA NA NA NA NA NA
"ENSG00000242553" 0.220396351207687 -0.84898067004571 6.49079750583186 -0.130797589862096 0.895935429628836 NA NA
"ENSG00000242568" 0 NA NA NA NA NA NA
"ENSG00000242578" 0 NA NA NA NA NA NA
"ENSG00000242590" 0 NA NA NA NA NA NA
"ENSG00000242593" 0.998817316339508 -1.55425016727572 1.39604708452832 -1.11332216835713 0.265570088841183 NA NA
"ENSG00000242611" 0 NA NA NA NA NA NA
"ENSG00000242618" 0 NA NA NA NA NA NA
"ENSG00000242628" 0.313059431151368 -0.66366466578825 4.18712210580325 -0.158501388069965 0.874061726967822 NA NA
"ENSG00000242659" 0.100755100680962 0 8.10304584153106 0 1 NA NA
"ENSG00000242660" 0 NA NA NA NA NA NA
"ENSG00000242667" 0.0245817169107935 -0.00670603806706463 8.1030458415403 -0.00082759473390686 0.999339675014592 NA NA
"ENSG00000242727" 0.0109184814739803 1.2755124575762 8.1030458415403 0.157411482363493 0.874920564651963 NA NA
"ENSG00000242729" 0 NA NA NA NA NA NA
"ENSG00000242737" 0.047231674988782 -0.00672250981035636 8.1030458415403 -0.000829627518073931 0.999338053088046 NA NA
"ENSG00000242753" 0.0106008753310464 0 8.10304584153717 0 1 NA NA
"ENSG00000242757" 0.0106008753310464 0 8.10304584153717 0 1 NA NA
"ENSG00000242775" 0 NA NA NA NA NA NA
"ENSG00000242790" 0 NA NA NA NA NA NA
"ENSG00000242793" 0.0742313425070802 -0.00676696610272786 8.10304584150614 -0.00083511388619641 0.999333675601143 NA NA
"ENSG00000242795" 0 NA NA NA NA NA NA
"ENSG00000242798" 0.0260048614233013 0 8.1030458415403 0 1 NA NA
"ENSG00000242814" 0.077483825403093 0 8.103045841509 0 1 NA NA
"ENSG00000242816" 0.0364287858977095 0 8.10304584153617 0 1 NA NA
"ENSG00000242828" 0 NA NA NA NA NA NA
"ENSG00000242861" 0.941400338246147 1.04675557701756 1.12819065267168 0.927817984078068 0.353501993617864 NA NA
"ENSG00000242880" 0.349276572570307 -0.974063243419151 3.04686859347802 -0.319693223890319 0.749200896985384 NA NA
"ENSG00000242888" 0 NA NA NA NA NA NA
"ENSG00000242911" 0 NA NA NA NA NA NA
"ENSG00000242951" 0 NA NA NA NA NA NA
"ENSG00000242953" 0 NA NA NA NA NA NA
"ENSG00000242963" 0 NA NA NA NA NA NA
"ENSG00000242970" 0.768058498752389 0.720694486481964 1.64595059541766 0.437859124379787 0.661488408154974 NA NA
"ENSG00000243004" 7.22662070775542 3.02143727233237 0.870680495252449 3.47020208768582 0.000520066912030235 0.0179710611642966 NA
"ENSG00000243008" 0.269844850223948 -0.659579983990257 4.81490742441991 -0.136987054132141 0.891041027946701 NA NA
"ENSG00000243018" 0 NA NA NA NA NA NA
"ENSG00000243024" 0 NA NA NA NA NA NA
"ENSG00000243038" 0.00936076753541151 0 8.1030458415391 0 1 NA NA
"ENSG00000243044" 0 NA NA NA NA NA NA
"ENSG00000243062" 0 NA NA NA NA NA NA
"ENSG00000243081" 0.284288219021015 -1.64846674010364 5.27613565850118 -0.312438278088538 0.754707463598441 NA NA
"ENSG00000243085" 0 NA NA NA NA NA NA
"ENSG00000243089" 0.310272715354964 -0.671605163978193 3.31558282464 -0.202560213241277 0.839478790487712 NA NA
"ENSG00000243107" 0.0112119951205771 0 8.1030458415403 0 1 NA NA
"ENSG00000243122" 0.267833921787221 -0.647906210493513 3.67229388386112 -0.176430926005381 0.859955410288707 NA NA
"ENSG00000243129" 0 NA NA NA NA NA NA
"ENSG00000243155" 1.81268581366803 -0.44903102969814 1.04647563994424 -0.429088850765859 0.667858565692551 NA NA
"ENSG00000243171" 0.0112725434963834 0 8.1030458415347 0 1 NA NA
"ENSG00000243176" 4.7756999369367 -0.735714937190153 0.57635937007532 -1.27648646901326 0.201783606966886 NA NA
"ENSG00000243179" 0.013068165174519 0 8.1030458415403 0 1 NA NA
"ENSG00000243225" 0.0229510279877405 0 8.1030458415403 0 1 NA NA
"ENSG00000243230" 0 NA NA NA NA NA NA
"ENSG00000243234" 0.0489646077151753 -0.327195989665311 8.10304584152236 -0.040379382773409 0.967790667005106 NA NA
"ENSG00000243243" 0.0500910207346563 -0.00673971600540832 8.10304584153568 -0.000831750941215337 0.99933635884209 NA NA
"ENSG00000243273" 0 NA NA NA NA NA NA
"ENSG00000243276" 0.150366149079018 -1.08984107949881 8.10013180169839 -0.134546092110538 0.89297076616442 NA NA
"ENSG00000243296" 0 NA NA NA NA NA NA
"ENSG00000243302" 0 NA NA NA NA NA NA
"ENSG00000243303" 0.18150005838458 -0.947171343052292 8.10260065152361 -0.116897201748945 0.906941515632197 NA NA
"ENSG00000243304" 0.14355824996745 -0.00682912390279128 8.10304584151539 -0.00084278480417854 0.999327555096271 NA NA
"ENSG00000243305" 0 NA NA NA NA NA NA
"ENSG00000243328" 0 NA NA NA NA NA NA
"ENSG00000243345" 0 NA NA NA NA NA NA
"ENSG00000243349" 0.224006029302001 -2.01021534332589 8.09038022993617 -0.248469822949441 0.80377091589835 NA NA
"ENSG00000243384" 0 NA NA NA NA NA NA
"ENSG00000243385" 0.0437321823614946 0 8.10304584153878 0 1 NA NA
"ENSG00000243389" 0.0201221243669753 0 8.10304584152201 0 1 NA NA
"ENSG00000243403" 0.701289175397862 -0.272932087717775 1.70064079323892 -0.160487793073555 0.872496836709508 NA NA
"ENSG00000243415" 0 NA NA NA NA NA NA
"ENSG00000243423" 0 NA NA NA NA NA NA
"ENSG00000243433" 0.0224078003033953 0 8.1030458415395 0 1 NA NA
"ENSG00000243445" 0.230130586935591 -0.600867248259298 7.20310981536972 -0.0834177547838005 0.933519371437374 NA NA
"ENSG00000243486" 0.0117105097379052 -0.00669368436101528 8.1030458415403 -0.00082607015829777 0.999340891449516 NA NA
"ENSG00000243491" 0.0667115621597805 -0.327228680269123 8.10304584153488 -0.0403834171333207 0.967787450675055 NA NA
"ENSG00000243501" 0.116224136887979 -0.68349980581927 8.10238827540613 -0.0843578192733561 0.932771943041497 NA NA
"ENSG00000243503" 0.0101711875132875 0 8.10304584154004 0 1 NA NA
"ENSG00000243507" 0 NA NA NA NA NA NA
"ENSG00000243574" 0 NA NA NA NA NA NA
"ENSG00000243613" 0 NA NA NA NA NA NA
"ENSG00000243620" 0.36141954250024 -0.639798800049993 3.72871427142032 -0.171586974350353 0.863762248531894 NA NA
"ENSG00000243621" 0 NA NA NA NA NA NA
"ENSG00000243636" 0 NA NA NA NA NA NA
"ENSG00000243648" 0.30256826365079 0.955016070067314 3.56024304125473 0.26824462796527 0.788511025141308 NA NA
"ENSG00000243655" 0 NA NA NA NA NA NA
"ENSG00000243659" 0.0234745879249784 0 8.1030458415403 0 1 NA NA
"ENSG00000243679" 0 NA NA NA NA NA NA
"ENSG00000243695" 0.0202447858688783 0 8.1030458415403 0 1 NA NA
"ENSG00000243696" 0.427820417605239 -1.25828747517013 4.49966839492518 -0.279640045606306 0.779753680340306 NA NA
"ENSG00000243705" 0 NA NA NA NA NA NA
"ENSG00000243733" 0 NA NA NA NA NA NA
"ENSG00000243762" 0.280187382406202 0.694120378893134 4.69052057025277 0.147983655224803 0.88235566745319 NA NA
"ENSG00000243777" 0.138235780247234 1.27533705882123 8.10304584145204 0.15738983633748 0.874937623056981 NA NA
"ENSG00000243781" 0 NA NA NA NA NA NA
"ENSG00000243797" 0.0083034808044931 0 8.1030458415403 0 1 NA NA
"ENSG00000243802" 0.2133470977661 -0.00689294254689479 8.10304584145364 -0.000850660687569088 0.999321271052764 NA NA
"ENSG00000243813" 0 NA NA NA NA NA NA
"ENSG00000243818" 0.428018542598813 -0.667231457971104 2.37834756615873 -0.280544133862129 0.779060070362877 NA NA
"ENSG00000243828" 0 NA NA NA NA NA NA
"ENSG00000243829" 0.0201046967089745 0 8.10304584153525 0 1 NA NA
"ENSG00000243831" 0 NA NA NA NA NA NA
"ENSG00000243861" 0 NA NA NA NA NA NA
"ENSG00000243885" 0 NA NA NA NA NA NA
"ENSG00000243888" 0 NA NA NA NA NA NA
"ENSG00000243903" 0 NA NA NA NA NA NA
"ENSG00000243916" 0.00986299089135307 0 8.10304584153878 0 1 NA NA
"ENSG00000243929" 0 NA NA NA NA NA NA
"ENSG00000243939" 0.0435762373748067 0 8.1030458415234 0 1 NA NA
"ENSG00000243944" 0 NA NA NA NA NA NA
"ENSG00000243953" 0 NA NA NA NA NA NA
"ENSG00000243960" 0.662201822339248 -0.440240103530851 1.89445355181256 -0.232383688219562 0.816240017102753 NA NA
"ENSG00000243969" 0 NA NA NA NA NA NA
"ENSG00000243979" 0.339771914324339 -1.7532417917296 4.38019231468782 -0.400265939431601 0.688960652095898 NA NA
"ENSG00000243981" 0 NA NA NA NA NA NA
"ENSG00000243995" 0 NA NA NA NA NA NA
"ENSG00000244000" 0 NA NA NA NA NA NA
"ENSG00000244055" 2.64118743561084 -1.66690383318824 0.947191458509772 -1.7598383285791 0.0784352223047023 NA NA
"ENSG00000244061" 0.0782305840626305 0 8.10304584151817 0 1 NA NA
"ENSG00000244063" 0.0102248976740533 0 8.1030458415403 0 1 NA NA
"ENSG00000244076" 0 NA NA NA NA NA NA
"ENSG00000244081" 0 NA NA NA NA NA NA
"ENSG00000244083" 0.0273485396951259 0 8.1030458415403 0 1 NA NA
"ENSG00000244086" 0.0409169561067302 -0.00672662784759943 8.1030458415403 -0.000830135726631996 0.999337647596423 NA NA
"ENSG00000244113" 0 NA NA NA NA NA NA
"ENSG00000244125" 0 NA NA NA NA NA NA
"ENSG00000244137" 0.38435381311099 -0.792689127554611 2.5874442704603 -0.306359884386454 0.759330648438306 NA NA
"ENSG00000244146" 0 NA NA NA NA NA NA
"ENSG00000244151" 0 NA NA NA NA NA NA
"ENSG00000244167" 0 NA NA NA NA NA NA
"ENSG00000244176" 0 NA NA NA NA NA NA
"ENSG00000244192" 0 NA NA NA NA NA NA
"ENSG00000244193" 0 NA NA NA NA NA NA
"ENSG00000244237" 0 NA NA NA NA NA NA
"ENSG00000244245" 0 NA NA NA NA NA NA
"ENSG00000244251" 0.0327500408492355 -0.629048665560232 8.10264060949841 -0.0776350199739604 0.938118384527261 NA NA
"ENSG00000244255" 0 NA NA NA NA NA NA
"ENSG00000244260" 0 NA NA NA NA NA NA
"ENSG00000244266" 0.0191558902961285 1.27549804485153 8.1030458415403 0.157409703683605 0.874921966359347 NA NA
"ENSG00000244268" 0.0708719322863616 -0.00677142109372697 8.10304584153361 -0.000835663678344116 0.999333236930629 NA NA
"ENSG00000244278" 0 NA NA NA NA NA NA
"ENSG00000244281" 0 NA NA NA NA NA NA
"ENSG00000244306" 0 NA NA NA NA NA NA
"ENSG00000244310" 0 NA NA NA NA NA NA
"ENSG00000244313" 0.695715810774848 -1.53651891924184 2.58538229467336 -0.594310142220559 0.552304696341629 NA NA
"ENSG00000244327" 0.0258595423038244 0 8.1030458415403 0 1 NA NA
"ENSG00000244331" 0 NA NA NA NA NA NA
"ENSG00000244332" 0.018721535070823 0 8.10304584152655 0 1 NA NA
"ENSG00000244337" 0.0190611127286222 0 8.10304584153869 0 1 NA NA
"ENSG00000244345" 0 NA NA NA NA NA NA
"ENSG00000244349" 0.17120239444262 1.02877700625867 8.08403259653445 0.12726037333146 0.898734322743231 NA NA
"ENSG00000244358" 0 NA NA NA NA NA NA
"ENSG00000244380" 0.012284013421823 0 8.1030458415403 0 1 NA NA
"ENSG00000244436" 0 NA NA NA NA NA NA
"ENSG00000244459" 0.234887634305117 0.623622491240333 4.6118507282942 0.135221742415543 0.892436557011175 NA NA
"ENSG00000244464" 0.219548240853282 -0.0069485119316903 8.10304584140025 -0.000857518526698791 0.999315799290798 NA NA
"ENSG00000244480" 0.172860552155173 -0.00688389793970145 8.10304584141607 -0.000849544489124898 0.999322161649948 NA NA
"ENSG00000244491" 0.0381693122362779 0 8.10304584153345 0 1 NA NA
"ENSG00000244510" 0 NA NA NA NA NA NA
"ENSG00000244535" 0.00886594486577857 0 8.10304584154009 0 1 NA NA
"ENSG00000244545" 0 NA NA NA NA NA NA
"ENSG00000244550" 0 NA NA NA NA NA NA
"ENSG00000244559" 0.0083034808044931 0 8.1030458415403 0 1 NA NA
"ENSG00000244560" 0 NA NA NA NA NA NA
"ENSG00000244593" 0.02456783922042 0 8.1030458415403 0 1 NA NA
"ENSG00000244604" 0.0989132289149362 0 8.10304584151536 0 1 NA NA
"ENSG00000244619" 0.131747037785641 -0.328608148959639 8.10301948829975 -0.0405537897859099 0.967651624233701 NA NA
"ENSG00000244620" 0 NA NA NA NA NA NA
"ENSG00000244630" 0 NA NA NA NA NA NA
"ENSG00000244650" 0 NA NA NA NA NA NA
"ENSG00000244652" 0 NA NA NA NA NA NA
"ENSG00000244657" 0 NA NA NA NA NA NA
"ENSG00000244662" 0 NA NA NA NA NA NA
"ENSG00000244669" 0 NA NA NA NA NA NA
"ENSG00000244675" 0.00986299089135307 0 8.10304584153878 0 1 NA NA
"ENSG00000244676" 0 NA NA NA NA NA NA
"ENSG00000244701" 5.567382122646 0.199117576270461 0.430803177761468 0.46220080665401 0.643937324843449 0.872741758675658 NA
"ENSG00000244706" 0.00981666663675529 0 8.1030458415403 0 1 NA NA
"ENSG00000244733" 0.0356471858279743 0 8.10304584153155 0 1 NA NA
"ENSG00000244738" 0.0439753643785837 0 8.10304584154004 0 1 NA NA
"ENSG00000244756" 0.0236650141336302 -0.00670809708568559 8.1030458415403 -0.000827848838185822 0.99933947226878 NA NA
"ENSG00000244757" 0.143005524272537 0.954915717082776 8.10304584147424 0.117846515466466 0.906189272297748 NA NA
"ENSG00000244791" 0.176709559630901 -1.01995075601445 8.10147658047502 -0.12589689618712 0.899813539611804 NA NA
"ENSG00000244953" 0.0083034808044931 0 8.1030458415403 0 1 NA NA
"ENSG00000245008" 0 NA NA NA NA NA NA
"ENSG00000245025" 4.03558395182288 -1.03579134904725 0.669314376245497 -1.5475408654114 0.121732878297383 NA NA
"ENSG00000245156" 0.160631232409656 -0.327327713124543 8.10304584144686 -0.0403956388164893 0.967777707133378 NA NA
"ENSG00000245261" 0.0394499096358105 0 8.103045841533 0 1 NA NA
"ENSG00000245385" 0 NA NA NA NA NA NA
"ENSG00000245482" 0.12300087007097 0.961898930996643 8.10262288914305 0.11871451308508 0.905501538083016 NA NA
"ENSG00000245651" 0.143037354843009 1.27537162327487 8.10304584149885 0.157394101949071 0.874934261487072 NA NA
"ENSG00000245667" 0.308212375759068 -0.651837105003695 4.23184175078592 -0.154031540731087 0.877584866437564 NA NA
"ENSG00000245688" 0 NA NA NA NA NA NA
"ENSG00000245748" 0.0575219727249108 0 8.10304584152597 0 1 NA NA
"ENSG00000245768" 0.0538083661520552 0 8.10304584152506 0 1 NA NA
"ENSG00000245869" 0.0622283696057251 0 8.10304584153632 0 1 NA NA
"ENSG00000246090" 7.66459703572511 -0.926538768121816 0.487889037559841 -1.89907683262544 0.0575543746843841 0.304906564596149 NA
"ENSG00000246130" 0.655919934242509 0.700635319808625 1.50413383425449 0.465806501956583 0.641354010637459 NA NA
"ENSG00000246203" 5.80789403566736 -1.00845846846443 0.673098292049958 -1.4982335869448 0.134072572162892 0.457109617855877 NA
"ENSG00000246225" 0.255447719113809 -0.00692071937981667 7.77138865612899 -0.000890538317673582 0.999289453319442 NA NA
"ENSG00000246250" 1.41919527968413 -2.21412986300072 2.96889479688881 -0.745775790142841 0.455802866958153 NA NA
"ENSG00000246308" 0.760552620686411 1.41880569628831 1.29443505748032 1.09608101857971 0.273043320521157 NA NA
"ENSG00000246316" 0.0178928294491029 0 8.10304584151932 0 1 NA NA
"ENSG00000246331" 0 NA NA NA NA NA NA
"ENSG00000246465" 1.14343660956588 -0.138703736463086 1.25037272669982 -0.110929911938479 0.911671925681528 NA NA
"ENSG00000246477" 0.012093223816089 0 8.1030458415403 0 1 NA NA
"ENSG00000246575" 0 NA NA NA NA NA NA
"ENSG00000246792" 0.157841222324701 -0.327325523924783 8.10304584145532 -0.0403953686464638 0.967777922522063 NA NA
"ENSG00000246851" 0.166912987185381 -0.965040841497095 8.10085310081514 -0.119128297907289 0.905173711887714 NA NA
"ENSG00000247011" 0.031578925098157 -0.00671015610430723 8.1030458415403 -0.000828102942464868 0.999339269522968 NA NA
"ENSG00000247033" 0.0335441946613945 0 8.10304584153254 0 1 NA NA
"ENSG00000247049" 0 NA NA NA NA NA NA
"ENSG00000247121" 0.891653923921858 0.652175206714262 1.25393167813319 0.520104259336679 0.602990909867414 NA NA
"ENSG00000247130" 0.202622049473627 0 8.10304584141455 0 1 NA NA
"ENSG00000247131" 0.558524683001462 -0.649750007187452 2.44421529650386 -0.265831740811391 0.790368796817105 NA NA
"ENSG00000247193" 0.02327921813593 0 8.1030458415403 0 1 NA NA
"ENSG00000247228" 0.0418161675960242 0 8.10304584153219 0 1 NA NA
"ENSG00000247311" 0.0681780916916992 0 8.1030458415403 0 1 NA NA
"ENSG00000247324" 1.14371282604731 0.863734499690907 0.930778112896254 0.927970359125946 0.353422945262978 NA NA
"ENSG00000247345" 0 NA NA NA NA NA NA
"ENSG00000247372" 0.0201710848946762 0 8.10304584153556 0 1 NA NA
"ENSG00000247402" 0.00986299089135307 0 8.10304584153878 0 1 NA NA
"ENSG00000247416" 2.25064797048846 0.818033535385276 0.719455740215612 1.1370171779297 0.255531104654606 NA NA
"ENSG00000247679" 1.06838529394329 -0.457907388598257 1.28473695645727 -0.356421122858458 0.721525212928594 NA NA
"ENSG00000247765" 0 NA NA NA NA NA NA
"ENSG00000247810" 0.0376762877032617 -0.327183450731905 8.1030458415403 -0.0403778353387313 0.967791900673228 NA NA
"ENSG00000247853" 0.193897267343191 -0.00683206508329892 8.10304584148944 -0.000843147776397511 0.999327265486445 NA NA
"ENSG00000247903" 0.0182506927507462 0 8.10304584152371 0 1 NA NA
"ENSG00000247925" 0 NA NA NA NA NA NA
"ENSG00000247934" 1.18367853189805 0.720654160637397 1.09731062084116 0.656745817410361 0.511344368647975 NA NA
"ENSG00000247970" 0.00936076753541151 0 8.1030458415391 0 1 NA NA
"ENSG00000248015" 0.384971065360569 0.634450790392772 3.31053804898514 0.191645823429598 0.848019645843742 NA NA
"ENSG00000248029" 0.0383747900054385 -0.00672456882897765 8.1030458415403 -0.000829881622352933 0.999337850342235 NA NA
"ENSG00000248100" 0 NA NA NA NA NA NA
"ENSG00000248101" 0.0960414824922931 0 8.10304584150023 0 1 NA NA
"ENSG00000248103" 0.797459705091066 -0.00903637570803172 1.4304892095424 -0.00631698278305949 0.99495981048741 NA NA
"ENSG00000248105" 0 NA NA NA NA NA NA
"ENSG00000248106" 0 NA NA NA NA NA NA
"ENSG00000248112" 0.0485236305538843 0 8.10304584152575 0 1 NA NA
"ENSG00000248114" 0 NA NA NA NA NA NA
"ENSG00000248115" 0.0471443810264727 0 8.1030458415175 0 1 NA NA
"ENSG00000248120" 0 NA NA NA NA NA NA
"ENSG00000248125" 0 NA NA NA NA NA NA
"ENSG00000248126" 0 NA NA NA NA NA NA
"ENSG00000248128" 0 NA NA NA NA NA NA
"ENSG00000248134" 0 NA NA NA NA NA NA
"ENSG00000248137" 0 NA NA NA NA NA NA
"ENSG00000248138" 0.00880495685168251 0 8.1030458415403 0 1 NA NA
"ENSG00000248145" 0 NA NA NA NA NA NA
"ENSG00000248148" 0.0413244762883281 1.27548350675753 8.10304584153852 0.157407909531875 0.874923380259875 NA NA
"ENSG00000248155" 0 NA NA NA NA NA NA
"ENSG00000248160" 0 NA NA NA NA NA NA
"ENSG00000248161" 5.24233356780881 0.452218370301819 0.494368333402035 0.914739759300202 0.360328266361169 0.705031646530891 NA
"ENSG00000248165" 0 NA NA NA NA NA NA
"ENSG00000248170" 0 NA NA NA NA NA NA
"ENSG00000248172" 0 NA NA NA NA NA NA
"ENSG00000248176" 0 NA NA NA NA NA NA
"ENSG00000248185" 0 NA NA NA NA NA NA
"ENSG00000248187" 0.508933532527399 0.614314109527515 2.09301465118827 0.293506836743235 0.769134774529087 NA NA
"ENSG00000248195" 0 NA NA NA NA NA NA
"ENSG00000248196" 0.0109135640315278 -0.00669162534239411 8.1030458415403 -0.000825816054018783 0.999341094195328 NA NA
"ENSG00000248199" 0.0109184814739803 1.2755124575762 8.1030458415403 0.157411482363493 0.874920564651963 NA NA
"ENSG00000248200" 0.0823596137639934 0 8.10304584151213 0 1 NA NA
"ENSG00000248203" 0 NA NA NA NA NA NA
"ENSG00000248206" 0.193680535249625 -0.833769505240669 8.10174277996926 -0.102912364399186 0.918032524436057 NA NA
"ENSG00000248209" 0.162252708238909 -0.327358703580108 8.10304584146316 -0.040399463360434 0.967774658077799 NA NA
"ENSG00000248223" 0 NA NA NA NA NA NA
"ENSG00000248229" 0 NA NA NA NA NA NA
"ENSG00000248234" 0 NA NA NA NA NA NA
"ENSG00000248235" 0 NA NA NA NA NA NA
"ENSG00000248236" 0 NA NA NA NA NA NA
"ENSG00000248237" 0 NA NA NA NA NA NA
"ENSG00000248240" 0.0389856510351847 -0.00672512022016411 8.103045841534 -0.000829949669751709 0.999337796048285 NA NA
"ENSG00000248242" 0 NA NA NA NA NA NA
"ENSG00000248245" 0.013068165174519 0 8.1030458415403 0 1 NA NA
"ENSG00000248249" 0.0112230312477958 0 8.1030458415403 0 1 NA NA
"ENSG00000248254" 0 NA NA NA NA NA NA
"ENSG00000248261" 0 NA NA NA NA NA NA
"ENSG00000248262" 0 NA NA NA NA NA NA
"ENSG00000248266" 0.0109135640315278 -0.00669162534239411 8.1030458415403 -0.000825816054018783 0.999341094195328 NA NA
"ENSG00000248268" 0.11555132273028 -0.600363640929047 8.10271893352246 -0.0740940967907982 0.940935512429816 NA NA
"ENSG00000248281" 0 NA NA NA NA NA NA
"ENSG00000248285" 0 NA NA NA NA NA NA
"ENSG00000248286" 0 NA NA NA NA NA NA
"ENSG00000248288" 0.171430987042039 -0.684234226908427 8.10238318967186 -0.0844485148247028 0.932699835761673 NA NA
"ENSG00000248293" 0 NA NA NA NA NA NA
"ENSG00000248296" 0.0193536771439516 0.95504122196722 8.1030458415403 0.117862004071506 0.906176999706416 NA NA
"ENSG00000248305" 0 NA NA NA NA NA NA
"ENSG00000248308" 0 NA NA NA NA NA NA
"ENSG00000248311" 0 NA NA NA NA NA NA
"ENSG00000248317" 0.00880495685168251 0 8.1030458415403 0 1 NA NA
"ENSG00000248318" 0.0117105097379052 -0.00669368436101528 8.1030458415403 -0.00082607015829777 0.999340891449516 NA NA
"ENSG00000248322" 0 NA NA NA NA NA NA
"ENSG00000248335" 0 NA NA NA NA NA NA
"ENSG00000248337" 0 NA NA NA NA NA NA
"ENSG00000248343" 0 NA NA NA NA NA NA
"ENSG00000248346" 0 NA NA NA NA NA NA
"ENSG00000248347" 0 NA NA NA NA NA NA
"ENSG00000248349" 0 NA NA NA NA NA NA
"ENSG00000248350" 0.00880495685168251 0 8.1030458415403 0 1 NA NA
"ENSG00000248356" 0 NA NA NA NA NA NA
"ENSG00000248358" 0 NA NA NA NA NA NA
"ENSG00000248359" 0 NA NA NA NA NA NA
"ENSG00000248362" 0.121893347831791 0 8.10304584148439 0 1 NA NA
"ENSG00000248363" 0.0127985154158495 0 8.1030458415403 0 1 NA NA
"ENSG00000248367" 3.87049812158327 -0.405877072852273 0.600070568784357 -0.676382235633573 0.498797992966743 NA NA
"ENSG00000248369" 0 NA NA NA NA NA NA
"ENSG00000248373" 0.0219806631310994 0 8.1030458415403 0 1 NA NA
"ENSG00000248375" 0.0455159171298885 0 8.10304584151526 0 1 NA NA
"ENSG00000248378" 0 NA NA NA NA NA NA
"ENSG00000248387" 0.0101711875132875 0 8.10304584154004 0 1 NA NA
"ENSG00000248393" 0 NA NA NA NA NA NA
"ENSG00000248399" 0 NA NA NA NA NA NA
"ENSG00000248401" 0 NA NA NA NA NA NA
"ENSG00000248406" 0 NA NA NA NA NA NA
"ENSG00000248416" 0 NA NA NA NA NA NA
"ENSG00000248417" 0 NA NA NA NA NA NA
"ENSG00000248419" 0 NA NA NA NA NA NA
"ENSG00000248422" 0 NA NA NA NA NA NA
"ENSG00000248423" 0 NA NA NA NA NA NA
"ENSG00000248425" 0 NA NA NA NA NA NA
"ENSG00000248426" 0 NA NA NA NA NA NA
"ENSG00000248428" 0 NA NA NA NA NA NA
"ENSG00000248431" 0.0990451603565664 -0.61099966557739 8.1021864605835 -0.0754117013413422 0.939887149397286 NA NA
"ENSG00000248434" 0.105530042233183 0 8.10304584152188 0 1 NA NA
"ENSG00000248440" 0 NA NA NA NA NA NA
"ENSG00000248443" 0.0417854009794476 0 8.10304584153714 0 1 NA NA
"ENSG00000248447" 0 NA NA NA NA NA NA
"ENSG00000248452" 0 NA NA NA NA NA NA
"ENSG00000248458" 1.48473784245119 -0.522501177446648 0.967449779514192 -0.540080930825188 0.589141220840231 NA NA
"ENSG00000248466" 0 NA NA NA NA NA NA
"ENSG00000248468" 0.300466344809927 -0.657317044085218 4.2373327740155 -0.155125188211808 0.876722625221365 NA NA
"ENSG00000248469" 0 NA NA NA NA NA NA
"ENSG00000248471" 0 NA NA NA NA NA NA
"ENSG00000248475" 0.0171273340374829 0 8.10304584153869 0 1 NA NA
"ENSG00000248479" 0.0216723831700495 0 8.10304584153335 0 1 NA NA
"ENSG00000248480" 0 NA NA NA NA NA NA
"ENSG00000248482" 0 NA NA NA NA NA NA
"ENSG00000248484" 0 NA NA NA NA NA NA
"ENSG00000248490" 0 NA NA NA NA NA NA
"ENSG00000248491" 0.0152553158790369 0 8.1030458415403 0 1 NA NA
"ENSG00000248493" 0.0373830103537833 -0.327179332694659 8.1030458415403 -0.0403773271301728 0.967792305834579 NA NA
"ENSG00000248511" 0 NA NA NA NA NA NA
"ENSG00000248514" 0 NA NA NA NA NA NA
"ENSG00000248515" 0.0123199367350616 0 8.1030458415403 0 1 NA NA
"ENSG00000248516" 0.010468704978083 0 8.1030458415403 0 1 NA NA
"ENSG00000248518" 0 NA NA NA NA NA NA
"ENSG00000248521" 0 NA NA NA NA NA NA
"ENSG00000248525" 0 NA NA NA NA NA NA
"ENSG00000248529" 0.0112725434963834 0 8.1030458415347 0 1 NA NA
"ENSG00000248532" 0 NA NA NA NA NA NA
"ENSG00000248533" 0.00881101099143422 0 8.1030458415403 0 1 NA NA
"ENSG00000248537" 0 NA NA NA NA NA NA
"ENSG00000248540" 0.801591620701 -1.18546453823423 1.54493032057162 -0.767325569606022 0.442887969459117 NA NA
"ENSG00000248542" 0 NA NA NA NA NA NA
"ENSG00000248544" 0.667073487138526 -1.059496738852 1.65163364914253 -0.641484108417176 0.521208202534107 NA NA
"ENSG00000248545" 0 NA NA NA NA NA NA
"ENSG00000248551" 0.00992447624296523 0 8.1030458415403 0 1 NA NA
"ENSG00000248552" 0 NA NA NA NA NA NA
"ENSG00000248559" 0.353938965129881 -0.654646764957977 2.59725212202875 -0.252053606735192 0.800999628856255 NA NA
"ENSG00000248560" 0 NA NA NA NA NA NA
"ENSG00000248564" 0 NA NA NA NA NA NA
"ENSG00000248567" 0 NA NA NA NA NA NA
"ENSG00000248569" 0.0973508693770249 -0.333976477419953 8.10291199768647 -0.0412168461801522 0.967123023774854 NA NA
"ENSG00000248571" 0.014682632128395 0 8.10304584153901 0 1 NA NA
"ENSG00000248576" 0 NA NA NA NA NA NA
"ENSG00000248577" 0 NA NA NA NA NA NA
"ENSG00000248583" 0.046834407034297 -0.00673692253502653 8.1030458415403 -0.000831406197961966 0.999336633907314 NA NA
"ENSG00000248585" 0.168324170120768 -0.00689973441573443 8.10304584144635 -0.000851498874712384 0.999320602276426 NA NA
"ENSG00000248586" 0 NA NA NA NA NA NA
"ENSG00000248588" 0.0233287303845176 0 8.10304584153491 0 1 NA NA
"ENSG00000248591" 0 NA NA NA NA NA NA
"ENSG00000248596" 0.238692324433094 1.41449108448498 7.02626184602902 0.201314883430425 0.840452365504596 NA NA
"ENSG00000248597" 0 NA NA NA NA NA NA
"ENSG00000248600" 0.0194286686687063 0 8.1030458415403 0 1 NA NA
"ENSG00000248601" 0 NA NA NA NA NA NA
"ENSG00000248605" 0.206161144204887 -0.326948553725419 7.51438926894982 -0.043509664195386 0.965295260908933 NA NA
"ENSG00000248607" 0 NA NA NA NA NA NA
"ENSG00000248608" 0.617276593243368 -1.19240147504544 1.83179616628102 -0.65094659383762 0.515080962481138 NA NA
"ENSG00000248611" 0 NA NA NA NA NA NA
"ENSG00000248613" 0 NA NA NA NA NA NA
"ENSG00000248621" 0 NA NA NA NA NA NA
"ENSG00000248624" 0 NA NA NA NA NA NA
"ENSG00000248625" 0 NA NA NA NA NA NA
"ENSG00000248627" 0 NA NA NA NA NA NA
"ENSG00000248629" 0 NA NA NA NA NA NA
"ENSG00000248634" 0.0351736420942078 0 8.10304584153612 0 1 NA NA
"ENSG00000248635" 0 NA NA NA NA NA NA
"ENSG00000248636" 0.241329425151664 0.326970128981862 8.10252179231203 0.0403541190462583 0.967810808126538 NA NA
"ENSG00000248637" 0 NA NA NA NA NA NA
"ENSG00000248639" 0 NA NA NA NA NA NA
"ENSG00000248645" 0 NA NA NA NA NA NA
"ENSG00000248646" 0 NA NA NA NA NA NA
"ENSG00000248647" 0 NA NA NA NA NA NA
"ENSG00000248648" 0 NA NA NA NA NA NA
"ENSG00000248652" 0 NA NA NA NA NA NA
"ENSG00000248656" 0.0668480297772701 0 8.1030458415139 0 1 NA NA
"ENSG00000248664" 0.177142538930903 1.39372043889416 8.08470965250499 0.172389671218722 0.863131191795545 NA NA
"ENSG00000248667" 0 NA NA NA NA NA NA
"ENSG00000248676" 0 NA NA NA NA NA NA
"ENSG00000248687" 0 NA NA NA NA NA NA
"ENSG00000248694" 0 NA NA NA NA NA NA
"ENSG00000248696" 0 NA NA NA NA NA NA
"ENSG00000248699" 0 NA NA NA NA NA NA
"ENSG00000248701" 0 NA NA NA NA NA NA
"ENSG00000248702" 0.0529503420649075 -0.327199922475196 8.1030458415403 -0.0403798681228983 0.967790280067824 NA NA
"ENSG00000248705" 0 NA NA NA NA NA NA
"ENSG00000248709" 0 NA NA NA NA NA NA
"ENSG00000248715" 0 NA NA NA NA NA NA
"ENSG00000248716" 0.00894641472455145 0 8.10304584153714 0 1 NA NA
"ENSG00000248725" 0 NA NA NA NA NA NA
"ENSG00000248733" 0 NA NA NA NA NA NA
"ENSG00000248734" 0.127627623033945 -0.677740595365419 8.10249017813996 -0.083645963211893 0.9333379216015 NA NA
"ENSG00000248736" 0.84326258002077 -1.61941217771468 2.64080231505802 -0.613227339464483 0.539726029876339 NA NA
"ENSG00000248738" 0 NA NA NA NA NA NA
"ENSG00000248739" 0 NA NA NA NA NA NA
"ENSG00000248744" 0 NA NA NA NA NA NA
"ENSG00000248747" 0 NA NA NA NA NA NA
"ENSG00000248749" 0.00888992521533467 0 8.1030458415403 0 1 NA NA
"ENSG00000248750" 0.0247300866988652 0 8.1030458415403 0 1 NA NA
"ENSG00000248751" 0.390974616040402 -1.68804824525387 8.09443529837723 -0.208544287900145 0.834804005959288 NA NA
"ENSG00000248752" 0.0460315869989241 0 8.10304584153717 0 1 NA NA
"ENSG00000248753" 0 NA NA NA NA NA NA
"ENSG00000248755" 0.00843519566997121 -0.00669162534239392 8.1030458415403 -0.000825816054018758 0.999341094195328 NA NA
"ENSG00000248758" 0 NA NA NA NA NA NA
"ENSG00000248762" 0.012284013421823 0 8.1030458415403 0 1 NA NA
"ENSG00000248763" 0.0123199367350616 0 8.1030458415403 0 1 NA NA
"ENSG00000248764" 0 NA NA NA NA NA NA
"ENSG00000248766" 0.0371238299976828 0 8.1030458415374 0 1 NA NA
"ENSG00000248769" 0 NA NA NA NA NA NA
"ENSG00000248770" 0 NA NA NA NA NA NA
"ENSG00000248772" 0 NA NA NA NA NA NA
"ENSG00000248773" 0.0499840544141898 0 8.10304584152879 0 1 NA NA
"ENSG00000248774" 0.0892060312983183 0.0567741601744969 8.10048830836557 0.00700873305574243 0.994407885887026 NA NA
"ENSG00000248775" 0 NA NA NA NA NA NA
"ENSG00000248777" 0 NA NA NA NA NA NA
"ENSG00000248778" 0.083992739614797 -0.00678211143522714 8.10304584150455 -0.000836982977498231 0.999332184282571 NA NA
"ENSG00000248779" 0 NA NA NA NA NA NA
"ENSG00000248783" 0 NA NA NA NA NA NA
"ENSG00000248787" 1.28053536844542 0.556799881192731 0.996435085217076 0.558791926793134 0.576303732851754 NA NA
"ENSG00000248790" 0.0371175761752036 0 8.10304584153992 0 1 NA NA
"ENSG00000248791" 0.258854408610325 -0.984648221209789 4.86504763757252 -0.202392308269584 0.839610041091641 NA NA
"ENSG00000248794" 0.18664151605964 0.634460334009548 8.10304584147462 0.0782989935416787 0.937590218044082 NA NA
"ENSG00000248795" 0.0126043354413591 -0.00669162534239074 8.1030458415403 -0.000825816054018366 0.999341094195328 NA NA
"ENSG00000248799" 0 NA NA NA NA NA NA
"ENSG00000248802" 0.10639002586889 -0.00682381017636721 8.10304584151354 -0.000842129035159526 0.999328078324061 NA NA
"ENSG00000248803" 0.0421146838964813 0 8.10304584153687 0 1 NA NA
"ENSG00000248813" 0 NA NA NA NA NA NA
"ENSG00000248816" 0 NA NA NA NA NA NA
"ENSG00000248821" 0 NA NA NA NA NA NA
"ENSG00000248824" 0 NA NA NA NA NA NA
"ENSG00000248827" 0 NA NA NA NA NA NA
"ENSG00000248831" 0 NA NA NA NA NA NA
"ENSG00000248837" 0.0786975662514711 0 8.10304584151919 0 1 NA NA
"ENSG00000248839" 0 NA NA NA NA NA NA
"ENSG00000248840" 0.753130175000801 0.290913723774272 1.6979673727217 0.171330573512706 0.863963841686665 NA NA
"ENSG00000248842" 0 NA NA NA NA NA NA
"ENSG00000248847" 0 NA NA NA NA NA NA
"ENSG00000248851" 0.0327172919044896 -0.00672375539849854 8.10304584153717 -0.000829781236585356 0.999337930438461 NA NA
"ENSG00000248853" 0.155426509542385 0 8.10304584143376 0 1 NA NA
"ENSG00000248863" 0.291621142273556 -0.32738304868632 5.72976434891313 -0.0571372623288461 0.954435853847871 NA NA
"ENSG00000248867" 0 NA NA NA NA NA NA
"ENSG00000248870" 0 NA NA NA NA NA NA
"ENSG00000248876" 0 NA NA NA NA NA NA
"ENSG00000248878" 0 NA NA NA NA NA NA
"ENSG00000248881" 0.0432285777408842 0 8.10304584152374 0 1 NA NA
"ENSG00000248884" 0.0799953510262237 -0.327247278686451 8.1030458415403 -0.0403857123711206 0.967785620833017 NA NA
"ENSG00000248891" 0 NA NA NA NA NA NA
"ENSG00000248895" 0 NA NA NA NA NA NA
"ENSG00000248896" 0.0240371202886675 -0.00670809708568628 8.1030458415403 -0.000827848838185907 0.99933947226878 NA NA
"ENSG00000248911" 0 NA NA NA NA NA NA
"ENSG00000248912" 0 NA NA NA NA NA NA
"ENSG00000248918" 0 NA NA NA NA NA NA
"ENSG00000248921" 0 NA NA NA NA NA NA
"ENSG00000248924" 0 NA NA NA NA NA NA
"ENSG00000248926" 0 NA NA NA NA NA NA
"ENSG00000248927" 0.379680637311214 0.0498283657846256 3.9681574066912 0.0125570537349662 0.989981183990205 NA NA
"ENSG00000248928" 0.0136372806150015 -0.00669368436101519 8.1030458415403 -0.000826070158297759 0.999340891449516 NA NA
"ENSG00000248935" 0 NA NA NA NA NA NA
"ENSG00000248936" 0.0951641036662762 0 8.10304584148943 0 1 NA NA
"ENSG00000248939" 0 NA NA NA NA NA NA
"ENSG00000248943" 0 NA NA NA NA NA NA
"ENSG00000248949" 0 NA NA NA NA NA NA
"ENSG00000248954" 0.652245543641943 -1.78510602475869 2.07525652773993 -0.860185717234086 0.389686676562154 NA NA
"ENSG00000248955" 0 NA NA NA NA NA NA
"ENSG00000248962" 0 NA NA NA NA NA NA
"ENSG00000248964" 0.199476699284384 1.27540672071991 6.74067692694355 0.189210480570862 0.849927853725302 NA NA
"ENSG00000248965" 0 NA NA NA NA NA NA
"ENSG00000248967" 0 NA NA NA NA NA NA
"ENSG00000248968" 0.177854920985049 0.537795603458247 7.08299280575243 0.075927735380654 0.939476590902921 NA NA
"ENSG00000248969" 0 NA NA NA NA NA NA
"ENSG00000248973" 0.0109135640315278 -0.00669162534239411 8.1030458415403 -0.000825816054018783 0.999341094195328 NA NA
"ENSG00000248975" 0.0491318112306929 0 8.1030458415151 0 1 NA NA
"ENSG00000248977" 0 NA NA NA NA NA NA
"ENSG00000248978" 0 NA NA NA NA NA NA
"ENSG00000248984" 0 NA NA NA NA NA NA
"ENSG00000248991" 0.0210712772733167 -0.00670781142497741 8.10304584153949 -0.000827813584688174 0.999339500396992 NA NA
"ENSG00000248993" 0 NA NA NA NA NA NA
"ENSG00000248994" 0.11784467960006 0.605308859463788 8.10120649556319 0.0747183595178446 0.940438799722879 NA NA
"ENSG00000249000" 0 NA NA NA NA NA NA
"ENSG00000249001" 0 NA NA NA NA NA NA
"ENSG00000249002" 0 NA NA NA NA NA NA
"ENSG00000249006" 0.0109184814739803 1.2755124575762 8.1030458415403 0.157411482363493 0.874920564651963 NA NA
"ENSG00000249007" 0.0106008753310464 0 8.10304584153717 0 1 NA NA
"ENSG00000249008" 0 NA NA NA NA NA NA
"ENSG00000249012" 0 NA NA NA NA NA NA
"ENSG00000249016" 0 NA NA NA NA NA NA
"ENSG00000249017" 0 NA NA NA NA NA NA
"ENSG00000249019" 0 NA NA NA NA NA NA
"ENSG00000249021" 0.0205837987832074 0 8.10304584153831 0 1 NA NA
"ENSG00000249022" 0.0278638643386775 -0.00670809708568561 8.1030458415403 -0.000827848838185824 0.99933947226878 NA NA
"ENSG00000249023" 0 NA NA NA NA NA NA
"ENSG00000249028" 0.010468704978083 0 8.1030458415403 0 1 NA NA
"ENSG00000249036" 0 NA NA NA NA NA NA
"ENSG00000249041" 0 NA NA NA NA NA NA
"ENSG00000249049" 0 NA NA NA NA NA NA
"ENSG00000249050" 0.121359726951333 0 8.10304584149421 0 1 NA NA
"ENSG00000249051" 0 NA NA NA NA NA NA
"ENSG00000249052" 0 NA NA NA NA NA NA
"ENSG00000249053" 0 NA NA NA NA NA NA
"ENSG00000249056" 0 NA NA NA NA NA NA
"ENSG00000249061" 0 NA NA NA NA NA NA
"ENSG00000249068" 0.0232052107724055 -0.00670730635085554 8.10304584153768 -0.000827751253296961 0.999339550130229 NA NA
"ENSG00000249072" 0.0101711875132875 0 8.10304584154004 0 1 NA NA
"ENSG00000249079" 0 NA NA NA NA NA NA
"ENSG00000249084" 0 NA NA NA NA NA NA
"ENSG00000249086" 0 NA NA NA NA NA NA
"ENSG00000249091" 0 NA NA NA NA NA NA
"ENSG00000249094" 0.0295998561819939 0 8.10304584152874 0 1 NA NA
"ENSG00000249099" 0 NA NA NA NA NA NA
"ENSG00000249100" 0 NA NA NA NA NA NA
"ENSG00000249101" 0 NA NA NA NA NA NA
"ENSG00000249102" 0.867647897958121 1.05106714764271 1.2426768250426 0.845808923496001 0.397659346600787 NA NA
"ENSG00000249105" 0 NA NA NA NA NA NA
"ENSG00000249109" 0.031230951069003 -0.327181391713283 8.1030458415403 -0.0403775812344522 0.967792103253902 NA NA
"ENSG00000249111" 0.0312248282458469 -0.00671015610430698 8.1030458415403 -0.000828102942464837 0.999339269522968 NA NA
"ENSG00000249112" 0 NA NA NA NA NA NA
"ENSG00000249114" 0 NA NA NA NA NA NA
"ENSG00000249122" 0 NA NA NA NA NA NA
"ENSG00000249125" 0.0139298105332532 -0.00669368436101521 8.1030458415403 -0.000826070158297761 0.999340891449516 NA NA
"ENSG00000249135" 0 NA NA NA NA NA NA
"ENSG00000249138" 0 NA NA NA NA NA NA
"ENSG00000249141" 3.45998268830574 0.440191869556615 0.588201152115993 0.748369614668503 0.454237245020167 NA NA
"ENSG00000249148" 0 NA NA NA NA NA NA
"ENSG00000249149" 0 NA NA NA NA NA NA
"ENSG00000249150" 0.00894641472455145 0 8.10304584153714 0 1 NA NA
"ENSG00000249153" 0 NA NA NA NA NA NA
"ENSG00000249157" 0 NA NA NA NA NA NA
"ENSG00000249159" 0 NA NA NA NA NA NA
"ENSG00000249166" 0.010399839673666 0 8.1030458415403 0 1 NA NA
"ENSG00000249169" 0.0109135640315278 -0.00669162534239411 8.1030458415403 -0.000825816054018783 0.999341094195328 NA NA
"ENSG00000249170" 0 NA NA NA NA NA NA
"ENSG00000249171" 0 NA NA NA NA NA NA
"ENSG00000249174" 0.126035427270524 -0.327257034571927 8.1030458414987 -0.0403869163489021 0.967784660980838 NA NA
"ENSG00000249175" 0.183460095255707 -0.647803810525827 8.10304584146185 -0.0799457171044411 0.936280429174797 NA NA
"ENSG00000249176" 0 NA NA NA NA NA NA
"ENSG00000249180" 0.0123199367350616 0 8.1030458415403 0 1 NA NA
"ENSG00000249184" 0.0505279423879398 0 8.10304584152687 0 1 NA NA
"ENSG00000249186" 0 NA NA NA NA NA NA
"ENSG00000249189" 0 NA NA NA NA NA NA
"ENSG00000249198" 0 NA NA NA NA NA NA
"ENSG00000249199" 0 NA NA NA NA NA NA
"ENSG00000249200" 0 NA NA NA NA NA NA
"ENSG00000249207" 0.187195126978678 -0.647801366771812 8.10304584145602 -0.0799454155198769 0.936280669036725 NA NA
"ENSG00000249209" 1.89219079987698 0.106244086028956 1.22431794513392 0.0867781824576082 0.930847830067695 NA NA
"ENSG00000249213" 0 NA NA NA NA NA NA
"ENSG00000249216" 0 NA NA NA NA NA NA
"ENSG00000249219" 0 NA NA NA NA NA NA
"ENSG00000249225" 0 NA NA NA NA NA NA
"ENSG00000249228" 0.0646473334641091 0 8.10304584151968 0 1 NA NA
"ENSG00000249234" 0 NA NA NA NA NA NA
"ENSG00000249235" 0 NA NA NA NA NA NA
"ENSG00000249236" 0 NA NA NA NA NA NA
"ENSG00000249237" 0 NA NA NA NA NA NA
"ENSG00000249240" 0 NA NA NA NA NA NA
"ENSG00000249244" 0 NA NA NA NA NA NA
"ENSG00000249257" 0 NA NA NA NA NA NA
"ENSG00000249258" 0.282303225959628 -0.00684772151338667 5.84274612233729 -0.00117200394643322 0.999064876360021 NA NA
"ENSG00000249259" 0.0194286686687063 0 8.1030458415403 0 1 NA NA
"ENSG00000249261" 0.0284573125315881 0 8.10304584152739 0 1 NA NA
"ENSG00000249262" 0 NA NA NA NA NA NA
"ENSG00000249269" 0 NA NA NA NA NA NA
"ENSG00000249275" 0.0590330481733861 -0.664785104535047 8.10271588888369 -0.0820447259476395 0.934611147154678 NA NA
"ENSG00000249276" 0 NA NA NA NA NA NA
"ENSG00000249278" 0 NA NA NA NA NA NA
"ENSG00000249282" 0 NA NA NA NA NA NA
"ENSG00000249284" 0.0305102692888916 0 8.1030458415403 0 1 NA NA
"ENSG00000249285" 0.00992447624296523 0 8.1030458415403 0 1 NA NA
"ENSG00000249287" 0 NA NA NA NA NA NA
"ENSG00000249289" 0 NA NA NA NA NA NA
"ENSG00000249290" 0 NA NA NA NA NA NA
"ENSG00000249293" 0 NA NA NA NA NA NA
"ENSG00000249295" 0 NA NA NA NA NA NA
"ENSG00000249301" 0 NA NA NA NA NA NA
"ENSG00000249304" 0.540394273315729 0.087123537863994 2.12294632201591 0.041038973506058 0.967264825655094 NA NA
"ENSG00000249305" 0 NA NA NA NA NA NA
"ENSG00000249309" 0 NA NA NA NA NA NA
"ENSG00000249316" 0.00843519566997121 -0.00669162534239392 8.1030458415403 -0.000825816054018758 0.999341094195328 NA NA
"ENSG00000249317" 0 NA NA NA NA NA NA
"ENSG00000249318" 0 NA NA NA NA NA NA
"ENSG00000249319" 0.030234208604557 0 8.10304584152037 0 1 NA NA
"ENSG00000249320" 0.0113111133755411 0 8.1030458415403 0 1 NA NA
"ENSG00000249328" 0.263585414666872 -0.327344466433571 4.01647043627035 -0.081500529289975 0.935043903968085 NA NA
"ENSG00000249330" 3.24454327194038 -3.91842502531739 1.30826297294319 -2.99513561597033 0.00274322845484577 NA NA
"ENSG00000249333" 0 NA NA NA NA NA NA
"ENSG00000249334" 0 NA NA NA NA NA NA
"ENSG00000249335" 0.0475871522819592 -0.00673692253502661 8.1030458415403 -0.000831406197961975 0.999336633907314 NA NA
"ENSG00000249341" 0.0939131493552069 0 8.10304584150842 0 1 NA NA
"ENSG00000249349" 0.332846872094964 -0.327346721910022 3.28039413659835 -0.0997888388647924 0.920511969115779 NA NA
"ENSG00000249351" 0 NA NA NA NA NA NA
"ENSG00000249359" 1.10951804584348 -0.893295854586931 1.18519597945043 -0.753711512758545 0.451022467347236 NA NA
"ENSG00000249368" 0 NA NA NA NA NA NA
"ENSG00000249373" 0 NA NA NA NA NA NA
"ENSG00000249380" 0 NA NA NA NA NA NA
"ENSG00000249388" 0.130235786347073 -0.688493052508632 8.10202080895116 -0.0849779417683031 0.932278927184672 NA NA
"ENSG00000249392" 0 NA NA NA NA NA NA
"ENSG00000249403" 0 NA NA NA NA NA NA
"ENSG00000249404" 0 NA NA NA NA NA NA
"ENSG00000249405" 0 NA NA NA NA NA NA
"ENSG00000249406" 1.04139466753085 1.23417572810189 1.1156865492749 1.10620292850533 0.268638695608216 NA NA
"ENSG00000249409" 0.0341641042402589 0 8.10304584153381 0 1 NA NA
"ENSG00000249411" 0 NA NA NA NA NA NA
"ENSG00000249412" 0 NA NA NA NA NA NA
"ENSG00000249413" 0.126543484078768 -0.00680334836873345 8.1030458415329 -0.000839603835617253 0.999330093141077 NA NA
"ENSG00000249416" 0 NA NA NA NA NA NA
"ENSG00000249417" 0 NA NA NA NA NA NA
"ENSG00000249418" 0 NA NA NA NA NA NA
"ENSG00000249419" 0.00881101099143422 0 8.1030458415403 0 1 NA NA
"ENSG00000249426" 0.0083034808044931 0 8.1030458415403 0 1 NA NA
"ENSG00000249429" 0 NA NA NA NA NA NA
"ENSG00000249433" 0 NA NA NA NA NA NA
"ENSG00000249435" 0 NA NA NA NA NA NA
"ENSG00000249441" 0 NA NA NA NA NA NA
"ENSG00000249444" 0 NA NA NA NA NA NA
"ENSG00000249451" 0 NA NA NA NA NA NA
"ENSG00000249452" 0 NA NA NA NA NA NA
"ENSG00000249453" 0 NA NA NA NA NA NA
"ENSG00000249456" 0.0921120634610404 -0.00679864030486865 8.10304584149688 -0.000839022811650876 0.999330556730966 NA NA
"ENSG00000249458" 0 NA NA NA NA NA NA
"ENSG00000249463" 0.0451987808954977 0 8.10304584153144 0 1 NA NA
"ENSG00000249472" 0 NA NA NA NA NA NA
"ENSG00000249474" 0 NA NA NA NA NA NA
"ENSG00000249476" 1.07738081534159 -2.05371307029225 1.34880434613831 -1.52261747685802 0.12785443474225 NA NA
"ENSG00000249478" 0.0397421061722055 -0.00672456882897735 8.1030458415403 -0.000829881622352896 0.999337850342235 NA NA
"ENSG00000249479" 0 NA NA NA NA NA NA
"ENSG00000249483" 0.485810089704339 -0.205519083410668 1.84030230514713 -0.111676805944248 0.911079670443435 NA NA
"ENSG00000249486" 0 NA NA NA NA NA NA
"ENSG00000249492" 0.17898399560973 -1.09079707434179 8.10076297707365 -0.134653621816723 0.892885743553484 NA NA
"ENSG00000249495" 0 NA NA NA NA NA NA
"ENSG00000249513" 0 NA NA NA NA NA NA
"ENSG00000249518" 0 NA NA NA NA NA NA
"ENSG00000249520" 0 NA NA NA NA NA NA
"ENSG00000249522" 0 NA NA NA NA NA NA
"ENSG00000249525" 0 NA NA NA NA NA NA
"ENSG00000249526" 0 NA NA NA NA NA NA
"ENSG00000249531" 0 NA NA NA NA NA NA
"ENSG00000249541" 0 NA NA NA NA NA NA
"ENSG00000249547" 0.0109135640315278 -0.00669162534239411 8.1030458415403 -0.000825816054018783 0.999341094195328 NA NA
"ENSG00000249562" 0.0609143265336332 -0.00672456882897774 8.1030458415403 -0.000829881622352944 0.999337850342235 NA NA
"ENSG00000249564" 0 NA NA NA NA NA NA
"ENSG00000249568" 0 NA NA NA NA NA NA
"ENSG00000249574" 0.512535798399947 -0.776443743712643 1.80965136049667 -0.429057088377256 0.667881679720001 NA NA
"ENSG00000249577" 0 NA NA NA NA NA NA
"ENSG00000249579" 0 NA NA NA NA NA NA
"ENSG00000249588" 0 NA NA NA NA NA NA
"ENSG00000249590" 1.67854098359199 4.29092545952318 3.00816768659298 1.42642495584515 0.153745714359945 NA NA
"ENSG00000249593" 0.354039409487174 -1.40743114264735 3.43014252239118 -0.410312729998815 0.681576554997256 NA NA
"ENSG00000249600" 0.0205262291992615 0 8.1030458415403 0 1 NA NA
"ENSG00000249602" 0.0547467547775455 0 8.10304584152714 0 1 NA NA
"ENSG00000249604" 0.324095119924846 -0.661529343734656 3.33575625188213 -0.198314653044988 0.842798887892852 NA NA
"ENSG00000249605" 0 NA NA NA NA NA NA
"ENSG00000249609" 0.0328580172286663 -0.00672250981035628 8.1030458415403 -0.000829627518073921 0.999338053088046 NA NA
"ENSG00000249617" 0.282459705213558 -1.39984975615125 4.31536880648961 -0.324387049849854 0.745645022860029 NA NA
"ENSG00000249621" 0 NA NA NA NA NA NA
"ENSG00000249627" 0 NA NA NA NA NA NA
"ENSG00000249631" 0.0962193182318669 -0.647703686892327 8.10304584151241 -0.0799333608078706 0.936290256622525 NA NA
"ENSG00000249635" 0.675723197089009 -0.31434204178082 1.58034461095826 -0.19890727604672 0.842335277779986 NA NA
"ENSG00000249638" 0 NA NA NA NA NA NA
"ENSG00000249639" 0 NA NA NA NA NA NA
"ENSG00000249642" 0.0579348934470708 -0.00675514259433435 8.1030458415393 -0.00083365474248028 0.99933483982898 NA NA
"ENSG00000249655" 0.0101711875132875 0 8.10304584154004 0 1 NA NA
"ENSG00000249658" 0 NA NA NA NA NA NA
"ENSG00000249664" 0.0516345249500675 0 8.10304584152371 0 1 NA NA
"ENSG00000249675" 0.00894641472455145 0 8.10304584153714 0 1 NA NA
"ENSG00000249678" 0 NA NA NA NA NA NA
"ENSG00000249679" 3.70382185150164 -0.137517733114947 0.62387515580015 -0.220425083186033 0.825540112212131 NA NA
"ENSG00000249684" 0.728415157467932 -2.6333828855154 1.69330596581941 -1.5551725079059 0.119904989996656 NA NA
"ENSG00000249685" 0.179203479136419 0.634414480020443 8.10304584147424 0.0782933346832726 0.937594719341541 NA NA
"ENSG00000249686" 0 NA NA NA NA NA NA
"ENSG00000249688" 0 NA NA NA NA NA NA
"ENSG00000249689" 0 NA NA NA NA NA NA
"ENSG00000249690" 0.0740757136346963 1.27544125694958 8.10304584152331 0.157402695467142 0.874927489261821 NA NA
"ENSG00000249692" 0.00981666663675529 0 8.1030458415403 0 1 NA NA
"ENSG00000249695" 0.0111582819844231 0 8.1030458415403 0 1 NA NA
"ENSG00000249697" 0 NA NA NA NA NA NA
"ENSG00000249706" 0 NA NA NA NA NA NA
"ENSG00000249708" 0 NA NA NA NA NA NA
"ENSG00000249713" 0.0255611112147751 -0.0067080970856859 8.1030458415403 -0.00082784883818586 0.99933947226878 NA NA
"ENSG00000249721" 0.591745682040924 -0.550296155774647 1.64599014419557 -0.334325304264558 0.738134097871532 NA NA
"ENSG00000249722" 0.0206398924913705 0 8.10304584153923 0 1 NA NA
"ENSG00000249725" 0.0083034808044931 0 8.1030458415403 0 1 NA NA
"ENSG00000249727" 0 NA NA NA NA NA NA
"ENSG00000249729" 0 NA NA NA NA NA NA
"ENSG00000249735" 0.0126043354413591 -0.00669162534239074 8.1030458415403 -0.000825816054018366 0.999341094195328 NA NA
"ENSG00000249737" 0 NA NA NA NA NA NA
"ENSG00000249738" 0.45298428814406 0.307474960321754 2.13033305287456 0.144331873322279 0.885238410531199 NA NA
"ENSG00000249741" 0.0606276039190927 -0.00675718039255194 8.10304584153923 -0.000833906227941118 0.999334639172684 NA NA
"ENSG00000249742" 0.0109135640315278 -0.00669162534239411 8.1030458415403 -0.000825816054018783 0.999341094195328 NA NA
"ENSG00000249743" 0.31977554415412 -0.327355671246239 4.16889127838911 -0.0785234369011252 0.93741168782797 NA NA
"ENSG00000249746" 0 NA NA NA NA NA NA
"ENSG00000249752" 0 NA NA NA NA NA NA
"ENSG00000249753" 0 NA NA NA NA NA NA
"ENSG00000249755" 0 NA NA NA NA NA NA
"ENSG00000249761" 0 NA NA NA NA NA NA
"ENSG00000249763" 0 NA NA NA NA NA NA
"ENSG00000249764" 0 NA NA NA NA NA NA
"ENSG00000249766" 0.0300624510509469 0 8.10304584153555 0 1 NA NA
"ENSG00000249771" 0.0840137450812374 -0.567925035214633 8.10248744097992 -0.0700926770144981 0.944119895264195 NA NA
"ENSG00000249772" 0.037532503188643 0 8.10304584151628 0 1 NA NA
"ENSG00000249773" 2.30598364888517 1.55154707073025 2.89127354752172 0.536631019247614 0.59152251312774 NA NA
"ENSG00000249774" 0 NA NA NA NA NA NA
"ENSG00000249776" 0.0305159099008897 0 8.1030458415403 0 1 NA NA
"ENSG00000249779" 0.0684021069847285 -0.00677206277661016 8.10304584152862 -0.000835742868675741 0.999333173745908 NA NA
"ENSG00000249780" 0.0636748391660392 0 8.10304584153705 0 1 NA NA
"ENSG00000249782" 0 NA NA NA NA NA NA
"ENSG00000249787" 0.0245141260842661 0 8.1030458415403 0 1 NA NA
"ENSG00000249791" 0 NA NA NA NA NA NA
"ENSG00000249792" 0 NA NA NA NA NA NA
"ENSG00000249795" 0 NA NA NA NA NA NA
"ENSG00000249803" 0.0102248976740533 0 8.1030458415403 0 1 NA NA
"ENSG00000249806" 0 NA NA NA NA NA NA
"ENSG00000249807" 1.0501023471781 -2.03853625275368 1.46777663725654 -1.38885999477684 0.164875327512607 NA NA
"ENSG00000249818" 0 NA NA NA NA NA NA
"ENSG00000249819" 0 NA NA NA NA NA NA
"ENSG00000249828" 0 NA NA NA NA NA NA
"ENSG00000249829" 0 NA NA NA NA NA NA
"ENSG00000249831" 0 NA NA NA NA NA NA
"ENSG00000249837" 0 NA NA NA NA NA NA
"ENSG00000249839" 0.0178689841460039 -0.00669368436101518 8.1030458415403 -0.000826070158297757 0.999340891449516 NA NA
"ENSG00000249842" 0 NA NA NA NA NA NA
"ENSG00000249843" 0 NA NA NA NA NA NA
"ENSG00000249847" 0 NA NA NA NA NA NA
"ENSG00000249848" 0 NA NA NA NA NA NA
"ENSG00000249849" 0.11253721010411 0 8.10304584148247 0 1 NA NA
"ENSG00000249852" 0.0147097758718083 0 8.1030458415403 0 1 NA NA
"ENSG00000249856" 0.0644918433084631 -0.00676962588707427 8.10304584153963 -0.000835442131200876 0.999333413699613 NA NA
"ENSG00000249857" 0.0294195517436167 0 8.10304584151509 0 1 NA NA
"ENSG00000249863" 0.21595550729744 -0.00694020112498474 8.1030458413863 -0.000856492886852209 0.999316617632696 NA NA
"ENSG00000249865" 0 NA NA NA NA NA NA
"ENSG00000249868" 0 NA NA NA NA NA NA
"ENSG00000249870" 0 NA NA NA NA NA NA
"ENSG00000249875" 0 NA NA NA NA NA NA
"ENSG00000249876" 0.121751902486028 -0.00680578928190969 8.10304584149166 -0.000839905069654258 0.999329852791174 NA NA
"ENSG00000249877" 0 NA NA NA NA NA NA
"ENSG00000249878" 0 NA NA NA NA NA NA
"ENSG00000249881" 0 NA NA NA NA NA NA
"ENSG00000249883" 0 NA NA NA NA NA NA
"ENSG00000249887" 0 NA NA NA NA NA NA
"ENSG00000249888" 0.0499314973363469 -0.327195804437951 8.1030458415403 -0.0403793599143399 0.967790685229141 NA NA
"ENSG00000249890" 0.0117105097379052 -0.00669368436101528 8.1030458415403 -0.00082607015829777 0.999340891449516 NA NA
"ENSG00000249892" 0.159415850351253 -0.349252916716671 8.10262886905097 -0.0431036546731996 0.965618906000857 NA NA
"ENSG00000249894" 0.318079377135445 -0.0338811889699996 5.09433613108187 -0.00665075646722282 0.994693503217163 NA NA
"ENSG00000249901" 0 NA NA NA NA NA NA
"ENSG00000249904" 0 NA NA NA NA NA NA
"ENSG00000249916" 0 NA NA NA NA NA NA
"ENSG00000249924" 0 NA NA NA NA NA NA
"ENSG00000249926" 0.00986299089135307 0 8.10304584153878 0 1 NA NA
"ENSG00000249927" 0 NA NA NA NA NA NA
"ENSG00000249930" 0.0102248976740533 0 8.1030458415403 0 1 NA NA
"ENSG00000249941" 0 NA NA NA NA NA NA
"ENSG00000249942" 0 NA NA NA NA NA NA
"ENSG00000249943" 0 NA NA NA NA NA NA
"ENSG00000249944" 0 NA NA NA NA NA NA
"ENSG00000249945" 0.00881101099143422 0 8.1030458415403 0 1 NA NA
"ENSG00000249950" 0 NA NA NA NA NA NA
"ENSG00000249951" 0 NA NA NA NA NA NA
"ENSG00000249955" 0 NA NA NA NA NA NA
"ENSG00000249959" 0.0117105097379052 -0.00669368436101528 8.1030458415403 -0.00082607015829777 0.999340891449516 NA NA
"ENSG00000249960" 0 NA NA NA NA NA NA
"ENSG00000249966" 0 NA NA NA NA NA NA
"ENSG00000249967" 0 NA NA NA NA NA NA
"ENSG00000249970" 0 NA NA NA NA NA NA
"ENSG00000249971" 0 NA NA NA NA NA NA
"ENSG00000249976" 0 NA NA NA NA NA NA
"ENSG00000249977" 0 NA NA NA NA NA NA
"ENSG00000249981" 0 NA NA NA NA NA NA
"ENSG00000249982" 0.013355844099843 0 8.1030458415403 0 1 NA NA
"ENSG00000249984" 0.142839346608104 -0.00684464935503851 8.10304584150277 -0.000844700806205623 0.99932602634838 NA NA
"ENSG00000249985" 0 NA NA NA NA NA NA
"ENSG00000249988" 0 NA NA NA NA NA NA
"ENSG00000249994" 0.0373790805221054 -0.00673338578480155 8.10304584153105 -0.000830969726259045 0.999336982161227 NA NA
"ENSG00000249998" 0 NA NA NA NA NA NA
"ENSG00000250001" 0 NA NA NA NA NA NA
"ENSG00000250006" 0 NA NA NA NA NA NA
"ENSG00000250015" 0 NA NA NA NA NA NA
"ENSG00000250017" 0.180609178467608 -0.619577629220252 8.1023983965182 -0.0764684231630105 0.939046435062867 NA NA
"ENSG00000250024" 0.0144143174891462 0 8.1030458415403 0 1 NA NA
"ENSG00000250025" 0 NA NA NA NA NA NA
"ENSG00000250027" 0 NA NA NA NA NA NA
"ENSG00000250030" 0 NA NA NA NA NA NA
"ENSG00000250032" 0 NA NA NA NA NA NA
"ENSG00000250034" 0 NA NA NA NA NA NA
"ENSG00000250037" 0 NA NA NA NA NA NA
"ENSG00000250038" 0.0716207649190345 -0.327215194482342 8.10304584153618 -0.0403817528471872 0.967788777500962 NA NA
"ENSG00000250039" 0.0226145676038172 0 8.10304584153815 0 1 NA NA
"ENSG00000250041" 0.0487065487201892 -0.00674891613749788 8.10304584153357 -0.000832886333050856 0.999335452930788 NA NA
"ENSG00000250043" 0.163220777961782 0.634424770591884 8.1030458415173 0.0782946046462312 0.937593709158637 NA NA
"ENSG00000250046" 0.0724860350584649 0 8.10304584151783 0 1 NA NA
"ENSG00000250049" 0.749867252069003 -3.72359370037758 2.39154447459596 -1.5569828367949 0.119474560390233 NA NA
"ENSG00000250057" 0.0234782187194847 0 8.1030458415403 0 1 NA NA
"ENSG00000250060" 0.015427605311482 -0.00669368436101513 8.1030458415403 -0.000826070158297752 0.999340891449516 NA NA
"ENSG00000250064" 0 NA NA NA NA NA NA
"ENSG00000250066" 0 NA NA NA NA NA NA
"ENSG00000250068" 0 NA NA NA NA NA NA
"ENSG00000250069" 0.895851149817628 -0.920068835274392 1.42888257069963 -0.643907941870894 0.519635131514907 NA NA
"ENSG00000250074" 0 NA NA NA NA NA NA
"ENSG00000250075" 0.48118642716603 -0.506113972575867 2.3107003398806 -0.219030552703351 0.826626247947593 NA NA
"ENSG00000250078" 0 NA NA NA NA NA NA
"ENSG00000250079" 0 NA NA NA NA NA NA
"ENSG00000250080" 0 NA NA NA NA NA NA
"ENSG00000250081" 0.319065331303478 -0.645411927958696 2.85272009748584 -0.226244393387038 0.821011344670506 NA NA
"ENSG00000250082" 0 NA NA NA NA NA NA
"ENSG00000250084" 0 NA NA NA NA NA NA
"ENSG00000250088" 0 NA NA NA NA NA NA
"ENSG00000250090" 0.223751774472932 0 8.10304584136968 0 1 NA NA
"ENSG00000250092" 0 NA NA NA NA NA NA
"ENSG00000250098" 0.230744661907019 1.58919473428936 5.58827823717694 0.284380030277837 0.776119161052626 NA NA
"ENSG00000250100" 0.0205214222439712 0 8.1030458415403 0 1 NA NA
"ENSG00000250101" 0 NA NA NA NA NA NA
"ENSG00000250105" 0 NA NA NA NA NA NA
"ENSG00000250111" 0 NA NA NA NA NA NA
"ENSG00000250114" 0 NA NA NA NA NA NA
"ENSG00000250118" 0.0120561868881342 0 8.1030458415403 0 1 NA NA
"ENSG00000250122" 0.0126043354413591 -0.00669162534239074 8.1030458415403 -0.000825816054018366 0.999341094195328 NA NA
"ENSG00000250124" 0.0228636994047391 0 8.1030458415403 0 1 NA NA
"ENSG00000250126" 0.079390208990585 -0.00678441451377531 8.10304584151951 -0.000837267201305019 0.999331957504864 NA NA
"ENSG00000250129" 0 NA NA NA NA NA NA
"ENSG00000250132" 4.95768258634238 0.220842296054536 0.479909420754707 0.46017495490553 0.645390646320535 0.872885297265942 NA
"ENSG00000250135" 0.502102632853639 -2.5802573251497 3.04398042303756 -0.847658974946652 0.396627920027621 NA NA
"ENSG00000250137" 0 NA NA NA NA NA NA
"ENSG00000250138" 0.015427605311482 -0.00669368436101513 8.1030458415403 -0.000826070158297752 0.999340891449516 NA NA
"ENSG00000250140" 0.0225228190006542 0 8.1030458415403 0 1 NA NA
"ENSG00000250145" 0 NA NA NA NA NA NA
"ENSG00000250149" 0.0194286686687063 0 8.1030458415403 0 1 NA NA
"ENSG00000250150" 0 NA NA NA NA NA NA
"ENSG00000250158" 0 NA NA NA NA NA NA
"ENSG00000250164" 0 NA NA NA NA NA NA
"ENSG00000250167" 0.185754074609007 0.63441518589867 6.94674875525172 0.0913254830785487 0.92723397002522 NA NA
"ENSG00000250173" 0 NA NA NA NA NA NA
"ENSG00000250180" 0 NA NA NA NA NA NA
"ENSG00000250183" 0 NA NA NA NA NA NA
"ENSG00000250186" 0 NA NA NA NA NA NA
"ENSG00000250189" 0.0442220558203081 -0.00674104057226885 8.1030458415403 -0.000831914406519938 0.999336228415692 NA NA
"ENSG00000250191" 0 NA NA NA NA NA NA
"ENSG00000250192" 0 NA NA NA NA NA NA
"ENSG00000250193" 0 NA NA NA NA NA NA
"ENSG00000250194" 0 NA NA NA NA NA NA
"ENSG00000250195" 0.0112119951205771 0 8.1030458415403 0 1 NA NA
"ENSG00000250200" 0 NA NA NA NA NA NA
"ENSG00000250202" 0 NA NA NA NA NA NA
"ENSG00000250207" 0 NA NA NA NA NA NA
"ENSG00000250213" 0 NA NA NA NA NA NA
"ENSG00000250214" 0.0232393526878066 0 8.10304584153923 0 1 NA NA
"ENSG00000250229" 0 NA NA NA NA NA NA
"ENSG00000250230" 0 NA NA NA NA NA NA
"ENSG00000250234" 0.011933676072528 0 8.10304584153628 0 1 NA NA
"ENSG00000250237" 0 NA NA NA NA NA NA
"ENSG00000250240" 0.123487774779074 -0.00684327100834185 8.10304584149242 -0.00084453070391139 0.999326162070326 NA NA
"ENSG00000250242" 0 NA NA NA NA NA NA
"ENSG00000250243" 0 NA NA NA NA NA NA
"ENSG00000250244" 0 NA NA NA NA NA NA
"ENSG00000250249" 0.0687871328630165 0 8.10304584152032 0 1 NA NA
"ENSG00000250253" 0 NA NA NA NA NA NA
"ENSG00000250256" 0 NA NA NA NA NA NA
"ENSG00000250258" 0.013355844099843 0 8.1030458415403 0 1 NA NA
"ENSG00000250259" 0 NA NA NA NA NA NA
"ENSG00000250260" 0.0117105097379052 -0.00669368436101528 8.1030458415403 -0.00082607015829777 0.999340891449516 NA NA
"ENSG00000250264" 0 NA NA NA NA NA NA
"ENSG00000250267" 0.0695579607312879 -0.327226448722226 8.10304584153964 -0.0403831417372372 0.967787670230239 NA NA
"ENSG00000250271" 0 NA NA NA NA NA NA
"ENSG00000250274" 0.0417604433013194 0 8.1030458415403 0 1 NA NA
"ENSG00000250280" 2.68323067411497 -0.757456076231658 0.735044241031738 -1.03049045751105 0.302779829473085 NA NA
"ENSG00000250282" 0 NA NA NA NA NA NA
"ENSG00000250284" 0 NA NA NA NA NA NA
"ENSG00000250286" 0.385015297542969 -1.20300243666873 4.25485490493562 -0.282736418408357 0.777378896945528 NA NA
"ENSG00000250292" 0 NA NA NA NA NA NA
"ENSG00000250300" 0 NA NA NA NA NA NA
"ENSG00000250306" 0.0544545302260362 -0.00674143556510583 8.10304584153424 -0.000831963152738303 0.999336189521851 NA NA
"ENSG00000250310" 0 NA NA NA NA NA NA
"ENSG00000250315" 0 NA NA NA NA NA NA
"ENSG00000250316" 0.0341079872531914 0 8.10304584153894 0 1 NA NA
"ENSG00000250319" 0.0264705043772803 0 8.1030458415403 0 1 NA NA
"ENSG00000250321" 0.0139298105332532 -0.00669368436101521 8.1030458415403 -0.000826070158297761 0.999340891449516 NA NA
"ENSG00000250322" 0 NA NA NA NA NA NA
"ENSG00000250330" 0 NA NA NA NA NA NA
"ENSG00000250333" 3.30038293946287 -1.49941760316651 0.71272362697993 -2.1037854596179 0.0353971657341197 NA NA
"ENSG00000250338" 0 NA NA NA NA NA NA
"ENSG00000250345" 0 NA NA NA NA NA NA
"ENSG00000250347" 0.0681384335215904 -0.00676023426726272 8.10304584152275 -0.000834283107793984 0.999334338466172 NA NA
"ENSG00000250348" 0 NA NA NA NA NA NA
"ENSG00000250349" 2.11541866935087 -0.498575794782773 0.874266074927987 -0.570279242304856 0.568488317457485 NA NA
"ENSG00000250350" 0 NA NA NA NA NA NA
"ENSG00000250354" 0.0147097758718083 0 8.1030458415403 0 1 NA NA
"ENSG00000250357" 0 NA NA NA NA NA NA
"ENSG00000250360" 0 NA NA NA NA NA NA
"ENSG00000250362" 0 NA NA NA NA NA NA
"ENSG00000250371" 0.627123714723826 -1.25323141095409 1.58158103037908 -0.792391529034536 0.428132417163196 NA NA
"ENSG00000250375" 0.010468704978083 0 8.1030458415403 0 1 NA NA
"ENSG00000250376" 0 NA NA NA NA NA NA
"ENSG00000250377" 0 NA NA NA NA NA NA
"ENSG00000250378" 0.0307274710456472 0 8.10304584152621 0 1 NA NA
"ENSG00000250379" 0 NA NA NA NA NA NA
"ENSG00000250383" 0 NA NA NA NA NA NA
"ENSG00000250385" 0 NA NA NA NA NA NA
"ENSG00000250390" 0.0111582819844231 0 8.1030458415403 0 1 NA NA
"ENSG00000250393" 0 NA NA NA NA NA NA
"ENSG00000250397" 0.85100477641788 0.522152122578419 1.3442050555432 0.38844677783734 0.697685432869894 NA NA
"ENSG00000250398" 0 NA NA NA NA NA NA
"ENSG00000250402" 0.0120561868881342 0 8.1030458415403 0 1 NA NA
"ENSG00000250405" 0.490359856594925 -1.37438385780857 2.11818477898324 -0.648849841357226 0.516435438130473 NA NA
"ENSG00000250406" 0.0402297478910932 -0.00673983952228059 8.1030458415378 -0.000831766184479772 0.999336346679729 NA NA
"ENSG00000250407" 0.00992447624296523 0 8.1030458415403 0 1 NA NA
"ENSG00000250409" 0 NA NA NA NA NA NA
"ENSG00000250415" 0 NA NA NA NA NA NA
"ENSG00000250418" 0.010468704978083 0 8.1030458415403 0 1 NA NA
"ENSG00000250421" 0.0743481586658868 0.95499319725057 8.10304584153829 0.117856077322805 0.906181695837769 NA NA
"ENSG00000250422" 0 NA NA NA NA NA NA
"ENSG00000250424" 0 NA NA NA NA NA NA
"ENSG00000250430" 0.0146733036938778 0 8.1030458415346 0 1 NA NA
"ENSG00000250431" 0 NA NA NA NA NA NA
"ENSG00000250438" 0 NA NA NA NA NA NA
"ENSG00000250441" 0.0445002964772972 -0.0067404233138591 8.10304584153218 -0.000831838230423311 0.999336289195403 NA NA
"ENSG00000250453" 0 NA NA NA NA NA NA
"ENSG00000250455" 0 NA NA NA NA NA NA
"ENSG00000250458" 0 NA NA NA NA NA NA
"ENSG00000250461" 6.19316238957343 -0.776131175883595 0.528419726983423 -1.46877782234641 0.141893061282848 0.470306840219762 NA
"ENSG00000250470" 0 NA NA NA NA NA NA
"ENSG00000250481" 0 NA NA NA NA NA NA
"ENSG00000250493" 1.4913193156629 -1.53910322080894 1.45425805460189 -1.05834257952951 0.289899287381604 NA NA
"ENSG00000250494" 0 NA NA NA NA NA NA
"ENSG00000250497" 0.0775123896549483 0 8.10304584152842 0 1 NA NA
"ENSG00000250500" 0.0126043354413591 -0.00669162534239074 8.1030458415403 -0.000825816054018366 0.999341094195328 NA NA
"ENSG00000250501" 0 NA NA NA NA NA NA
"ENSG00000250503" 0 NA NA NA NA NA NA
"ENSG00000250505" 0 NA NA NA NA NA NA
"ENSG00000250507" 0 NA NA NA NA NA NA
"ENSG00000250509" 0.010468704978083 0 8.1030458415403 0 1 NA NA
"ENSG00000250511" 0 NA NA NA NA NA NA
"ENSG00000250515" 0.0231456711931051 0 8.10304584153665 0 1 NA NA
"ENSG00000250516" 0 NA NA NA NA NA NA
"ENSG00000250519" 3.1600365908248 -0.18149012406521 0.741734650040838 -0.244683356851696 0.806701615701046 NA NA
"ENSG00000250522" 0 NA NA NA NA NA NA
"ENSG00000250523" 0 NA NA NA NA NA NA
"ENSG00000250524" 0.0120561868881342 0 8.1030458415403 0 1 NA NA
"ENSG00000250532" 0.0193176447174883 0 8.1030458415393 0 1 NA NA
"ENSG00000250540" 0 NA NA NA NA NA NA
"ENSG00000250541" 0 NA NA NA NA NA NA
"ENSG00000250543" 0.0791248622145385 0 8.1030458415403 0 1 NA NA
"ENSG00000250547" 0 NA NA NA NA NA NA
"ENSG00000250555" 0 NA NA NA NA NA NA
"ENSG00000250560" 0 NA NA NA NA NA NA
"ENSG00000250567" 0 NA NA NA NA NA NA
"ENSG00000250568" 2.19317011598176 -0.170161808231132 0.847310724461133 -0.20082574587894 0.840834830733142 NA NA
"ENSG00000250572" 0 NA NA NA NA NA NA
"ENSG00000250573" 0 NA NA NA NA NA NA
"ENSG00000250574" 0 NA NA NA NA NA NA
"ENSG00000250575" 0 NA NA NA NA NA NA
"ENSG00000250576" 0 NA NA NA NA NA NA
"ENSG00000250577" 0 NA NA NA NA NA NA
"ENSG00000250583" 0.386658673965884 -1.35636335923564 2.81727992811134 -0.481444298701592 0.630200758955865 NA NA
"ENSG00000250592" 0 NA NA NA NA NA NA
"ENSG00000250596" 0 NA NA NA NA NA NA
"ENSG00000250597" 0 NA NA NA NA NA NA
"ENSG00000250602" 0.0669885943782885 0 8.10304584152836 0 1 NA NA
"ENSG00000250603" 0 NA NA NA NA NA NA
"ENSG00000250604" 0.15507808147119 -0.00686418879446857 8.10304584144084 -0.000847112175938031 0.999324102354388 NA NA
"ENSG00000250611" 0 NA NA NA NA NA NA
"ENSG00000250612" 0 NA NA NA NA NA NA
"ENSG00000250613" 0 NA NA NA NA NA NA
"ENSG00000250614" 0 NA NA NA NA NA NA
"ENSG00000250615" 0 NA NA NA NA NA NA
"ENSG00000250618" 0 NA NA NA NA NA NA
"ENSG00000250619" 0 NA NA NA NA NA NA
"ENSG00000250622" 0 NA NA NA NA NA NA
"ENSG00000250623" 0 NA NA NA NA NA NA
"ENSG00000250625" 0 NA NA NA NA NA NA
"ENSG00000250626" 0.0662963969825458 0.954980610657715 8.10304584153653 0.117854524006571 0.906182926627305 NA NA
"ENSG00000250629" 0 NA NA NA NA NA NA
"ENSG00000250636" 0 NA NA NA NA NA NA
"ENSG00000250637" 0.00886594486577857 0 8.10304584154009 0 1 NA NA
"ENSG00000250642" 0 NA NA NA NA NA NA
"ENSG00000250643" 0 NA NA NA NA NA NA
"ENSG00000250644" 0.228400402085574 0.930161467061241 5.64898727557527 0.164659862323113 0.869211710890767 NA NA
"ENSG00000250645" 0 NA NA NA NA NA NA
"ENSG00000250646" 0 NA NA NA NA NA NA
"ENSG00000250650" 0 NA NA NA NA NA NA
"ENSG00000250654" 0 NA NA NA NA NA NA
"ENSG00000250655" 0.0712369367554333 -0.006769625887075 8.10304584153963 -0.000835442131200966 0.999333413699613 NA NA
"ENSG00000250657" 0 NA NA NA NA NA NA
"ENSG00000250658" 1.24199449884531 1.45392318197631 0.907182593978327 1.6026797599812 0.109005374317295 NA NA
"ENSG00000250659" 0 NA NA NA NA NA NA
"ENSG00000250665" 0 NA NA NA NA NA NA
"ENSG00000250667" 0 NA NA NA NA NA NA
"ENSG00000250669" 0.10489811265862 -0.647720178038717 8.10304584153903 -0.0799353959863189 0.936288637964544 NA NA
"ENSG00000250670" 0 NA NA NA NA NA NA
"ENSG00000250672" 0 NA NA NA NA NA NA
"ENSG00000250674" 0 NA NA NA NA NA NA
"ENSG00000250677" 0 NA NA NA NA NA NA
"ENSG00000250678" 0 NA NA NA NA NA NA
"ENSG00000250681" 0 NA NA NA NA NA NA
"ENSG00000250685" 0.597283270197179 2.14886472429622 1.91752420145247 1.12064542531902 0.262438821046652 NA NA
"ENSG00000250692" 0 NA NA NA NA NA NA
"ENSG00000250694" 0 NA NA NA NA NA NA
"ENSG00000250696" 0 NA NA NA NA NA NA
"ENSG00000250697" 0.0542220769841929 0 8.10304584152058 0 1 NA NA
"ENSG00000250698" 0 NA NA NA NA NA NA
"ENSG00000250699" 0.0182981865613243 -0.00670778638308995 8.10304584153931 -0.000827810494259242 0.999339502862796 NA NA
"ENSG00000250703" 0 NA NA NA NA NA NA
"ENSG00000250704" 0 NA NA NA NA NA NA
"ENSG00000250706" 0.0146475471832474 0 8.1030458415403 0 1 NA NA
"ENSG00000250712" 0.0101711875132875 0 8.10304584154004 0 1 NA NA
"ENSG00000250714" 0.0478354757402881 0.955010518927298 8.10304584153577 0.117858214997621 0.906180002024774 NA NA
"ENSG00000250723" 0.13318710676077 -0.935919896447926 8.1022379829504 -0.115513750449862 0.908037922150627 NA NA
"ENSG00000250725" 0 NA NA NA NA NA NA
"ENSG00000250726" 0.0238163305619362 -0.00670809708568275 8.1030458415403 -0.000827848838185471 0.99933947226878 NA NA
"ENSG00000250727" 0 NA NA NA NA NA NA
"ENSG00000250728" 0 NA NA NA NA NA NA
"ENSG00000250734" 0 NA NA NA NA NA NA
"ENSG00000250735" 0 NA NA NA NA NA NA
"ENSG00000250740" 0 NA NA NA NA NA NA
"ENSG00000250746" 0.0235319318556386 0 8.1030458415403 0 1 NA NA
"ENSG00000250747" 0 NA NA NA NA NA NA
"ENSG00000250749" 0 NA NA NA NA NA NA
"ENSG00000250751" 0 NA NA NA NA NA NA
"ENSG00000250753" 0 NA NA NA NA NA NA
"ENSG00000250756" 0 NA NA NA NA NA NA
"ENSG00000250761" 0 NA NA NA NA NA NA
"ENSG00000250762" 0 NA NA NA NA NA NA
"ENSG00000250764" 0.0723522125416689 -0.00675028933203508 8.10304584153715 -0.00083305579951582 0.999335317716159 NA NA
"ENSG00000250769" 0.0113111133755411 0 8.1030458415403 0 1 NA NA
"ENSG00000250770" 0 NA NA NA NA NA NA
"ENSG00000250771" 0 NA NA NA NA NA NA
"ENSG00000250775" 0 NA NA NA NA NA NA
"ENSG00000250777" 0 NA NA NA NA NA NA
"ENSG00000250778" 0 NA NA NA NA NA NA
"ENSG00000250781" 0 NA NA NA NA NA NA
"ENSG00000250790" 0.772952247236132 0.285668213451686 1.28978756613274 0.221484701010281 0.824715047642396 NA NA
"ENSG00000250791" 0.0130470327679838 0 8.1030458415403 0 1 NA NA
"ENSG00000250803" 0.0126043354413591 -0.00669162534239074 8.1030458415403 -0.000825816054018366 0.999341094195328 NA NA
"ENSG00000250806" 0 NA NA NA NA NA NA
"ENSG00000250815" 0.0112119951205771 0 8.1030458415403 0 1 NA NA
"ENSG00000250820" 0 NA NA NA NA NA NA
"ENSG00000250828" 0 NA NA NA NA NA NA
"ENSG00000250829" 0.138352710663099 -0.67978544308958 8.10245594361525 -0.0838986904489437 0.933136980761564 NA NA
"ENSG00000250831" 0 NA NA NA NA NA NA
"ENSG00000250838" 1.8515118812749 0.119436001949825 1.01277080804894 0.11792994130618 0.906123169047326 NA NA
"ENSG00000250839" 0 NA NA NA NA NA NA
"ENSG00000250842" 0.00843519566997121 -0.00669162534239392 8.1030458415403 -0.000825816054018758 0.999341094195328 NA NA
"ENSG00000250847" 0 NA NA NA NA NA NA
"ENSG00000250850" 0 NA NA NA NA NA NA
"ENSG00000250855" 0 NA NA NA NA NA NA
"ENSG00000250860" 0 NA NA NA NA NA NA
"ENSG00000250863" 0 NA NA NA NA NA NA
"ENSG00000250865" 0 NA NA NA NA NA NA
"ENSG00000250866" 0.010468704978083 0 8.1030458415403 0 1 NA NA
"ENSG00000250869" 0.117167178310135 -0.00684676186072175 8.10304584151748 -0.000844961511341954 0.999325818335851 NA NA
"ENSG00000250874" 0 NA NA NA NA NA NA
"ENSG00000250877" 0 NA NA NA NA NA NA
"ENSG00000250882" 0.0153891473570691 0 8.1030458415403 0 1 NA NA
"ENSG00000250886" 0.0109135640315278 -0.00669162534239411 8.1030458415403 -0.000825816054018783 0.999341094195328 NA NA
"ENSG00000250887" 0 NA NA NA NA NA NA
"ENSG00000250890" 0 NA NA NA NA NA NA
"ENSG00000250892" 0.00936076753541151 0 8.1030458415391 0 1 NA NA
"ENSG00000250893" 0.0130470327679838 0 8.1030458415403 0 1 NA NA
"ENSG00000250899" 9.84618354403194 -0.0681136364047269 0.374871500551879 -0.181698625540889 0.855819244677716 0.957647771518628 NA
"ENSG00000250905" 0 NA NA NA NA NA NA
"ENSG00000250906" 0 NA NA NA NA NA NA
"ENSG00000250908" 0 NA NA NA NA NA NA
"ENSG00000250909" 0 NA NA NA NA NA NA
"ENSG00000250914" 0 NA NA NA NA NA NA
"ENSG00000250915" 0.0139298105332532 -0.00669368436101521 8.1030458415403 -0.000826070158297761 0.999340891449516 NA NA
"ENSG00000250917" 0.110634762192264 0.954918683108239 8.1030458415246 0.117846881504075 0.906188982262978 NA NA
"ENSG00000250920" 0.0210286617573324 0 8.1030458415403 0 1 NA NA
"ENSG00000250923" 0 NA NA NA NA NA NA
"ENSG00000250934" 0.729654068722833 -0.281142731674606 1.70742833531379 -0.164658583824508 0.869212717249641 NA NA
"ENSG00000250940" 0 NA NA NA NA NA NA
"ENSG00000250945" 0 NA NA NA NA NA NA
"ENSG00000250946" 0.0163236092191201 -0.00669368436101535 8.1030458415403 -0.000826070158297778 0.999340891449516 NA NA
"ENSG00000250948" 0 NA NA NA NA NA NA
"ENSG00000250949" 0 NA NA NA NA NA NA
"ENSG00000250950" 0.0473623702519771 -0.327197863456575 8.1030458415403 -0.0403796140186193 0.967790482648481 NA NA
"ENSG00000250954" 0 NA NA NA NA NA NA
"ENSG00000250955" 0 NA NA NA NA NA NA
"ENSG00000250956" 0 NA NA NA NA NA NA
"ENSG00000250957" 0 NA NA NA NA NA NA
"ENSG00000250969" 0 NA NA NA NA NA NA
"ENSG00000250971" 0.0187630813613067 0 8.10304584153815 0 1 NA NA
"ENSG00000250976" 0 NA NA NA NA NA NA
"ENSG00000250977" 0 NA NA NA NA NA NA
"ENSG00000250978" 0.0106008753310464 0 8.10304584153717 0 1 NA NA
"ENSG00000250979" 0.00981666663675529 0 8.1030458415403 0 1 NA NA
"ENSG00000250984" 0 NA NA NA NA NA NA
"ENSG00000250990" 0 NA NA NA NA NA NA
"ENSG00000250992" 0.0964378051440721 -0.00679982082315202 8.10304584150081 -0.000839168499865303 0.99933044048863 NA NA
"ENSG00000250993" 0.14807173351242 -0.311502409436653 8.10270523504471 -0.0384442479888551 0.969333482246155 NA NA
"ENSG00000250994" 0.00981666663675529 0 8.1030458415403 0 1 NA NA
"ENSG00000250997" 0 NA NA NA NA NA NA
"ENSG00000250999" 0.148523082703808 1.98952726976453 8.08301266977409 0.246136849098881 0.805576298882588 NA NA
"ENSG00000251001" 0 NA NA NA NA NA NA
"ENSG00000251009" 0 NA NA NA NA NA NA
"ENSG00000251010" 0 NA NA NA NA NA NA
"ENSG00000251012" 0 NA NA NA NA NA NA
"ENSG00000251017" 0.0153891473570691 0 8.1030458415403 0 1 NA NA
"ENSG00000251023" 1.74186819780587 -0.460709328486485 0.894530065085646 -0.515029451181582 0.606532439945337 NA NA
"ENSG00000251031" 0.0434664083621648 0 8.10304584152243 0 1 NA NA
"ENSG00000251033" 0 NA NA NA NA NA NA
"ENSG00000251034" 2.01338780854547 -0.950721683858677 0.867215182945475 -1.09629271091585 0.272950698233285 NA NA
"ENSG00000251038" 0 NA NA NA NA NA NA
"ENSG00000251048" 0 NA NA NA NA NA NA
"ENSG00000251049" 0 NA NA NA NA NA NA
"ENSG00000251054" 0 NA NA NA NA NA NA
"ENSG00000251055" 0 NA NA NA NA NA NA
"ENSG00000251058" 0 NA NA NA NA NA NA
"ENSG00000251062" 0.153654215565225 -0.638348445090463 8.10284786880696 -0.0787807515858559 0.937207014464657 NA NA
"ENSG00000251066" 0 NA NA NA NA NA NA
"ENSG00000251074" 0 NA NA NA NA NA NA
"ENSG00000251076" 0.0168703913399424 -0.32716286095137 8.1030458415403 -0.0403752943460061 0.967793926440149 NA NA
"ENSG00000251080" 0 NA NA NA NA NA NA
"ENSG00000251081" 0 NA NA NA NA NA NA
"ENSG00000251088" 0 NA NA NA NA NA NA
"ENSG00000251093" 0 NA NA NA NA NA NA
"ENSG00000251095" 9.04842642343569 -0.460474525245354 0.408050535290213 -1.12847425850785 0.259119682136041 0.615781413656228 NA
"ENSG00000251099" 0 NA NA NA NA NA NA
"ENSG00000251101" 0 NA NA NA NA NA NA
"ENSG00000251105" 0 NA NA NA NA NA NA
"ENSG00000251112" 0 NA NA NA NA NA NA
"ENSG00000251113" 0 NA NA NA NA NA NA
"ENSG00000251123" 0.399713461116085 -1.38741339622288 3.33382539875304 -0.416162585101732 0.677291035948093 NA NA
"ENSG00000251125" 0 NA NA NA NA NA NA
"ENSG00000251126" 0 NA NA NA NA NA NA
"ENSG00000251127" 0.0609899568570604 -0.00675041559943487 8.10304584152886 -0.000833071382224985 0.99933530528296 NA NA
"ENSG00000251131" 0.01870659185209 0 8.10304584153982 0 1 NA NA
"ENSG00000251132" 0 NA NA NA NA NA NA
"ENSG00000251135" 0.0272861237212542 0 8.1030458415403 0 1 NA NA
"ENSG00000251139" 0 NA NA NA NA NA NA
"ENSG00000251142" 0 NA NA NA NA NA NA
"ENSG00000251143" 0.295315019424605 0.411448166476665 3.60163299815192 0.114239337180603 0.909048069450965 NA NA
"ENSG00000251144" 0.0101711875132875 0 8.10304584154004 0 1 NA NA
"ENSG00000251148" 0 NA NA NA NA NA NA
"ENSG00000251152" 0.221827152678308 -0.686035080322715 4.65501290107388 -0.147375548661627 0.882835604112229 NA NA
"ENSG00000251158" 0 NA NA NA NA NA NA
"ENSG00000251159" 0 NA NA NA NA NA NA
"ENSG00000251161" 0.699963675606803 -1.11304679176992 1.86860161432366 -0.59565762077798 0.551403974868804 NA NA
"ENSG00000251162" 0 NA NA NA NA NA NA
"ENSG00000251168" 0.0887598000958943 0 8.10304584153568 0 1 NA NA
"ENSG00000251170" 0.0126043354413591 -0.00669162534239074 8.1030458415403 -0.000825816054018366 0.999341094195328 NA NA
"ENSG00000251171" 0.014682632128395 0 8.10304584153901 0 1 NA NA
"ENSG00000251176" 0 NA NA NA NA NA NA
"ENSG00000251177" 0 NA NA NA NA NA NA
"ENSG00000251184" 0 NA NA NA NA NA NA
"ENSG00000251185" 0.0669978259787701 -0.0067686703866016 8.10304584153664 -0.000835324212520808 0.999333507785074 NA NA
"ENSG00000251186" 0 NA NA NA NA NA NA
"ENSG00000251187" 0.0236650141336302 -0.00670809708568559 8.1030458415403 -0.000827848838185822 0.99933947226878 NA NA
"ENSG00000251188" 0.75249526766341 -0.69397641396556 1.54191426821084 -0.450074578251886 0.652656666536993 NA NA
"ENSG00000251189" 0.0101711875132875 0 8.10304584154004 0 1 NA NA
"ENSG00000251193" 0.00945465382613522 0 8.1030458415403 0 1 NA NA
"ENSG00000251194" 0.414161307838586 0.222220526901891 2.70456459964058 0.0821649913377639 0.934515512148347 NA NA
"ENSG00000251195" 0 NA NA NA NA NA NA
"ENSG00000251196" 0 NA NA NA NA NA NA
"ENSG00000251199" 0.0398899453753845 0 8.1030458415403 0 1 NA NA
"ENSG00000251200" 0.010399839673666 0 8.1030458415403 0 1 NA NA
"ENSG00000251204" 0.0719481036172529 -1.01049954688679 8.10149128250982 -0.124730066558035 0.900737253601105 NA NA
"ENSG00000251205" 0 NA NA NA NA NA NA
"ENSG00000251211" 0.050537360336057 0 8.1030458415403 0 1 NA NA
"ENSG00000251213" 0 NA NA NA NA NA NA
"ENSG00000251214" 0 NA NA NA NA NA NA
"ENSG00000251216" 0 NA NA NA NA NA NA
"ENSG00000251218" 0 NA NA NA NA NA NA
"ENSG00000251228" 0.010468704978083 0 8.1030458415403 0 1 NA NA
"ENSG00000251229" 1.21740337973683 0.654551996850652 1.09134444950079 0.59976664301547 0.548661766963792 NA NA
"ENSG00000251236" 0 NA NA NA NA NA NA
"ENSG00000251239" 0 NA NA NA NA NA NA
"ENSG00000251243" 0 NA NA NA NA NA NA
"ENSG00000251244" 0.55614262467117 -1.99662533653557 2.21908134509953 -0.899753107719456 0.368251654079093 NA NA
"ENSG00000251248" 0 NA NA NA NA NA NA
"ENSG00000251250" 0 NA NA NA NA NA NA
"ENSG00000251257" 0.29943206778519 -0.679236712296009 4.25409464028765 -0.15966657296794 0.873143733936074 NA NA
"ENSG00000251259" 0.76461812580911 -0.625542300876504 1.74397170769282 -0.35868833084687 0.719828258922815 NA NA
"ENSG00000251264" 0 NA NA NA NA NA NA
"ENSG00000251270" 0 NA NA NA NA NA NA
"ENSG00000251278" 0 NA NA NA NA NA NA
"ENSG00000251281" 0 NA NA NA NA NA NA
"ENSG00000251285" 0 NA NA NA NA NA NA
"ENSG00000251286" 0 NA NA NA NA NA NA
"ENSG00000251288" 0 NA NA NA NA NA NA
"ENSG00000251293" 0 NA NA NA NA NA NA
"ENSG00000251294" 0.0624200776215166 -0.00675637779036562 8.10304584152659 -0.000833807178498294 0.999334718202677 NA NA
"ENSG00000251296" 0 NA NA NA NA NA NA
"ENSG00000251300" 0 NA NA NA NA NA NA
"ENSG00000251309" 0 NA NA NA NA NA NA
"ENSG00000251310" 0 NA NA NA NA NA NA
"ENSG00000251312" 0 NA NA NA NA NA NA
"ENSG00000251313" 0 NA NA NA NA NA NA
"ENSG00000251314" 0.0392355729831549 -0.00670603806706178 8.1030458415403 -0.000827594733906508 0.999339675014592 NA NA
"ENSG00000251320" 0 NA NA NA NA NA NA
"ENSG00000251325" 0 NA NA NA NA NA NA
"ENSG00000251330" 0.346821024709586 -0.66547987772811 2.94411944378702 -0.226036983361009 0.821172656041136 NA NA
"ENSG00000251334" 0 NA NA NA NA NA NA
"ENSG00000251338" 0 NA NA NA NA NA NA
"ENSG00000251339" 0.0644687546420817 -0.327210281291845 8.10304584153262 -0.0403811465084783 0.96778926089497 NA NA
"ENSG00000251342" 0 NA NA NA NA NA NA
"ENSG00000251352" 0 NA NA NA NA NA NA
"ENSG00000251354" 0 NA NA NA NA NA NA
"ENSG00000251357" 0.861120973345763 -3.50781936646822 8.08007720951935 -0.434131911800987 0.664192653231904 NA NA
"ENSG00000251361" 0.0497015197655163 -0.00673555484243117 8.10304584152831 -0.000831237410494617 0.999336768580182 NA NA
"ENSG00000251367" 0.487384759322291 -1.49522177277261 2.07359823175695 -0.721075929692376 0.470862799586927 NA NA
"ENSG00000251368" 0 NA NA NA NA NA NA
"ENSG00000251371" 0 NA NA NA NA NA NA
"ENSG00000251373" 0 NA NA NA NA NA NA
"ENSG00000251374" 0.0420696825405651 0 8.10304584151597 0 1 NA NA
"ENSG00000251376" 0 NA NA NA NA NA NA
"ENSG00000251377" 0.0106008753310464 0 8.10304584153717 0 1 NA NA
"ENSG00000251378" 0 NA NA NA NA NA NA
"ENSG00000251379" 2.25892337022982 -2.28554699260448 1.17390233457733 -1.94696519913423 0.0515389070241452 NA NA
"ENSG00000251387" 0 NA NA NA NA NA NA
"ENSG00000251388" 0.0351000116637057 -0.00672649453645168 8.10304584151663 -0.000830119274654468 0.999337660723198 NA NA
"ENSG00000251391" 0.0328926952192371 0 8.10304584152621 0 1 NA NA
"ENSG00000251393" 0.351278349855298 -0.647925185838008 3.79092231304089 -0.170914920521881 0.864290664411688 NA NA
"ENSG00000251399" 0 NA NA NA NA NA NA
"ENSG00000251401" 0 NA NA NA NA NA NA
"ENSG00000251408" 0.319639958477861 -0.974786594859913 3.83786003915662 -0.253992220902908 0.799501567902138 NA NA
"ENSG00000251409" 0.107926582487892 -0.327266731028839 8.10304584150423 -0.0403881129923468 0.967783706975889 NA NA
"ENSG00000251410" 0.537436220529336 -0.968048575513252 2.15674769678888 -0.448846463104865 0.653542418614858 NA NA
"ENSG00000251412" 0 NA NA NA NA NA NA
"ENSG00000251413" 0.00945465382613522 0 8.1030458415403 0 1 NA NA
"ENSG00000251414" 0 NA NA NA NA NA NA
"ENSG00000251416" 0 NA NA NA NA NA NA
"ENSG00000251417" 0.417633249733539 -0.327342054152459 2.88803588144992 -0.113344178393005 0.909757693592098 NA NA
"ENSG00000251419" 0 NA NA NA NA NA NA
"ENSG00000251421" 0 NA NA NA NA NA NA
"ENSG00000251423" 0 NA NA NA NA NA NA
"ENSG00000251424" 0 NA NA NA NA NA NA
"ENSG00000251426" 0.195878193942609 -0.00688706552672372 7.72203561017023 -0.000891871764700642 0.999288389383069 NA NA
"ENSG00000251427" 0.0194286686687063 0 8.1030458415403 0 1 NA NA
"ENSG00000251431" 0 NA NA NA NA NA NA
"ENSG00000251434" 0 NA NA NA NA NA NA
"ENSG00000251438" 0 NA NA NA NA NA NA
"ENSG00000251446" 0 NA NA NA NA NA NA
"ENSG00000251447" 0 NA NA NA NA NA NA
"ENSG00000251448" 0.0402420257009744 -0.0067296830648146 8.10304584152814 -0.000830512772163395 0.999337346757719 NA NA
"ENSG00000251452" 0.0283105843088793 -0.00671163578721729 8.10304584153473 -0.000828285550701771 0.999339123822725 NA NA
"ENSG00000251454" 0.0126043354413591 -0.00669162534239074 8.1030458415403 -0.000825816054018366 0.999341094195328 NA NA
"ENSG00000251455" 0.260739488240056 -0.650400481674144 4.86826627878742 -0.133600021943776 0.893718866836138 NA NA
"ENSG00000251456" 0.115374256560849 -0.327259491068047 8.10304584152124 -0.0403872195059196 0.967784419293724 NA NA
"ENSG00000251458" 0.00986299089135307 0 8.10304584153878 0 1 NA NA
"ENSG00000251459" 0.00986299089135307 0 8.10304584153878 0 1 NA NA
"ENSG00000251460" 0 NA NA NA NA NA NA
"ENSG00000251461" 0 NA NA NA NA NA NA
"ENSG00000251468" 0.0730435778098913 0 8.10304584147287 0 1 NA NA
"ENSG00000251471" 0 NA NA NA NA NA NA
"ENSG00000251473" 0 NA NA NA NA NA NA
"ENSG00000251477" 0 NA NA NA NA NA NA
"ENSG00000251478" 0 NA NA NA NA NA NA
"ENSG00000251484" 0.055570482431345 -0.327199922475196 8.1030458415403 -0.0403798681228982 0.967790280067824 NA NA
"ENSG00000251487" 0 NA NA NA NA NA NA
"ENSG00000251488" 0 NA NA NA NA NA NA
"ENSG00000251489" 0 NA NA NA NA NA NA
"ENSG00000251490" 0 NA NA NA NA NA NA
"ENSG00000251492" 0 NA NA NA NA NA NA
"ENSG00000251498" 0.0181618850651134 0 8.1030458415403 0 1 NA NA
"ENSG00000251501" 0 NA NA NA NA NA NA
"ENSG00000251506" 0 NA NA NA NA NA NA
"ENSG00000251508" 0 NA NA NA NA NA NA
"ENSG00000251510" 0 NA NA NA NA NA NA
"ENSG00000251511" 0.0152553158790369 0 8.1030458415403 0 1 NA NA
"ENSG00000251516" 0 NA NA NA NA NA NA
"ENSG00000251517" 0 NA NA NA NA NA NA
"ENSG00000251520" 0.0296115787430197 0 8.103045841534 0 1 NA NA
"ENSG00000251523" 0.011933676072528 0 8.10304584153628 0 1 NA NA
"ENSG00000251527" 0.0146684600048482 0 8.10304584152858 0 1 NA NA
"ENSG00000251529" 0 NA NA NA NA NA NA
"ENSG00000251532" 0 NA NA NA NA NA NA
"ENSG00000251535" 0 NA NA NA NA NA NA
"ENSG00000251536" 0 NA NA NA NA NA NA
"ENSG00000251537" 0.0656958519672358 -0.0067710668477474 8.10304584152209 -0.000835619960712885 0.99933327181224 NA NA
"ENSG00000251545" 0 NA NA NA NA NA NA
"ENSG00000251548" 0 NA NA NA NA NA NA
"ENSG00000251549" 0 NA NA NA NA NA NA
"ENSG00000251550" 1.97263224795636 -1.09438943779647 0.971999825647802 -1.12591526142209 0.260201388894997 NA NA
"ENSG00000251555" 0.857907822725322 -0.538874825738175 1.41054628039872 -0.382032715428417 0.70243709836777 NA NA
"ENSG00000251556" 0 NA NA NA NA NA NA
"ENSG00000251557" 0 NA NA NA NA NA NA
"ENSG00000251567" 0 NA NA NA NA NA NA
"ENSG00000251569" 0.576353097036562 -1.26918763058562 2.76913151643037 -0.458334182777171 0.646712369434947 NA NA
"ENSG00000251572" 0 NA NA NA NA NA NA
"ENSG00000251574" 0.0274569776000284 -0.00670637817097226 8.10304584153399 -0.000827636706261392 0.999339641525509 NA NA
"ENSG00000251579" 0 NA NA NA NA NA NA
"ENSG00000251584" 0 NA NA NA NA NA NA
"ENSG00000251585" 0 NA NA NA NA NA NA
"ENSG00000251588" 0.0112119951205771 0 8.1030458415403 0 1 NA NA
"ENSG00000251591" 0 NA NA NA NA NA NA
"ENSG00000251598" 0 NA NA NA NA NA NA
"ENSG00000251599" 0 NA NA NA NA NA NA
"ENSG00000251601" 0 NA NA NA NA NA NA
"ENSG00000251605" 0 NA NA NA NA NA NA
"ENSG00000251613" 0.0277568086397921 0 8.1030458415403 0 1 NA NA
"ENSG00000251615" 2.33741141042183 0.8887117283891 0.745791808966855 1.1916351422795 0.233404339241464 NA NA
"ENSG00000251616" 0.0924866891097273 -1.31870510802479 8.09856131034658 -0.162832021329522 0.870650695353505 NA NA
"ENSG00000251618" 0 NA NA NA NA NA NA
"ENSG00000251621" 0 NA NA NA NA NA NA
"ENSG00000251623" 0 NA NA NA NA NA NA
"ENSG00000251627" 0 NA NA NA NA NA NA
"ENSG00000251630" 0 NA NA NA NA NA NA
"ENSG00000251638" 0.0194286686687063 0 8.1030458415403 0 1 NA NA
"ENSG00000251639" 0.146589924938928 1.14759200843928 8.09323024995075 0.141796535251949 0.887240720885407 NA NA
"ENSG00000251642" 0 NA NA NA NA NA NA
"ENSG00000251647" 0 NA NA NA NA NA NA
"ENSG00000251648" 0.0117105097379052 -0.00669368436101528 8.1030458415403 -0.00082607015829777 0.999340891449516 NA NA
"ENSG00000251652" 0 NA NA NA NA NA NA
"ENSG00000251654" 0 NA NA NA NA NA NA
"ENSG00000251660" 0.110710186584791 0.634471878584611 8.10304584152152 0.0783004182616688 0.937589084761318 NA NA
"ENSG00000251661" 2.87769201209984 0.322732952396637 0.644429980672897 0.500803752270568 0.616509244606327 NA NA
"ENSG00000251665" 0 NA NA NA NA NA NA
"ENSG00000251668" 0 NA NA NA NA NA NA
"ENSG00000251670" 0 NA NA NA NA NA NA
"ENSG00000251675" 0 NA NA NA NA NA NA
"ENSG00000251678" 0 NA NA NA NA NA NA
"ENSG00000251679" 0 NA NA NA NA NA NA
"ENSG00000251680" 0.0474155449332073 0.631405998121625 8.10298208765224 0.0779226698629626 0.937889566294035 NA NA
"ENSG00000251682" 0.793804735752958 -0.467972404717986 1.35907001977493 -0.344332814283906 0.730596009164499 NA NA
"ENSG00000251687" 0 NA NA NA NA NA NA
"ENSG00000251689" 0.318156198658937 -0.646791231630807 3.55780007846115 -0.181795271619243 0.855743395391188 NA NA
"ENSG00000251691" 0 NA NA NA NA NA NA
"ENSG00000251704" 0 NA NA NA NA NA NA
"ENSG00000251715" 0 NA NA NA NA NA NA
"ENSG00000251730" 0 NA NA NA NA NA NA
"ENSG00000251735" 0 NA NA NA NA NA NA
"ENSG00000251744" 0 NA NA NA NA NA NA
"ENSG00000251775" 0 NA NA NA NA NA NA
"ENSG00000251778" 0 NA NA NA NA NA NA
"ENSG00000251802" 0 NA NA NA NA NA NA
"ENSG00000251805" 0 NA NA NA NA NA NA
"ENSG00000251818" 0 NA NA NA NA NA NA
"ENSG00000251822" 0 NA NA NA NA NA NA
"ENSG00000251828" 0 NA NA NA NA NA NA
"ENSG00000251830" 0 NA NA NA NA NA NA
"ENSG00000251838" 0 NA NA NA NA NA NA
"ENSG00000251844" 0 NA NA NA NA NA NA
"ENSG00000251858" 0 NA NA NA NA NA NA
"ENSG00000251861" 0 NA NA NA NA NA NA
"ENSG00000251867" 3.33901452302724 -0.802438472456991 0.755796971062713 -1.06171168075561 0.288366594935031 NA NA
"ENSG00000251922" 0 NA NA NA NA NA NA
"ENSG00000251940" 0 NA NA NA NA NA NA
"ENSG00000251942" 0 NA NA NA NA NA NA
"ENSG00000251967" 0 NA NA NA NA NA NA
"ENSG00000251974" 0 NA NA NA NA NA NA
"ENSG00000251999" 0 NA NA NA NA NA NA
"ENSG00000252011" 0 NA NA NA NA NA NA
"ENSG00000252016" 0 NA NA NA NA NA NA
"ENSG00000252020" 0 NA NA NA NA NA NA
"ENSG00000252040" 0 NA NA NA NA NA NA
"ENSG00000252045" 0 NA NA NA NA NA NA
"ENSG00000252049" 0 NA NA NA NA NA NA
"ENSG00000252050" 0 NA NA NA NA NA NA
"ENSG00000252083" 0 NA NA NA NA NA NA
"ENSG00000252096" 0 NA NA NA NA NA NA
"ENSG00000252119" 0 NA NA NA NA NA NA
"ENSG00000252122" 0.00880495685168251 0 8.1030458415403 0 1 NA NA
"ENSG00000252136" 0 NA NA NA NA NA NA
"ENSG00000252138" 0 NA NA NA NA NA NA
"ENSG00000252139" 0 NA NA NA NA NA NA
"ENSG00000252170" 0 NA NA NA NA NA NA
"ENSG00000252188" 0 NA NA NA NA NA NA
"ENSG00000252190" 0 NA NA NA NA NA NA
"ENSG00000252192" 0 NA NA NA NA NA NA
"ENSG00000252193" 0 NA NA NA NA NA NA
"ENSG00000252200" 0 NA NA NA NA NA NA
"ENSG00000252204" 0 NA NA NA NA NA NA
"ENSG00000252218" 0 NA NA NA NA NA NA
"ENSG00000252228" 0.00992447624296523 0 8.1030458415403 0 1 NA NA
"ENSG00000252230" 0 NA NA NA NA NA NA
"ENSG00000252236" 0 NA NA NA NA NA NA
"ENSG00000252238" 0 NA NA NA NA NA NA
"ENSG00000252249" 0 NA NA NA NA NA NA
"ENSG00000252274" 0 NA NA NA NA NA NA
"ENSG00000252290" 0 NA NA NA NA NA NA
"ENSG00000252291" 0 NA NA NA NA NA NA
"ENSG00000252296" 0 NA NA NA NA NA NA
"ENSG00000252329" 0 NA NA NA NA NA NA
"ENSG00000252337" 0 NA NA NA NA NA NA
"ENSG00000252349" 0 NA NA NA NA NA NA
"ENSG00000252352" 0 NA NA NA NA NA NA
"ENSG00000252404" 0.0184746683177806 0 8.10304584153923 0 1 NA NA
"ENSG00000252408" 0 NA NA NA NA NA NA
"ENSG00000252409" 0 NA NA NA NA NA NA
"ENSG00000252425" 0 NA NA NA NA NA NA
"ENSG00000252427" 0 NA NA NA NA NA NA
"ENSG00000252433" 0 NA NA NA NA NA NA
"ENSG00000252438" 0 NA NA NA NA NA NA
"ENSG00000252441" 0 NA NA NA NA NA NA
"ENSG00000252458" 0.0101711875132875 0 8.10304584154004 0 1 NA NA
"ENSG00000252459" 0 NA NA NA NA NA NA
"ENSG00000252461" 0 NA NA NA NA NA NA
"ENSG00000252473" 0.136988749461162 -0.32727350897988 8.10304584152334 -0.0403889494617932 0.967783040113958 NA NA
"ENSG00000252517" 0 NA NA NA NA NA NA
"ENSG00000252537" 0 NA NA NA NA NA NA
"ENSG00000252550" 0 NA NA NA NA NA NA
"ENSG00000252580" 0 NA NA NA NA NA NA
"ENSG00000252582" 0 NA NA NA NA NA NA
"ENSG00000252601" 0 NA NA NA NA NA NA
"ENSG00000252640" 0 NA NA NA NA NA NA
"ENSG00000252677" 0 NA NA NA NA NA NA
"ENSG00000252682" 0 NA NA NA NA NA NA
"ENSG00000252689" 0 NA NA NA NA NA NA
"ENSG00000252690" 3.68961078759611 0.237744333661497 0.638227611544828 0.3725071265501 0.709515306958135 NA NA
"ENSG00000252691" 0 NA NA NA NA NA NA
"ENSG00000252692" 0 NA NA NA NA NA NA
"ENSG00000252693" 0 NA NA NA NA NA NA
"ENSG00000252719" 0 NA NA NA NA NA NA
"ENSG00000252722" 0 NA NA NA NA NA NA
"ENSG00000252727" 0 NA NA NA NA NA NA
"ENSG00000252762" 0 NA NA NA NA NA NA
"ENSG00000252765" 0 NA NA NA NA NA NA
"ENSG00000252774" 0 NA NA NA NA NA NA
"ENSG00000252777" 0 NA NA NA NA NA NA
"ENSG00000252778" 0 NA NA NA NA NA NA
"ENSG00000252787" 0 NA NA NA NA NA NA
"ENSG00000252798" 0.0680169774879057 -0.00676259630964364 8.10304584150771 -0.000834574608353117 0.999334105882458 NA NA
"ENSG00000252800" 0 NA NA NA NA NA NA
"ENSG00000252824" 0.0126043354413591 -0.00669162534239074 8.1030458415403 -0.000825816054018366 0.999341094195328 NA NA
"ENSG00000252840" 0 NA NA NA NA NA NA
"ENSG00000252852" 0 NA NA NA NA NA NA
"ENSG00000252868" 0 NA NA NA NA NA NA
"ENSG00000252870" 0 NA NA NA NA NA NA
"ENSG00000252888" 0.0083034808044931 0 8.1030458415403 0 1 NA NA
"ENSG00000252904" 0 NA NA NA NA NA NA
"ENSG00000252920" 0 NA NA NA NA NA NA
"ENSG00000252923" 0 NA NA NA NA NA NA
"ENSG00000252945" 0 NA NA NA NA NA NA
"ENSG00000252989" 0 NA NA NA NA NA NA
"ENSG00000252992" 0 NA NA NA NA NA NA
"ENSG00000252993" 0 NA NA NA NA NA NA
"ENSG00000253013" 0 NA NA NA NA NA NA
"ENSG00000253028" 0 NA NA NA NA NA NA
"ENSG00000253041" 0 NA NA NA NA NA NA
"ENSG00000253047" 0 NA NA NA NA NA NA
"ENSG00000253049" 0 NA NA NA NA NA NA
"ENSG00000253059" 0 NA NA NA NA NA NA
"ENSG00000253060" 0 NA NA NA NA NA NA
"ENSG00000253065" 0 NA NA NA NA NA NA
"ENSG00000253067" 0 NA NA NA NA NA NA
"ENSG00000253072" 0 NA NA NA NA NA NA
"ENSG00000253085" 0 NA NA NA NA NA NA
"ENSG00000253092" 0 NA NA NA NA NA NA
"ENSG00000253100" 0.0190611127286222 0 8.10304584153869 0 1 NA NA
"ENSG00000253102" 0 NA NA NA NA NA NA
"ENSG00000253104" 0 NA NA NA NA NA NA
"ENSG00000253105" 0.203399949008152 -1.155018988858 8.10086737314158 -0.142579669022538 0.8866221551803 NA NA
"ENSG00000253106" 0.321985819701773 -0.325649704286568 3.26065451224258 -0.0998724958635976 0.920445552274526 NA NA
"ENSG00000253107" 0 NA NA NA NA NA NA
"ENSG00000253108" 0 NA NA NA NA NA NA
"ENSG00000253110" 0.0117105097379052 -0.00669368436101528 8.1030458415403 -0.00082607015829777 0.999340891449516 NA NA
"ENSG00000253112" 0 NA NA NA NA NA NA
"ENSG00000253115" 0 NA NA NA NA NA NA
"ENSG00000253116" 0 NA NA NA NA NA NA
"ENSG00000253118" 0 NA NA NA NA NA NA
"ENSG00000253121" 0 NA NA NA NA NA NA
"ENSG00000253122" 0 NA NA NA NA NA NA
"ENSG00000253123" 0.218675902635658 0.614956096002716 5.78194512403237 0.106357995935776 0.915298318375591 NA NA
"ENSG00000253125" 0.0171149362079666 0 8.1030458415403 0 1 NA NA
"ENSG00000253130" 0.183743644106403 -0.674504154517487 8.10254600377793 -0.0832459518530336 0.93365597521697 NA NA
"ENSG00000253134" 0 NA NA NA NA NA NA
"ENSG00000253135" 0 NA NA NA NA NA NA
"ENSG00000253139" 0 NA NA NA NA NA NA
"ENSG00000253141" 0.82576943204151 0.417130400793917 1.44100790744035 0.289471278152014 0.772220756216257 NA NA
"ENSG00000253142" 0.100366439850977 -0.647352622357252 8.10303807167261 -0.0798901124036836 0.936324653852589 NA NA
"ENSG00000253143" 0.0334645747357855 0 8.10304584153667 0 1 NA NA
"ENSG00000253144" 0 NA NA NA NA NA NA
"ENSG00000253153" 0 NA NA NA NA NA NA
"ENSG00000253154" 0.0521767508236794 -0.0067245626591978 8.10304584153939 -0.000829880860938126 0.999337850949756 NA NA
"ENSG00000253155" 0 NA NA NA NA NA NA
"ENSG00000253160" 0 NA NA NA NA NA NA
"ENSG00000253162" 0 NA NA NA NA NA NA
"ENSG00000253163" 0 NA NA NA NA NA NA
"ENSG00000253164" 0.0356085105563843 -0.330343320931278 8.10298208765224 -0.0407681168929984 0.967480757251031 NA NA
"ENSG00000253165" 0.0176769558572128 0 8.10304584153903 0 1 NA NA
"ENSG00000253166" 0 NA NA NA NA NA NA
"ENSG00000253168" 0 NA NA NA NA NA NA
"ENSG00000253170" 0 NA NA NA NA NA NA
"ENSG00000253171" 0 NA NA NA NA NA NA
"ENSG00000253172" 0.030937149320523 -0.00670809708568574 8.1030458415403 -0.00082784883818584 0.99933947226878 NA NA
"ENSG00000253174" 0.108197563458588 -0.0068131636815702 8.10304584151449 -0.000840815147146791 0.99932912665465 NA NA
"ENSG00000253175" 0.146570932058624 -0.00686730927793002 8.10304584145834 -0.000847497275998883 0.999323795089106 NA NA
"ENSG00000253176" 0 NA NA NA NA NA NA
"ENSG00000253177" 0.0713298408364191 -0.00677336079364552 8.10304584153617 -0.000835903057455914 0.999333045933799 NA NA
"ENSG00000253178" 0 NA NA NA NA NA NA
"ENSG00000253180" 0.891520934448893 -1.40202158937117 1.41862492051611 -0.988296179698511 0.323007615867439 NA NA
"ENSG00000253181" 0.029502861025893 0 8.10304584153949 0 1 NA NA
"ENSG00000253183" 0.603681295390193 -2.06734008452625 1.75088659529737 -1.18073899821887 0.23770642406915 NA NA
"ENSG00000253184" 0 NA NA NA NA NA NA
"ENSG00000253186" 0 NA NA NA NA NA NA
"ENSG00000253189" 0 NA NA NA NA NA NA
"ENSG00000253190" 0.832544473882686 -0.871121930391248 1.51193277508713 -0.576164459654001 0.56450402515575 NA NA
"ENSG00000253194" 0.323480700866091 -0.00678228899394173 3.59824292763793 -0.00188488913348437 0.998496076952093 NA NA
"ENSG00000253195" 0 NA NA NA NA NA NA
"ENSG00000253196" 0.599144161514334 -0.768973964041271 1.66200083548086 -0.462679649507388 0.643594007359279 NA NA
"ENSG00000253197" 0 NA NA NA NA NA NA
"ENSG00000253198" 0 NA NA NA NA NA NA
"ENSG00000253200" 2.26154741722558 0.091433272263616 0.807536720194092 0.113224909749788 0.909852247526641 NA NA
"ENSG00000253204" 0.0333129510433973 0 8.1030458415403 0 1 NA NA
"ENSG00000253205" 0 NA NA NA NA NA NA
"ENSG00000253206" 0 NA NA NA NA NA NA
"ENSG00000253207" 0 NA NA NA NA NA NA
"ENSG00000253214" 0.0710324451607075 0 8.10304584153125 0 1 NA NA
"ENSG00000253215" 0 NA NA NA NA NA NA
"ENSG00000253216" 0 NA NA NA NA NA NA
"ENSG00000253217" 0 NA NA NA NA NA NA
"ENSG00000253220" 0.134131007445659 -0.575846199893921 8.10254427200362 -0.0710697998755302 0.943342203582464 NA NA
"ENSG00000253223" 0.0641996115834255 1.26595106616931 8.10246087163623 0.156242786756422 0.875841651893802 NA NA
"ENSG00000253225" 0.0855644947354749 -0.00678161527750663 8.10304584150326 -0.000836921746483483 0.999332233137836 NA NA
"ENSG00000253227" 0.218020043266824 1.50863820280086 5.76844591841568 0.2615328676281 0.793681606546193 NA NA
"ENSG00000253232" 0 NA NA NA NA NA NA
"ENSG00000253233" 0 NA NA NA NA NA NA
"ENSG00000253235" 0 NA NA NA NA NA NA
"ENSG00000253237" 0 NA NA NA NA NA NA
"ENSG00000253238" 0.13849004100777 -0.953891974123 8.1026376088216 -0.11772610601324 0.906284681008715 NA NA
"ENSG00000253244" 0 NA NA NA NA NA NA
"ENSG00000253252" 0.0600460113591511 1.27546166076127 8.10304584152483 0.15740521350935 0.874925504890116 NA NA
"ENSG00000253256" 0.00888992521533467 0 8.1030458415403 0 1 NA NA
"ENSG00000253259" 0.00886594486577857 0 8.10304584154009 0 1 NA NA
"ENSG00000253260" 0 NA NA NA NA NA NA
"ENSG00000253261" 0 NA NA NA NA NA NA
"ENSG00000253262" 0 NA NA NA NA NA NA
"ENSG00000253263" 0.0625297836329819 0 8.10304584152034 0 1 NA NA
"ENSG00000253266" 0 NA NA NA NA NA NA
"ENSG00000253269" 0 NA NA NA NA NA NA
"ENSG00000253270" 0 NA NA NA NA NA NA
"ENSG00000253271" 0 NA NA NA NA NA NA
"ENSG00000253273" 0 NA NA NA NA NA NA
"ENSG00000253275" 0 NA NA NA NA NA NA
"ENSG00000253280" 0 NA NA NA NA NA NA
"ENSG00000253281" 0.0727152185896114 0 8.10304584152616 0 1 NA NA
"ENSG00000253282" 1.97359588966442 -1.34981261572336 1.17656967304033 -1.14724410007557 0.251280749925729 NA NA
"ENSG00000253283" 0 NA NA NA NA NA NA
"ENSG00000253284" 1.16529360707806 -3.14694665802298 1.37498459310675 -2.2887141236343 0.0220959678655419 NA NA
"ENSG00000253286" 0.0227197764087276 0 8.1030458415403 0 1 NA NA
"ENSG00000253287" 0 NA NA NA NA NA NA
"ENSG00000253288" 0.078798112157893 -0.00678279103234684 8.103045841526 -0.000837066846837618 0.999332117364544 NA NA
"ENSG00000253290" 0 NA NA NA NA NA NA
"ENSG00000253295" 0.0112725434963834 0 8.1030458415347 0 1 NA NA
"ENSG00000253297" 0.265336519315978 -0.378966502874729 5.36839900191751 -0.0705920895111127 0.943722406362928 NA NA
"ENSG00000253300" 0.0981251734358664 -0.327256885620158 8.10304584153831 -0.0403868979665097 0.967784675635908 NA NA
"ENSG00000253307" 0.00992447624296523 0 8.1030458415403 0 1 NA NA
"ENSG00000253308" 0.011933676072528 0 8.10304584153628 0 1 NA NA
"ENSG00000253312" 0 NA NA NA NA NA NA
"ENSG00000253317" 0 NA NA NA NA NA NA
"ENSG00000253319" 0 NA NA NA NA NA NA
"ENSG00000253321" 0 NA NA NA NA NA NA
"ENSG00000253322" 0 NA NA NA NA NA NA
"ENSG00000253326" 0 NA NA NA NA NA NA
"ENSG00000253330" 0.0897920906782422 0 8.1030458415044 0 1 NA NA
"ENSG00000253331" 0.0222654969577514 0 8.10304584153738 0 1 NA NA
"ENSG00000253333" 0 NA NA NA NA NA NA
"ENSG00000253334" 0.0239817292060468 -0.0067060380670646 8.1030458415403 -0.000827594733906856 0.999339675014592 NA NA
"ENSG00000253335" 0 NA NA NA NA NA NA
"ENSG00000253336" 0 NA NA NA NA NA NA
"ENSG00000253339" 0 NA NA NA NA NA NA
"ENSG00000253340" 0 NA NA NA NA NA NA
"ENSG00000253342" 0.00936076753541151 0 8.1030458415391 0 1 NA NA
"ENSG00000253343" 0 NA NA NA NA NA NA
"ENSG00000253344" 0.0621767875941072 -0.00676160049968932 8.10304584152244 -0.000834451715062606 0.999334203937083 NA NA
"ENSG00000253346" 0 NA NA NA NA NA NA
"ENSG00000253347" 0 NA NA NA NA NA NA
"ENSG00000253348" 0.0165434135685007 0 8.10304584153354 0 1 NA NA
"ENSG00000253354" 0 NA NA NA NA NA NA
"ENSG00000253356" 0.00881101099143422 0 8.1030458415403 0 1 NA NA
"ENSG00000253357" 0.252113468110577 1.55359411672375 5.41678047772776 0.28681134912365 0.774256772527535 NA NA
"ENSG00000253358" 0 NA NA NA NA NA NA
"ENSG00000253361" 0.903445967851845 0.119196597449255 1.2888155756506 0.0924853793678616 0.926312407006419 NA NA
"ENSG00000253362" 0 NA NA NA NA NA NA
"ENSG00000253363" 0.0818508800784759 -0.327239141180916 8.10304584153348 -0.0403847081184705 0.967786421457539 NA NA
"ENSG00000253369" 0.176321781006493 0.726977291384981 8.08059817326327 0.089965776765187 0.928314410695782 NA NA
"ENSG00000253370" 0 NA NA NA NA NA NA
"ENSG00000253372" 0.114081186014543 0 8.10304584151392 0 1 NA NA
"ENSG00000253373" 0 NA NA NA NA NA NA
"ENSG00000253374" 0 NA NA NA NA NA NA
"ENSG00000253376" 0.012284013421823 0 8.1030458415403 0 1 NA NA
"ENSG00000253377" 0.0411376651964353 0 8.10304584151336 0 1 NA NA
"ENSG00000253380" 0.00945465382613522 0 8.1030458415403 0 1 NA NA
"ENSG00000253381" 0 NA NA NA NA NA NA
"ENSG00000253383" 0.0083034808044931 0 8.1030458415403 0 1 NA NA
"ENSG00000253385" 0 NA NA NA NA NA NA
"ENSG00000253388" 0 NA NA NA NA NA NA
"ENSG00000253389" 0 NA NA NA NA NA NA
"ENSG00000253391" 0 NA NA NA NA NA NA
"ENSG00000253392" 0.849986367283354 0.695931357029207 1.11915686099222 0.621835402422684 0.534050104808958 NA NA
"ENSG00000253396" 0 NA NA NA NA NA NA
"ENSG00000253397" 0 NA NA NA NA NA NA
"ENSG00000253398" 0.0136372806150015 -0.00669368436101519 8.1030458415403 -0.000826070158297759 0.999340891449516 NA NA
"ENSG00000253399" 0.206314303985907 -0.679492668686859 8.10246079175696 -0.0838625062373818 0.933165750196853 NA NA
"ENSG00000253400" 0 NA NA NA NA NA NA
"ENSG00000253403" 0 NA NA NA NA NA NA
"ENSG00000253406" 0.0782630172853571 -0.00677005583117931 8.10304584152744 -0.000835495190769294 0.999333371364217 NA NA
"ENSG00000253407" 0 NA NA NA NA NA NA
"ENSG00000253410" 0 NA NA NA NA NA NA
"ENSG00000253413" 0 NA NA NA NA NA NA
"ENSG00000253415" 0 NA NA NA NA NA NA
"ENSG00000253416" 0.00888992521533467 0 8.1030458415403 0 1 NA NA
"ENSG00000253420" 0 NA NA NA NA NA NA
"ENSG00000253422" 0 NA NA NA NA NA NA
"ENSG00000253423" 0 NA NA NA NA NA NA
"ENSG00000253424" 0.14989961766276 0.312460449854787 8.10301522420938 0.0385610098474515 0.969240388790833 NA NA
"ENSG00000253427" 0 NA NA NA NA NA NA
"ENSG00000253429" 0 NA NA NA NA NA NA
"ENSG00000253430" 0.122189817620264 0 8.10304584151586 0 1 NA NA
"ENSG00000253432" 0 NA NA NA NA NA NA
"ENSG00000253444" 0 NA NA NA NA NA NA
"ENSG00000253445" 0 NA NA NA NA NA NA
"ENSG00000253447" 0 NA NA NA NA NA NA
"ENSG00000253449" 0.0326263884483981 0 8.10304584153332 0 1 NA NA
"ENSG00000253452" 1.91863806831631 -0.412243049406741 1.020340333128 -0.404025045391425 0.686194301968679 NA NA
"ENSG00000253456" 0 NA NA NA NA NA NA
"ENSG00000253468" 0.0112119951205771 0 8.1030458415403 0 1 NA NA
"ENSG00000253469" 0.00888992521533467 0 8.1030458415403 0 1 NA NA
"ENSG00000253470" 0 NA NA NA NA NA NA
"ENSG00000253471" 0 NA NA NA NA NA NA
"ENSG00000253472" 0 NA NA NA NA NA NA
"ENSG00000253474" 0.103648590041391 0 8.10304584150829 0 1 NA NA
"ENSG00000253475" 0.282040652309155 -1.25137323492776 5.2655535395863 -0.237652741638646 0.812150440259747 NA NA
"ENSG00000253476" 0.0643296850038704 -0.00675425630595358 8.10304584152862 -0.000833545365291851 0.99933492709932 NA NA
"ENSG00000253477" 0.0474044862370102 0 8.10304584151906 0 1 NA NA
"ENSG00000253480" 0.253120416558468 -0.478672131725515 7.76767620465371 -0.0616235948968543 0.950862586638289 NA NA
"ENSG00000253483" 0 NA NA NA NA NA NA
"ENSG00000253484" 0.0195934776543943 -0.0067080970856855 8.1030458415403 -0.000827848838185811 0.99933947226878 NA NA
"ENSG00000253489" 0 NA NA NA NA NA NA
"ENSG00000253493" 0 NA NA NA NA NA NA
"ENSG00000253496" 0.0146475471832474 0 8.1030458415403 0 1 NA NA
"ENSG00000253499" 0 NA NA NA NA NA NA
"ENSG00000253500" 2.83262656868163 -1.57862080496729 1.10987810242398 -1.42233710307427 0.15492841268312 NA NA
"ENSG00000253503" 0.0126043354413591 -0.00669162534239074 8.1030458415403 -0.000825816054018366 0.999341094195328 NA NA
"ENSG00000253507" 0.0109184814739803 1.2755124575762 8.1030458415403 0.157411482363493 0.874920564651963 NA NA
"ENSG00000253508" 0 NA NA NA NA NA NA
"ENSG00000253509" 0.398922460734283 -1.21846223626472 4.99629593482268 -0.24387311163304 0.80732909434363 NA NA
"ENSG00000253510" 0.0202792490093919 1.27549833046361 8.1030458415395 0.157409738931118 0.87492193858217 NA NA
"ENSG00000253512" 0.0750263553150503 0 8.10304584150212 0 1 NA NA
"ENSG00000253515" 0 NA NA NA NA NA NA
"ENSG00000253519" 0.0424509868637276 1.27548013747453 8.10304584153827 0.157407493727371 0.874923707939135 NA NA
"ENSG00000253520" 0.569164284550441 -0.206314552992479 1.56237703523891 -0.132051706047338 0.894943394287976 NA NA
"ENSG00000253523" 0 NA NA NA NA NA NA
"ENSG00000253524" 0.0425852410819367 0 8.10304584153469 0 1 NA NA
"ENSG00000253526" 0.0426680213565129 0 8.10304584152862 0 1 NA NA
"ENSG00000253527" 0 NA NA NA NA NA NA
"ENSG00000253528" 0 NA NA NA NA NA NA
"ENSG00000253530" 0.0304507054422267 0 8.1030458415403 0 1 NA NA
"ENSG00000253532" 0 NA NA NA NA NA NA
"ENSG00000253536" 0 NA NA NA NA NA NA
"ENSG00000253538" 0.0285413241201736 1.27549718547168 8.10304584153618 0.157409597627288 0.874922049938155 NA NA
"ENSG00000253539" 0 NA NA NA NA NA NA
"ENSG00000253543" 0 NA NA NA NA NA NA
"ENSG00000253550" 0.0113111133755411 0 8.1030458415403 0 1 NA NA
"ENSG00000253551" 0 NA NA NA NA NA NA
"ENSG00000253553" 1.52238416729255 -1.93161383743809 1.33693559356887 -1.44480695011026 0.148512118349695 NA NA
"ENSG00000253557" 0.0163236092191201 -0.00669368436101535 8.1030458415403 -0.000826070158297778 0.999340891449516 NA NA
"ENSG00000253558" 0.809148840943132 -0.897926091884942 1.53111584214009 -0.586452094068782 0.557571745573999 NA NA
"ENSG00000253560" 0 NA NA NA NA NA NA
"ENSG00000253561" 0 NA NA NA NA NA NA
"ENSG00000253562" 0 NA NA NA NA NA NA
"ENSG00000253564" 0.018307182259963 0 8.10304584153734 0 1 NA NA
"ENSG00000253567" 0 NA NA NA NA NA NA
"ENSG00000253568" 0 NA NA NA NA NA NA
"ENSG00000253571" 0 NA NA NA NA NA NA
"ENSG00000253572" 0 NA NA NA NA NA NA
"ENSG00000253573" 0 NA NA NA NA NA NA
"ENSG00000253574" 0.0198648961985318 1.2754952701238 8.10304584153815 0.157409361253432 0.874922236215089 NA NA
"ENSG00000253576" 0 NA NA NA NA NA NA
"ENSG00000253577" 0.223905530166104 -0.00689382522737318 7.25402481468242 -0.000950344864194538 0.999241734619559 NA NA
"ENSG00000253583" 0.0381618016268392 0 8.1030458415358 0 1 NA NA
"ENSG00000253584" 0.0165434135685007 0 8.10304584153354 0 1 NA NA
"ENSG00000253585" 0 NA NA NA NA NA NA
"ENSG00000253586" 0.054682400147636 0 8.10304584153863 0 1 NA NA
"ENSG00000253593" 0 NA NA NA NA NA NA
"ENSG00000253596" 0.25829646857808 0.670610852269698 6.0203564211945 0.111390556530645 0.911306648255677 NA NA
"ENSG00000253600" 0.467751197201017 0.309150423534807 1.81889840536606 0.169965745542885 0.865037075736102 NA NA
"ENSG00000253604" 0.0234875889800775 0 8.10304584153798 0 1 NA NA
"ENSG00000253607" 0.0294711199079689 -0.00672250981035626 8.1030458415403 -0.000829627518073918 0.999338053088046 NA NA
"ENSG00000253608" 0.0595285810197495 -0.00675270656829942 8.10304584153831 -0.000833354111571639 0.999335079697658 NA NA
"ENSG00000253610" 0 NA NA NA NA NA NA
"ENSG00000253613" 0 NA NA NA NA NA NA
"ENSG00000253614" 0.0218816972511927 -0.0067080970856858 8.1030458415403 -0.000827848838185848 0.99933947226878 NA NA
"ENSG00000253615" 0 NA NA NA NA NA NA
"ENSG00000253617" 0 NA NA NA NA NA NA
"ENSG00000253619" 0 NA NA NA NA NA NA
"ENSG00000253620" 0 NA NA NA NA NA NA
"ENSG00000253622" 0.0275485563683124 0 8.10304584153002 0 1 NA NA
"ENSG00000253623" 0.315112192144603 -1.34241039941736 3.31353920367399 -0.405128871850654 0.685382784941629 NA NA
"ENSG00000253627" 0 NA NA NA NA NA NA
"ENSG00000253628" 0 NA NA NA NA NA NA
"ENSG00000253629" 0 NA NA NA NA NA NA
"ENSG00000253630" 0 NA NA NA NA NA NA
"ENSG00000253632" 0 NA NA NA NA NA NA
"ENSG00000253634" 0 NA NA NA NA NA NA
"ENSG00000253636" 0.53805921153577 0.261275002142928 1.66842998928478 0.15659932021177 0.875560638327016 NA NA
"ENSG00000253642" 0 NA NA NA NA NA NA
"ENSG00000253645" 0 NA NA NA NA NA NA
"ENSG00000253648" 0 NA NA NA NA NA NA
"ENSG00000253652" 0.0618833527511709 0 8.1030458415349 0 1 NA NA
"ENSG00000253653" 0.0252058139938244 0 8.1030458415403 0 1 NA NA
"ENSG00000253656" 0.190124358665306 -0.327343639725979 8.10304584146314 -0.0403976043244094 0.967776140164035 NA NA
"ENSG00000253657" 0 NA NA NA NA NA NA
"ENSG00000253659" 0 NA NA NA NA NA NA
"ENSG00000253660" 0.114755941465816 0.95494126358113 8.10304584151746 0.117849668169013 0.906186774212351 NA NA
"ENSG00000253664" 0.00894641472455145 0 8.10304584153714 0 1 NA NA
"ENSG00000253666" 0.0457975764762836 0 8.10304584152098 0 1 NA NA
"ENSG00000253667" 0.254558257553596 0.482767145396073 5.44329774372407 0.0886901962973983 0.929328124052347 NA NA
"ENSG00000253668" 0 NA NA NA NA NA NA
"ENSG00000253670" 0 NA NA NA NA NA NA
"ENSG00000253671" 0.0685437105947937 0 8.10304584151505 0 1 NA NA
"ENSG00000253672" 0 NA NA NA NA NA NA
"ENSG00000253673" 0 NA NA NA NA NA NA
"ENSG00000253675" 0 NA NA NA NA NA NA
"ENSG00000253678" 0.00945465382613522 0 8.1030458415403 0 1 NA NA
"ENSG00000253680" 0 NA NA NA NA NA NA
"ENSG00000253681" 0 NA NA NA NA NA NA
"ENSG00000253682" 0 NA NA NA NA NA NA
"ENSG00000253683" 0.0840998052893877 0 8.10304584153178 0 1 NA NA
"ENSG00000253687" 0 NA NA NA NA NA NA
"ENSG00000253688" 0.202465878331345 1.9258214786177 5.92387236633209 0.325095032358051 0.745109148546314 NA NA
"ENSG00000253690" 0.0112725434963834 0 8.1030458415347 0 1 NA NA
"ENSG00000253693" 0.0401851478173709 -0.327183450731904 8.1030458415403 -0.0403778353387312 0.967791900673228 NA NA
"ENSG00000253697" 0 NA NA NA NA NA NA
"ENSG00000253698" 0 NA NA NA NA NA NA
"ENSG00000253699" 0 NA NA NA NA NA NA
"ENSG00000253706" 1.56785394335234 -0.157102039185731 0.913499760229444 -0.17197819422117 0.863454672060304 NA NA
"ENSG00000253707" 0 NA NA NA NA NA NA
"ENSG00000253708" 0 NA NA NA NA NA NA
"ENSG00000253711" 0 NA NA NA NA NA NA
"ENSG00000253713" 0 NA NA NA NA NA NA
"ENSG00000253715" 0.0436967601037318 0 8.10304584153871 0 1 NA NA
"ENSG00000253717" 0 NA NA NA NA NA NA
"ENSG00000253720" 0.199802259843529 -1.12156277496884 6.72737010317165 -0.166716377688225 0.867593218359834 NA NA
"ENSG00000253722" 0.00880495685168251 0 8.1030458415403 0 1 NA NA
"ENSG00000253723" 0 NA NA NA NA NA NA
"ENSG00000253725" 0 NA NA NA NA NA NA
"ENSG00000253726" 0.100809473987405 -0.0068171586346133 8.10304584151056 -0.000841308165836866 0.999328733282788 NA NA
"ENSG00000253728" 0 NA NA NA NA NA NA
"ENSG00000253730" 0.301834350103905 0.955020187861293 3.35892853449161 0.284322866073076 0.776162964331985 NA NA
"ENSG00000253735" 0 NA NA NA NA NA NA
"ENSG00000253736" 2.09696437240553 -1.20072840785524 0.996154713164818 -1.20536337577572 0.228063053558398 NA NA
"ENSG00000253737" 0.0961123184535451 -0.00676787924404483 8.10304584152255 -0.000835226577315421 0.99933358568667 NA NA
"ENSG00000253740" 0 NA NA NA NA NA NA
"ENSG00000253744" 0 NA NA NA NA NA NA
"ENSG00000253745" 0 NA NA NA NA NA NA
"ENSG00000253746" 0.0113111133755411 0 8.1030458415403 0 1 NA NA
"ENSG00000253749" 0 NA NA NA NA NA NA
"ENSG00000253750" 0 NA NA NA NA NA NA
"ENSG00000253754" 0 NA NA NA NA NA NA
"ENSG00000253760" 0.00888992521533467 0 8.1030458415403 0 1 NA NA
"ENSG00000253762" 0.0302491245242549 0 8.10304584153956 0 1 NA NA
"ENSG00000253766" 0 NA NA NA NA NA NA
"ENSG00000253768" 0 NA NA NA NA NA NA
"ENSG00000253772" 0.198556643072933 -0.327371945148323 6.77042222246734 -0.0483532539613193 0.961434713630411 NA NA
"ENSG00000253774" 0.0227229916588147 0 8.10304584152088 0 1 NA NA
"ENSG00000253775" 0 NA NA NA NA NA NA
"ENSG00000253776" 0 NA NA NA NA NA NA
"ENSG00000253777" 0.0136372806150015 -0.00669368436101519 8.1030458415403 -0.000826070158297759 0.999340891449516 NA NA
"ENSG00000253778" 0 NA NA NA NA NA NA
"ENSG00000253782" 0 NA NA NA NA NA NA
"ENSG00000253783" 0 NA NA NA NA NA NA
"ENSG00000253784" 0 NA NA NA NA NA NA
"ENSG00000253785" 0.0126043354413591 -0.00669162534239074 8.1030458415403 -0.000825816054018366 0.999341094195328 NA NA
"ENSG00000253790" 0 NA NA NA NA NA NA
"ENSG00000253792" 0 NA NA NA NA NA NA
"ENSG00000253793" 0.0270394124509319 0 8.1030458415403 0 1 NA NA
"ENSG00000253796" 0.0980511151982487 0 8.10304584149711 0 1 NA NA
"ENSG00000253798" 0 NA NA NA NA NA NA
"ENSG00000253800" 0.00880495685168251 0 8.1030458415403 0 1 NA NA
"ENSG00000253801" 0 NA NA NA NA NA NA
"ENSG00000253803" 0 NA NA NA NA NA NA
"ENSG00000253805" 0 NA NA NA NA NA NA
"ENSG00000253806" 0 NA NA NA NA NA NA
"ENSG00000253809" 0 NA NA NA NA NA NA
"ENSG00000253811" 0 NA NA NA NA NA NA
"ENSG00000253817" 0 NA NA NA NA NA NA
"ENSG00000253821" 0.10773284873685 0 8.10304584152447 0 1 NA NA
"ENSG00000253824" 0.142261245538616 0.954957775771922 8.10304584150088 0.117851705945062 0.906185159554145 NA NA
"ENSG00000253825" 0.0576212917137635 0 8.10304584153665 0 1 NA NA
"ENSG00000253829" 0 NA NA NA NA NA NA
"ENSG00000253832" 0.15066306379746 -0.327299564024456 8.10304584151288 -0.0403921649249053 0.967780476637462 NA NA
"ENSG00000253834" 0 NA NA NA NA NA NA
"ENSG00000253836" 0 NA NA NA NA NA NA
"ENSG00000253838" 0 NA NA NA NA NA NA
"ENSG00000253840" 0.210804273951469 -1.04686721243559 7.47796168805001 -0.139993658179409 0.88866500108494 NA NA
"ENSG00000253841" 0 NA NA NA NA NA NA
"ENSG00000253842" 0.169875662961257 -0.327345173385484 8.10304584146838 -0.0403977935938919 0.967775989272013 NA NA
"ENSG00000253843" 0 NA NA NA NA NA NA
"ENSG00000253844" 0.0429730121924576 -0.00674055614957684 8.10304584152892 -0.0008318546237306 0.99933627611544 NA NA
"ENSG00000253845" 0 NA NA NA NA NA NA
"ENSG00000253849" 0 NA NA NA NA NA NA
"ENSG00000253851" 0.012284013421823 0 8.1030458415403 0 1 NA NA
"ENSG00000253852" 0 NA NA NA NA NA NA
"ENSG00000253853" 0.15698403836302 -1.19588331826005 8.10086214910004 -0.147624202985963 0.882639353158892 NA NA
"ENSG00000253854" 0.324836362378229 -1.00812240557158 3.28854174573954 -0.30655606147547 0.759181302078914 NA NA
"ENSG00000253855" 0 NA NA NA NA NA NA
"ENSG00000253857" 0.010399839673666 0 8.1030458415403 0 1 NA NA
"ENSG00000253858" 0.0528934614255509 0 8.10304584152414 0 1 NA NA
"ENSG00000253859" 0 NA NA NA NA NA NA
"ENSG00000253865" 0.157148270046425 -0.327332197613817 8.10304584146815 -0.0403961922489272 0.967777265918321 NA NA
"ENSG00000253871" 0.0112725434963834 0 8.1030458415347 0 1 NA NA
"ENSG00000253872" 0.462507423206361 -0.597024273083526 2.26313852653792 -0.263803680633212 0.79193119828015 NA NA
"ENSG00000253875" 0.00945465382613522 0 8.1030458415403 0 1 NA NA
"ENSG00000253879" 0 NA NA NA NA NA NA
"ENSG00000253880" 0 NA NA NA NA NA NA
"ENSG00000253882" 0 NA NA NA NA NA NA
"ENSG00000253884" 0 NA NA NA NA NA NA
"ENSG00000253886" 0.00880495685168251 0 8.1030458415403 0 1 NA NA
"ENSG00000253887" 0 NA NA NA NA NA NA
"ENSG00000253888" 0 NA NA NA NA NA NA
"ENSG00000253891" 0 NA NA NA NA NA NA
"ENSG00000253892" 0 NA NA NA NA NA NA
"ENSG00000253894" 0.220880131837798 0 6.43059437854514 0 1 NA NA
"ENSG00000253896" 0 NA NA NA NA NA NA
"ENSG00000253897" 0 NA NA NA NA NA NA
"ENSG00000253899" 0 NA NA NA NA NA NA
"ENSG00000253901" 0 NA NA NA NA NA NA
"ENSG00000253903" 0.0444364689000106 2.34881994791275 8.07602438496165 0.290838639898919 0.771174731727759 NA NA
"ENSG00000253907" 0 NA NA NA NA NA NA
"ENSG00000253908" 0.0109184814739803 1.2755124575762 8.1030458415403 0.157411482363493 0.874920564651963 NA NA
"ENSG00000253911" 0 NA NA NA NA NA NA
"ENSG00000253912" 0 NA NA NA NA NA NA
"ENSG00000253917" 0.10119194606218 -0.327253780338213 8.10304584151184 -0.0403865147426039 0.96778498115508 NA NA
"ENSG00000253923" 0.222735782240385 -0.00683138690229007 5.73302337761566 -0.00119158539087123 0.999049252638736 NA NA
"ENSG00000253924" 0 NA NA NA NA NA NA
"ENSG00000253925" 0 NA NA NA NA NA NA
"ENSG00000253926" 0 NA NA NA NA NA NA
"ENSG00000253927" 0 NA NA NA NA NA NA
"ENSG00000253932" 0 NA NA NA NA NA NA
"ENSG00000253939" 0.0200242268502017 0 8.1030458415403 0 1 NA NA
"ENSG00000253940" 0 NA NA NA NA NA NA
"ENSG00000253942" 0 NA NA NA NA NA NA
"ENSG00000253945" 0 NA NA NA NA NA NA
"ENSG00000253947" 0 NA NA NA NA NA NA
"ENSG00000253949" 0 NA NA NA NA NA NA
"ENSG00000253956" 0 NA NA NA NA NA NA
"ENSG00000253960" 0 NA NA NA NA NA NA
"ENSG00000253961" 0 NA NA NA NA NA NA
"ENSG00000253965" 0.0144143174891462 0 8.1030458415403 0 1 NA NA
"ENSG00000253966" 0.062253564079345 0 8.1030458415259 0 1 NA NA
"ENSG00000253968" 0.0705180557233056 -0.327228104458369 8.10304584153819 -0.0403833460722779 0.967787507327351 NA NA
"ENSG00000253975" 0 NA NA NA NA NA NA
"ENSG00000253976" 0 NA NA NA NA NA NA
"ENSG00000253979" 0 NA NA NA NA NA NA
"ENSG00000253980" 0 NA NA NA NA NA NA
"ENSG00000253983" 0.0083034808044931 0 8.1030458415403 0 1 NA NA
"ENSG00000253985" 0 NA NA NA NA NA NA
"ENSG00000253986" 0 NA NA NA NA NA NA
"ENSG00000253988" 0.0706234918931255 0 8.10304584153203 0 1 NA NA
"ENSG00000253991" 0 NA NA NA NA NA NA
"ENSG00000253992" 0 NA NA NA NA NA NA
"ENSG00000253993" 0 NA NA NA NA NA NA
"ENSG00000253997" 0.0272776391352369 -0.00671085485901107 8.1030458415334 -0.000828189176051993 0.999339200718544 NA NA
"ENSG00000254000" 0 NA NA NA NA NA NA
"ENSG00000254001" 0 NA NA NA NA NA NA
"ENSG00000254002" 0.0339177391465529 -0.33034332093128 8.10298208765224 -0.0407681168929985 0.967480757251031 NA NA
"ENSG00000254006" 0 NA NA NA NA NA NA
"ENSG00000254007" 0.0339254816347371 0 8.1030458415403 0 1 NA NA
"ENSG00000254011" 0 NA NA NA NA NA NA
"ENSG00000254014" 0 NA NA NA NA NA NA
"ENSG00000254020" 0 NA NA NA NA NA NA
"ENSG00000254021" 0 NA NA NA NA NA NA
"ENSG00000254024" 0 NA NA NA NA NA NA
"ENSG00000254028" 0.0410833432140983 -0.00672662784759882 8.1030458415403 -0.000830135726631921 0.999337647596424 NA NA
"ENSG00000254031" 0 NA NA NA NA NA NA
"ENSG00000254033" 0 NA NA NA NA NA NA
"ENSG00000254035" 0.609433713572751 -0.297613914812559 1.66742763653908 -0.178486855015963 0.858340643622768 NA NA
"ENSG00000254037" 0 NA NA NA NA NA NA
"ENSG00000254038" 0 NA NA NA NA NA NA
"ENSG00000254039" 0 NA NA NA NA NA NA
"ENSG00000254040" 0.111476490698555 -0.327289988189113 8.10304584152056 -0.0403909831673488 0.967781418774719 NA NA
"ENSG00000254043" 0 NA NA NA NA NA NA
"ENSG00000254044" 0.393895637021351 0.178825643013919 2.76470648280664 0.0646816015103279 0.948427512010271 NA NA
"ENSG00000254047" 0 NA NA NA NA NA NA
"ENSG00000254048" 0.013355844099843 0 8.1030458415403 0 1 NA NA
"ENSG00000254050" 0 NA NA NA NA NA NA
"ENSG00000254051" 0.407506114007747 0.0318000290735889 2.39360124162039 0.0132854330623848 0.989400069896297 NA NA
"ENSG00000254054" 0 NA NA NA NA NA NA
"ENSG00000254055" 0.0367734045672266 -0.0067242157244724 8.10304584152506 -0.000829838045591859 0.999337885111448 NA NA
"ENSG00000254057" 0 NA NA NA NA NA NA
"ENSG00000254060" 0 NA NA NA NA NA NA
"ENSG00000254061" 0 NA NA NA NA NA NA
"ENSG00000254065" 0 NA NA NA NA NA NA
"ENSG00000254067" 0 NA NA NA NA NA NA
"ENSG00000254069" 0.012284013421823 0 8.1030458415403 0 1 NA NA
"ENSG00000254070" 0 NA NA NA NA NA NA
"ENSG00000254076" 0.0165434135685007 0 8.10304584153354 0 1 NA NA
"ENSG00000254084" 0 NA NA NA NA NA NA
"ENSG00000254086" 0 NA NA NA NA NA NA
"ENSG00000254089" 0 NA NA NA NA NA NA
"ENSG00000254091" 0.0257243397673999 0 8.1030458415403 0 1 NA NA
"ENSG00000254092" 0.0895662950405296 -0.327232146977585 8.10304584151154 -0.0403838449612601 0.967787109595983 NA NA
"ENSG00000254094" 0 NA NA NA NA NA NA
"ENSG00000254095" 0 NA NA NA NA NA NA
"ENSG00000254099" 0 NA NA NA NA NA NA
"ENSG00000254104" 0 NA NA NA NA NA NA
"ENSG00000254111" 0.0153891473570691 0 8.1030458415403 0 1 NA NA
"ENSG00000254112" 0.0171694256702717 0 8.1030458415403 0 1 NA NA
"ENSG00000254113" 0 NA NA NA NA NA NA
"ENSG00000254115" 0 NA NA NA NA NA NA
"ENSG00000254129" 0 NA NA NA NA NA NA
"ENSG00000254131" 0.0219369579833184 0 8.1030458415403 0 1 NA NA
"ENSG00000254135" 0.0406384543983844 -0.659511129820084 8.10281321969406 -0.081392858497235 0.935129528362274 NA NA
"ENSG00000254136" 0 NA NA NA NA NA NA
"ENSG00000254138" 0 NA NA NA NA NA NA
"ENSG00000254141" 0.0735210827261077 -0.327227889860395 8.10304584153777 -0.0403833195886616 0.967787528440996 NA NA
"ENSG00000254143" 0.0176709017174611 0 8.10304584153903 0 1 NA NA
"ENSG00000254145" 0 NA NA NA NA NA NA
"ENSG00000254150" 0 NA NA NA NA NA NA
"ENSG00000254158" 0 NA NA NA NA NA NA
"ENSG00000254160" 0 NA NA NA NA NA NA
"ENSG00000254162" 1.66325622587388 -1.26719414771691 1.15427875398471 -1.09782333196587 0.272281641163168 NA NA
"ENSG00000254163" 0 NA NA NA NA NA NA
"ENSG00000254164" 0 NA NA NA NA NA NA
"ENSG00000254165" 1.41845997770364 -0.508932732940206 0.989255693373204 -0.514460251631028 0.606930243611714 NA NA
"ENSG00000254170" 0.250725016968756 0.954882648502015 6.89471858126838 0.138494796741414 0.889849381589202 NA NA
"ENSG00000254171" 0 NA NA NA NA NA NA
"ENSG00000254177" 0 NA NA NA NA NA NA
"ENSG00000254178" 0.00886594486577857 0 8.10304584154009 0 1 NA NA
"ENSG00000254180" 0.188321127521954 -0.667749793886647 7.8854473830588 -0.0846812820438381 0.932514777273248 NA NA
"ENSG00000254182" 0 NA NA NA NA NA NA
"ENSG00000254186" 0.162482359535188 -0.32733210681955 8.10304584151899 -0.0403961810437183 0.967777274851493 NA NA
"ENSG00000254187" 0.426151084034374 1.98790549345233 1.99679325608031 0.995548982048634 0.319469333741872 NA NA
"ENSG00000254189" 0.237703475142718 -0.00683322512536162 5.60415344579782 -0.00121931442303483 0.999027128088162 NA NA
"ENSG00000254190" 0 NA NA NA NA NA NA
"ENSG00000254192" 0 NA NA NA NA NA NA
"ENSG00000254193" 0 NA NA NA NA NA NA
"ENSG00000254194" 0 NA NA NA NA NA NA
"ENSG00000254197" 0 NA NA NA NA NA NA
"ENSG00000254198" 0 NA NA NA NA NA NA
"ENSG00000254201" 0 NA NA NA NA NA NA
"ENSG00000254202" 0.010399839673666 0 8.1030458415403 0 1 NA NA
"ENSG00000254204" 0 NA NA NA NA NA NA
"ENSG00000254205" 0 NA NA NA NA NA NA
"ENSG00000254207" 0 NA NA NA NA NA NA
"ENSG00000254208" 0 NA NA NA NA NA NA
"ENSG00000254212" 0 NA NA NA NA NA NA
"ENSG00000254216" 0 NA NA NA NA NA NA
"ENSG00000254219" 0 NA NA NA NA NA NA
"ENSG00000254222" 0.0214823008888287 0 8.1030458415403 0 1 NA NA
"ENSG00000254227" 0 NA NA NA NA NA NA
"ENSG00000254230" 0 NA NA NA NA NA NA
"ENSG00000254236" 0 NA NA NA NA NA NA
"ENSG00000254237" 0.0853625797612541 -0.327220186487912 8.10304584151087 -0.0403823689126384 0.967788286352474 NA NA
"ENSG00000254238" 0 NA NA NA NA NA NA
"ENSG00000254239" 0 NA NA NA NA NA NA
"ENSG00000254242" 0.0502404571459629 -0.327205799231504 8.10304584152245 -0.0403805933757406 0.967789701871363 NA NA
"ENSG00000254246" 0 NA NA NA NA NA NA
"ENSG00000254247" 0 NA NA NA NA NA NA
"ENSG00000254248" 0 NA NA NA NA NA NA
"ENSG00000254249" 0 NA NA NA NA NA NA
"ENSG00000254251" 0.0387694580513889 -0.0067276429175625 8.10304584152836 -0.000830260996807289 0.999337547645319 NA NA
"ENSG00000254255" 0 NA NA NA NA NA NA
"ENSG00000254258" 1.00041443000885 -0.186208755053622 1.52312625616669 -0.122254313652409 0.902697612933719 NA NA
"ENSG00000254260" 0 NA NA NA NA NA NA
"ENSG00000254261" 0 NA NA NA NA NA NA
"ENSG00000254263" 0.0469629334112318 0 8.10304584151933 0 1 NA NA
"ENSG00000254265" 0.0165434135685007 0 8.10304584153354 0 1 NA NA
"ENSG00000254273" 0.0262497472683148 -0.00671015610430725 8.1030458415403 -0.000828102942464871 0.999339269522968 NA NA
"ENSG00000254277" 0.0890410747024076 0 8.10304584151131 0 1 NA NA
"ENSG00000254278" 0 NA NA NA NA NA NA
"ENSG00000254283" 0.012093223816089 0 8.1030458415403 0 1 NA NA
"ENSG00000254287" 0 NA NA NA NA NA NA
"ENSG00000254288" 0 NA NA NA NA NA NA
"ENSG00000254290" 0 NA NA NA NA NA NA
"ENSG00000254291" 0 NA NA NA NA NA NA
"ENSG00000254293" 0.0235070446696189 0 8.1030458415403 0 1 NA NA
"ENSG00000254295" 0.0445263156002065 -0.327193745419326 8.1030458415403 -0.0403791058100605 0.967790887809803 NA NA
"ENSG00000254297" 0.103512857377904 -0.00680227721814333 8.1030458415229 -0.00083947164451249 0.999330198614281 NA NA
"ENSG00000254298" 0 NA NA NA NA NA NA
"ENSG00000254302" 0.015427605311482 -0.00669368436101513 8.1030458415403 -0.000826070158297752 0.999340891449516 NA NA
"ENSG00000254303" 0 NA NA NA NA NA NA
"ENSG00000254306" 0 NA NA NA NA NA NA
"ENSG00000254307" 0.0636579567624845 0 8.10304584150603 0 1 NA NA
"ENSG00000254309" 0 NA NA NA NA NA NA
"ENSG00000254310" 0 NA NA NA NA NA NA
"ENSG00000254313" 0.0673607147502528 0 8.10304584150581 0 1 NA NA
"ENSG00000254314" 0.0285919266484847 0 8.10304584152793 0 1 NA NA
"ENSG00000254315" 0.0147097758718083 0 8.1030458415403 0 1 NA NA
"ENSG00000254316" 0 NA NA NA NA NA NA
"ENSG00000254317" 0.0106008753310464 0 8.10304584153717 0 1 NA NA
"ENSG00000254320" 0 NA NA NA NA NA NA
"ENSG00000254321" 0.396154431324403 -0.663366666071606 3.03127992197473 -0.218840451276916 0.826774334959896 NA NA
"ENSG00000254325" 0 NA NA NA NA NA NA
"ENSG00000254328" 0 NA NA NA NA NA NA
"ENSG00000254330" 0 NA NA NA NA NA NA
"ENSG00000254336" 0 NA NA NA NA NA NA
"ENSG00000254337" 0.0672506851555425 -0.00675649584726667 8.10304584151993 -0.000833821747946489 0.999334706577944 NA NA
"ENSG00000254339" 0.225098605389586 -0.969467357925114 5.68678306797656 -0.17047728853671 0.864634794035653 NA NA
"ENSG00000254340" 0.178291218379605 -0.647808380179377 8.10304584150386 -0.0799462810467266 0.936279980649591 NA NA
"ENSG00000254342" 0 NA NA NA NA NA NA
"ENSG00000254343" 0 NA NA NA NA NA NA
"ENSG00000254347" 0 NA NA NA NA NA NA
"ENSG00000254348" 0.0139298105332532 -0.00669368436101521 8.1030458415403 -0.000826070158297761 0.999340891449516 NA NA
"ENSG00000254350" 0 NA NA NA NA NA NA
"ENSG00000254361" 0.301816017133676 -2.40365288179473 8.08685776313487 -0.29722952377772 0.766291283115837 NA NA
"ENSG00000254362" 0 NA NA NA NA NA NA
"ENSG00000254363" 0.274598644264216 -0.636810720583864 4.33887369287368 -0.146768669857752 0.883314614669154 NA NA
"ENSG00000254364" 0 NA NA NA NA NA NA
"ENSG00000254365" 0.0658482158557861 0 8.10304584153293 0 1 NA NA
"ENSG00000254366" 0 NA NA NA NA NA NA
"ENSG00000254367" 0 NA NA NA NA NA NA
"ENSG00000254370" 0.0647326396748029 0.634524022072761 8.10304584153591 0.0783068533094326 0.937583966052716 NA NA
"ENSG00000254372" 0 NA NA NA NA NA NA
"ENSG00000254373" 0 NA NA NA NA NA NA
"ENSG00000254380" 0.0147097758718083 0 8.1030458415403 0 1 NA NA
"ENSG00000254383" 0 NA NA NA NA NA NA
"ENSG00000254391" 0 NA NA NA NA NA NA
"ENSG00000254392" 0 NA NA NA NA NA NA
"ENSG00000254394" 0 NA NA NA NA NA NA
"ENSG00000254396" 0.00881101099143422 0 8.1030458415403 0 1 NA NA
"ENSG00000254397" 0.167581286452697 1.67609834521717 8.07679113492712 0.207520327964045 0.83560351877749 NA NA
"ENSG00000254398" 0 NA NA NA NA NA NA
"ENSG00000254400" 0 NA NA NA NA NA NA
"ENSG00000254404" 0.0082374088221482 0 8.1030458415403 0 1 NA NA
"ENSG00000254406" 0 NA NA NA NA NA NA
"ENSG00000254409" 0 NA NA NA NA NA NA
"ENSG00000254411" 0 NA NA NA NA NA NA
"ENSG00000254412" 0 NA NA NA NA NA NA
"ENSG00000254419" 0 NA NA NA NA NA NA
"ENSG00000254420" 0.0293943643518387 -0.0067243354453004 8.10304584153956 -0.000829852820383748 0.999337873322873 NA NA
"ENSG00000254422" 0.116286440350756 -0.00681466437601778 8.10304584150816 -0.0008410003484257 0.999328978885461 NA NA
"ENSG00000254423" 0.0194151197026345 0 8.10304584153815 0 1 NA NA
"ENSG00000254424" 0 NA NA NA NA NA NA
"ENSG00000254425" 0 NA NA NA NA NA NA
"ENSG00000254428" 0.0127985154158495 0 8.1030458415403 0 1 NA NA
"ENSG00000254429" 0 NA NA NA NA NA NA
"ENSG00000254431" 0 NA NA NA NA NA NA
"ENSG00000254432" 0 NA NA NA NA NA NA
"ENSG00000254433" 0 NA NA NA NA NA NA
"ENSG00000254434" 0.0120561868881342 0 8.1030458415403 0 1 NA NA
"ENSG00000254436" 0 NA NA NA NA NA NA
"ENSG00000254442" 0.0106008753310464 0 8.10304584153717 0 1 NA NA
"ENSG00000254443" 0.512036100716362 -1.67118724209241 2.04953013883802 -0.815400179008778 0.414843281910025 NA NA
"ENSG00000254444" 0.0139298105332532 -0.00669368436101521 8.1030458415403 -0.000826070158297761 0.999340891449516 NA NA
"ENSG00000254447" 0.0179404487891272 1.2755124575762 8.1030458415403 0.157411482363493 0.874920564651963 NA NA
"ENSG00000254452" 0 NA NA NA NA NA NA
"ENSG00000254458" 0 NA NA NA NA NA NA
"ENSG00000254459" 0.0199999165617258 0 8.10304584153519 0 1 NA NA
"ENSG00000254460" 0.0177009362067689 0 8.10304584153982 0 1 NA NA
"ENSG00000254461" 0 NA NA NA NA NA NA
"ENSG00000254467" 0.0497762729291284 -0.00675463272405337 8.10304584153077 -0.000833591819193921 0.999334890034482 NA NA
"ENSG00000254468" 0.0827400423003943 0 8.10304584150492 0 1 NA NA
"ENSG00000254471" 0 NA NA NA NA NA NA
"ENSG00000254477" 0.168239455204928 0.954874098482687 8.10304584148827 0.117841379298837 0.906193342009821 NA NA
"ENSG00000254482" 0.0101711875132875 0 8.10304584154004 0 1 NA NA
"ENSG00000254484" 0.136781243723106 0 8.1030458414578 0 1 NA NA
"ENSG00000254485" 1.50738365119906 0.0666315369264321 1.0127113899991 0.0657951886237708 0.947540886859704 NA NA
"ENSG00000254487" 0 NA NA NA NA NA NA
"ENSG00000254488" 0 NA NA NA NA NA NA
"ENSG00000254491" 0 NA NA NA NA NA NA
"ENSG00000254492" 0 NA NA NA NA NA NA
"ENSG00000254495" 0.00894641472455145 0 8.10304584153714 0 1 NA NA
"ENSG00000254497" 0.0263931418663002 -0.00670944997357244 8.10304584153798 -0.000828015798599872 0.999339339053689 NA NA
"ENSG00000254498" 0 NA NA NA NA NA NA
"ENSG00000254499" 0 NA NA NA NA NA NA
"ENSG00000254501" 0 NA NA NA NA NA NA
"ENSG00000254503" 0.506140072019328 -1.80904487431456 2.2102105712521 -0.818494354268573 0.413074964476332 NA NA
"ENSG00000254509" 0 NA NA NA NA NA NA
"ENSG00000254510" 7.07234071499611 0.191142960482137 0.428329699220411 0.446251942907601 0.655415265895688 0.877721873321102 NA
"ENSG00000254511" 0 NA NA NA NA NA NA
"ENSG00000254514" 0 NA NA NA NA NA NA
"ENSG00000254517" 0 NA NA NA NA NA NA
"ENSG00000254519" 3.12443678449515 -1.53047331305034 0.817226415252933 -1.87276534933915 0.0611007948218856 NA NA
"ENSG00000254522" 0 NA NA NA NA NA NA
"ENSG00000254526" 0 NA NA NA NA NA NA
"ENSG00000254533" 0.668331349361247 0.861746976252974 1.3884067230787 0.620673295460646 0.534814603346866 NA NA
"ENSG00000254537" 0.02936526425679 0 8.10304584153127 0 1 NA NA
"ENSG00000254538" 0.0521604512823877 -0.00674262982258895 8.10304584153878 -0.000832110536512591 0.999336071926653 NA NA
"ENSG00000254539" 0.244800660696911 0.634386327114151 6.18731034809566 0.102530225804724 0.91833582254042 NA NA
"ENSG00000254540" 0 NA NA NA NA NA NA
"ENSG00000254545" 0 NA NA NA NA NA NA
"ENSG00000254548" 0 NA NA NA NA NA NA
"ENSG00000254551" 0 NA NA NA NA NA NA
"ENSG00000254553" 0.0321795548601993 0 8.10304584153057 0 1 NA NA
"ENSG00000254555" 0 NA NA NA NA NA NA
"ENSG00000254556" 1.91465644625893 -2.7433070634078 1.24488422537529 -2.20366441110682 0.0275479537799041 NA NA
"ENSG00000254557" 0 NA NA NA NA NA NA
"ENSG00000254559" 0 NA NA NA NA NA NA
"ENSG00000254563" 0 NA NA NA NA NA NA
"ENSG00000254564" 0 NA NA NA NA NA NA
"ENSG00000254566" 0 NA NA NA NA NA NA
"ENSG00000254568" 0 NA NA NA NA NA NA
"ENSG00000254569" 0 NA NA NA NA NA NA
"ENSG00000254571" 0.180510983259507 0.225206156604766 8.04902565713544 0.02797930658913 0.9776786556347 NA NA
"ENSG00000254573" 0 NA NA NA NA NA NA
"ENSG00000254574" 0 NA NA NA NA NA NA
"ENSG00000254575" 0 NA NA NA NA NA NA
"ENSG00000254577" 0.0536308523673599 -0.327198906622991 8.10304584153051 -0.0403797427562362 0.967790380014432 NA NA
"ENSG00000254578" 0 NA NA NA NA NA NA
"ENSG00000254579" 0 NA NA NA NA NA NA
"ENSG00000254583" 0 NA NA NA NA NA NA
"ENSG00000254586" 0.012284013421823 0 8.1030458415403 0 1 NA NA
"ENSG00000254587" 0 NA NA NA NA NA NA
"ENSG00000254590" 0.0082374088221482 0 8.1030458415403 0 1 NA NA
"ENSG00000254591" 0 NA NA NA NA NA NA
"ENSG00000254592" 0 NA NA NA NA NA NA
"ENSG00000254595" 0.274853905141695 -0.631399134763755 5.24990523384093 -0.12026867279313 0.904270319438673 NA NA
"ENSG00000254596" 0 NA NA NA NA NA NA
"ENSG00000254599" 0 NA NA NA NA NA NA
"ENSG00000254604" 0.0201457054078764 -0.327164919969991 8.1030458415403 -0.0403755484502851 0.967793723859456 NA NA
"ENSG00000254605" 0.432337163376861 0.451290811264492 2.29760467963983 0.196417954430366 0.844283044364002 NA NA
"ENSG00000254606" 0.0168703913399424 -0.32716286095137 8.1030458415403 -0.0403752943460061 0.967793926440149 NA NA
"ENSG00000254607" 1.59629956680792 1.02477869669315 1.03198425633711 0.99301776204461 0.320701298591906 NA NA
"ENSG00000254610" 0 NA NA NA NA NA NA
"ENSG00000254616" 0 NA NA NA NA NA NA
"ENSG00000254617" 0 NA NA NA NA NA NA
"ENSG00000254619" 0.0123199367350616 0 8.1030458415403 0 1 NA NA
"ENSG00000254620" 0.00888992521533467 0 8.1030458415403 0 1 NA NA
"ENSG00000254625" 0 NA NA NA NA NA NA
"ENSG00000254626" 0 NA NA NA NA NA NA
"ENSG00000254627" 0 NA NA NA NA NA NA
"ENSG00000254629" 0 NA NA NA NA NA NA
"ENSG00000254630" 0.0262439295936203 1.27549804485153 8.1030458415403 0.157409703683605 0.874921966359347 NA NA
"ENSG00000254631" 0 NA NA NA NA NA NA
"ENSG00000254632" 0 NA NA NA NA NA NA
"ENSG00000254638" 0 NA NA NA NA NA NA
"ENSG00000254639" 0.073399533352624 -0.0067643420391112 8.10304584153053 -0.00083479004949496 0.999333933985357 NA NA
"ENSG00000254641" 0.0127985154158495 0 8.1030458415403 0 1 NA NA
"ENSG00000254644" 0 NA NA NA NA NA NA
"ENSG00000254645" 0 NA NA NA NA NA NA
"ENSG00000254648" 0.0392264225308862 0 8.1030458415403 0 1 NA NA
"ENSG00000254649" 0.0117105097379052 -0.00669368436101528 8.1030458415403 -0.00082607015829777 0.999340891449516 NA NA
"ENSG00000254651" 0 NA NA NA NA NA NA
"ENSG00000254653" 0.0552831732809356 0 8.10304584152786 0 1 NA NA
"ENSG00000254655" 0 NA NA NA NA NA NA
"ENSG00000254660" 0 NA NA NA NA NA NA
"ENSG00000254662" 0.0209078162458522 -0.00670603806706138 8.1030458415403 -0.000827594733906459 0.999339675014592 NA NA
"ENSG00000254664" 0 NA NA NA NA NA NA
"ENSG00000254665" 0.11989939035377 -0.327288121464056 8.10304584152538 -0.0403907527940685 0.967781602436127 NA NA
"ENSG00000254668" 0 NA NA NA NA NA NA
"ENSG00000254669" 0 NA NA NA NA NA NA
"ENSG00000254673" 0 NA NA NA NA NA NA
"ENSG00000254675" 0 NA NA NA NA NA NA
"ENSG00000254676" 0.0773114150408807 0 8.1030458415057 0 1 NA NA
"ENSG00000254678" 0.0357904294159451 -0.00672574257661722 8.10304584153742 -0.000830026475000309 0.999337734766584 NA NA
"ENSG00000254680" 0 NA NA NA NA NA NA
"ENSG00000254684" 0 NA NA NA NA NA NA
"ENSG00000254686" 0.0236197184184293 0 8.10304584153273 0 1 NA NA
"ENSG00000254687" 0.125190424611032 -0.327297507461832 8.10304584147837 -0.0403919111238938 0.967780678976244 NA NA
"ENSG00000254688" 0 NA NA NA NA NA NA
"ENSG00000254691" 0.011933676072528 0 8.10304584153628 0 1 NA NA
"ENSG00000254694" 0.0703566707825564 0 8.10304584152137 0 1 NA NA
"ENSG00000254695" 0 NA NA NA NA NA NA
"ENSG00000254698" 0 NA NA NA NA NA NA
"ENSG00000254701" 2.80647829133297 -1.38500818202853 0.930329183879116 -1.48872915740811 0.136558703770567 NA NA
"ENSG00000254702" 0 NA NA NA NA NA NA
"ENSG00000254704" 0 NA NA NA NA NA NA
"ENSG00000254705" 0 NA NA NA NA NA NA
"ENSG00000254706" 0 NA NA NA NA NA NA
"ENSG00000254707" 0.0112119951205771 0 8.1030458415403 0 1 NA NA
"ENSG00000254710" 0 NA NA NA NA NA NA
"ENSG00000254712" 0.977069084677073 -0.696148207898244 1.40124160476765 -0.496808120405243 0.619324368288171 NA NA
"ENSG00000254718" 0.095861482140597 -0.00679969375789664 8.1030458415124 -0.000839152818692126 0.999330453000391 NA NA
"ENSG00000254719" 0 NA NA NA NA NA NA
"ENSG00000254721" 0.00894641472455145 0 8.10304584153714 0 1 NA NA
"ENSG00000254725" 0 NA NA NA NA NA NA
"ENSG00000254730" 0 NA NA NA NA NA NA
"ENSG00000254731" 0.536789598820265 -1.99842320819811 2.07960133771317 -0.960964571409473 0.336569981830201 NA NA
"ENSG00000254732" 2.62948259476521 1.08936948364774 0.779309709436529 1.39786463642984 0.162153719898338 NA NA
"ENSG00000254733" 0 NA NA NA NA NA NA
"ENSG00000254734" 0 NA NA NA NA NA NA
"ENSG00000254739" 0 NA NA NA NA NA NA
"ENSG00000254741" 0 NA NA NA NA NA NA
"ENSG00000254744" 0.152301049314011 -0.327325247003864 8.10304584149363 -0.0403953344713558 0.967777949767616 NA NA
"ENSG00000254746" 0 NA NA NA NA NA NA
"ENSG00000254753" 0 NA NA NA NA NA NA
"ENSG00000254754" 0 NA NA NA NA NA NA
"ENSG00000254755" 0 NA NA NA NA NA NA
"ENSG00000254756" 0 NA NA NA NA NA NA
"ENSG00000254757" 0.213799989440921 1.25334205499578 6.52456360795057 0.192095920939219 0.84766707003099 NA NA
"ENSG00000254758" 0 NA NA NA NA NA NA
"ENSG00000254765" 0 NA NA NA NA NA NA
"ENSG00000254771" 0 NA NA NA NA NA NA
"ENSG00000254775" 0.247641905504003 -0.299751871355781 3.79381006858644 -0.0790107743763428 0.937024053144078 NA NA
"ENSG00000254777" 0.0905236073485829 -0.327245865581468 8.10304584152877 -0.0403855379793493 0.967785759864092 NA NA
"ENSG00000254780" 0.289387726726896 1.49310059072144 8.08441301116398 0.184688806553992 0.853473126217333 NA NA
"ENSG00000254783" 0.0411286543319037 -0.00672371089244383 8.10304584153777 -0.000829775744075986 0.999337934820848 NA NA
"ENSG00000254785" 0 NA NA NA NA NA NA
"ENSG00000254786" 0 NA NA NA NA NA NA
"ENSG00000254787" 0.0083034808044931 0 8.1030458415403 0 1 NA NA
"ENSG00000254789" 0 NA NA NA NA NA NA
"ENSG00000254790" 0.172952961948565 -0.327356299521457 8.1030458414503 -0.0403991666746965 0.967774894605671 NA NA
"ENSG00000254792" 0 NA NA NA NA NA NA
"ENSG00000254794" 0.0179404487891272 1.2755124575762 8.1030458415403 0.157411482363493 0.874920564651963 NA NA
"ENSG00000254800" 0 NA NA NA NA NA NA
"ENSG00000254801" 0 NA NA NA NA NA NA
"ENSG00000254802" 0.0421609096034061 -0.0067398395222808 8.1030458415378 -0.000831766184479799 0.999336346679729 NA NA
"ENSG00000254803" 0 NA NA NA NA NA NA
"ENSG00000254804" 0.0165434135685007 0 8.10304584153354 0 1 NA NA
"ENSG00000254810" 0 NA NA NA NA NA NA
"ENSG00000254811" 0 NA NA NA NA NA NA
"ENSG00000254812" 0.45960945147003 -0.327331660986507 2.22073957693875 -0.14739758969745 0.882818207887249 NA NA
"ENSG00000254814" 0 NA NA NA NA NA NA
"ENSG00000254816" 0 NA NA NA NA NA NA
"ENSG00000254817" 0 NA NA NA NA NA NA
"ENSG00000254818" 0 NA NA NA NA NA NA
"ENSG00000254820" 0 NA NA NA NA NA NA
"ENSG00000254821" 0.0110535018371743 0 8.10304584153701 0 1 NA NA
"ENSG00000254822" 0 NA NA NA NA NA NA
"ENSG00000254824" 0 NA NA NA NA NA NA
"ENSG00000254826" 0 NA NA NA NA NA NA
"ENSG00000254828" 0 NA NA NA NA NA NA
"ENSG00000254829" 0 NA NA NA NA NA NA
"ENSG00000254830" 0 NA NA NA NA NA NA
"ENSG00000254833" 0 NA NA NA NA NA NA
"ENSG00000254836" 0 NA NA NA NA NA NA
"ENSG00000254839" 0.0970662199019933 -0.0068165115536271 8.10304584150501 -0.000841228309324367 0.999328796999044 NA NA
"ENSG00000254840" 0 NA NA NA NA NA NA
"ENSG00000254844" 0 NA NA NA NA NA NA
"ENSG00000254846" 0.0117105097379052 -0.00669368436101528 8.1030458415403 -0.00082607015829777 0.999340891449516 NA NA
"ENSG00000254847" 0.00886594486577857 0 8.10304584154009 0 1 NA NA
"ENSG00000254850" 0 NA NA NA NA NA NA
"ENSG00000254851" 0 NA NA NA NA NA NA
"ENSG00000254853" 0 NA NA NA NA NA NA
"ENSG00000254859" 0 NA NA NA NA NA NA
"ENSG00000254861" 0 NA NA NA NA NA NA
"ENSG00000254864" 0 NA NA NA NA NA NA
"ENSG00000254865" 0 NA NA NA NA NA NA
"ENSG00000254867" 0 NA NA NA NA NA NA
"ENSG00000254873" 0.128280120158892 0.270695225678013 8.10048930485334 0.033417145000837 0.97334193756455 NA NA
"ENSG00000254874" 0 NA NA NA NA NA NA
"ENSG00000254877" 0.0206718809109526 0 8.1030458415395 0 1 NA NA
"ENSG00000254878" 0 NA NA NA NA NA NA
"ENSG00000254883" 0 NA NA NA NA NA NA
"ENSG00000254885" 0.00880495685168251 0 8.1030458415403 0 1 NA NA
"ENSG00000254888" 0 NA NA NA NA NA NA
"ENSG00000254890" 0 NA NA NA NA NA NA
"ENSG00000254892" 0 NA NA NA NA NA NA
"ENSG00000254897" 0.064315774229838 0 8.10304584150655 0 1 NA NA
"ENSG00000254898" 0 NA NA NA NA NA NA
"ENSG00000254900" 0 NA NA NA NA NA NA
"ENSG00000254905" 0 NA NA NA NA NA NA
"ENSG00000254906" 0 NA NA NA NA NA NA
"ENSG00000254907" 0.010468704978083 0 8.1030458415403 0 1 NA NA
"ENSG00000254909" 0 NA NA NA NA NA NA
"ENSG00000254910" 0.751364835785903 1.67815472133498 1.29109970300604 1.29978708648741 0.193673952648424 NA NA
"ENSG00000254913" 0 NA NA NA NA NA NA
"ENSG00000254914" 0.0178689841460039 -0.00669368436101518 8.1030458415403 -0.000826070158297757 0.999340891449516 NA NA
"ENSG00000254915" 0 NA NA NA NA NA NA
"ENSG00000254919" 0.149985339040313 0 8.10304584148698 0 1 NA NA
"ENSG00000254920" 0 NA NA NA NA NA NA
"ENSG00000254921" 0 NA NA NA NA NA NA
"ENSG00000254923" 0 NA NA NA NA NA NA
"ENSG00000254924" 0 NA NA NA NA NA NA
"ENSG00000254926" 0 NA NA NA NA NA NA
"ENSG00000254927" 0.012284013421823 0 8.1030458415403 0 1 NA NA
"ENSG00000254928" 0 NA NA NA NA NA NA
"ENSG00000254929" 0.270526972784551 -0.199449281300345 6.61969988937802 -0.0301296561223843 0.97596364929721 NA NA
"ENSG00000254933" 0 NA NA NA NA NA NA
"ENSG00000254935" 0 NA NA NA NA NA NA
"ENSG00000254936" 1.03893340330225 -2.15724384602166 1.37153559199106 -1.57286756436994 0.115749486987416 NA NA
"ENSG00000254937" 0 NA NA NA NA NA NA
"ENSG00000254938" 0.122878993321077 0.634457457146746 8.10304584151705 0.0782986385065252 0.937590500454135 NA NA
"ENSG00000254939" 0 NA NA NA NA NA NA
"ENSG00000254941" 0 NA NA NA NA NA NA
"ENSG00000254942" 0 NA NA NA NA NA NA
"ENSG00000254943" 0 NA NA NA NA NA NA
"ENSG00000254951" 2.5791203944507 -0.258915415908811 0.691036359570846 -0.374676979471246 0.707900714859121 NA NA
"ENSG00000254953" 0 NA NA NA NA NA NA
"ENSG00000254957" 0.0430944851999739 -0.00674250476693495 8.10304584151731 -0.000832095103348496 0.999336084240532 NA NA
"ENSG00000254963" 0 NA NA NA NA NA NA
"ENSG00000254964" 0 NA NA NA NA NA NA
"ENSG00000254971" 0.189000252295938 -0.337135812975078 7.88458809711331 -0.0427588364569749 0.965893777706853 NA NA
"ENSG00000254972" 0 NA NA NA NA NA NA
"ENSG00000254973" 0.03544224853323 0 8.10304584153829 0 1 NA NA
"ENSG00000254974" 0.0146684600048482 0 8.10304584152858 0 1 NA NA
"ENSG00000254975" 0 NA NA NA NA NA NA
"ENSG00000254979" 0.0983332393670971 -0.327275054483372 8.10304584150692 -0.0403891401930547 0.967782888056503 NA NA
"ENSG00000254980" 0.110465760865649 -0.659041912277549 8.10282386632957 -0.0813348436482901 0.935175664548979 NA NA
"ENSG00000254983" 0.015427605311482 -0.00669368436101513 8.1030458415403 -0.000826070158297752 0.999340891449516 NA NA
"ENSG00000254987" 0 NA NA NA NA NA NA
"ENSG00000254988" 0 NA NA NA NA NA NA
"ENSG00000254989" 0 NA NA NA NA NA NA
"ENSG00000254990" 0.0136372806150015 -0.00669368436101519 8.1030458415403 -0.000826070158297759 0.999340891449516 NA NA
"ENSG00000254991" 0.034561472130558 -0.00672349975662418 8.10304584153667 -0.00082974968772349 0.999337955610802 NA NA
"ENSG00000254992" 0.0408655310364553 -0.00673845593047412 8.1030458415386 -0.000831595434883363 0.999336482918148 NA NA
"ENSG00000255000" 0 NA NA NA NA NA NA
"ENSG00000255001" 0 NA NA NA NA NA NA
"ENSG00000255005" 0 NA NA NA NA NA NA
"ENSG00000255011" 0 NA NA NA NA NA NA
"ENSG00000255015" 0 NA NA NA NA NA NA
"ENSG00000255018" 0.0289674255634006 0 8.10304584153371 0 1 NA NA
"ENSG00000255021" 0.0463219275627079 -0.327197863456574 8.1030458415403 -0.0403796140186192 0.967790482648481 NA NA
"ENSG00000255022" 0 NA NA NA NA NA NA
"ENSG00000255026" 0 NA NA NA NA NA NA
"ENSG00000255027" 0.0860816446663004 -0.00678032588267078 8.10304584150968 -0.00083676262177082 0.999332360100943 NA NA
"ENSG00000255028" 0 NA NA NA NA NA NA
"ENSG00000255029" 0.0183596719129364 -0.00670603806706442 8.1030458415403 -0.000827594733906834 0.999339675014592 NA NA
"ENSG00000255031" 1.9616906382689 0.578394715774119 0.901749930144492 0.641413651877345 0.52125396555577 NA NA
"ENSG00000255038" 0.0873110048406577 0.648627473639062 8.10219698072453 0.0800557521845216 0.936192914384342 NA NA
"ENSG00000255041" 0 NA NA NA NA NA NA
"ENSG00000255045" 0.0127985154158495 0 8.1030458415403 0 1 NA NA
"ENSG00000255046" 2.34424596439666 -1.11138328060326 0.98067036314789 -1.13328935223024 0.257092761734397 NA NA
"ENSG00000255050" 0 NA NA NA NA NA NA
"ENSG00000255054" 0 NA NA NA NA NA NA
"ENSG00000255057" 0.103751719047714 -0.00678678868189878 8.10304584151981 -0.000837560198305116 0.999331723727163 NA NA
"ENSG00000255060" 0 NA NA NA NA NA NA
"ENSG00000255065" 0 NA NA NA NA NA NA
"ENSG00000255067" 0 NA NA NA NA NA NA
"ENSG00000255074" 0.46215864138133 -0.647923707526842 2.42134487573791 -0.26758836133551 0.78901619067286 NA NA
"ENSG00000255076" 0 NA NA NA NA NA NA
"ENSG00000255081" 0.0852613016611302 -0.647702498769744 8.10304584153452 -0.0799332141809882 0.936290373240699 NA NA
"ENSG00000255084" 0.0323305184550735 -0.00672195142438192 8.10304584153871 -0.00082955860744649 0.999338108070753 NA NA
"ENSG00000255085" 0.0437275829106213 -0.00673872352789747 8.10304584153822 -0.000831628459184212 0.999336456568578 NA NA
"ENSG00000255086" 0.1444350414616 -0.647899958440924 8.10304320676627 -0.0799576087536974 0.936270971288486 NA NA
"ENSG00000255087" 0.012093223816089 0 8.1030458415403 0 1 NA NA
"ENSG00000255088" 0 NA NA NA NA NA NA
"ENSG00000255089" 0.0290573002363348 0 8.1030458415403 0 1 NA NA
"ENSG00000255091" 0 NA NA NA NA NA NA
"ENSG00000255092" 0 NA NA NA NA NA NA
"ENSG00000255093" 0 NA NA NA NA NA NA
"ENSG00000255094" 0.165178427503803 -0.00689301721551736 8.10304584145229 -0.000850669902452624 0.999321263700353 NA NA
"ENSG00000255097" 0.0120561868881342 0 8.1030458415403 0 1 NA NA
"ENSG00000255099" 0.0126043354413591 -0.00669162534239074 8.1030458415403 -0.000825816054018366 0.999341094195328 NA NA
"ENSG00000255101" 0 NA NA NA NA NA NA
"ENSG00000255102" 0 NA NA NA NA NA NA
"ENSG00000255107" 0.0229510279877405 0 8.1030458415403 0 1 NA NA
"ENSG00000255108" 0 NA NA NA NA NA NA
"ENSG00000255110" 0 NA NA NA NA NA NA
"ENSG00000255115" 0.0724559649043463 0.955026659773092 8.10304584153984 0.117860206945541 0.906178423680666 NA NA
"ENSG00000255118" 0.070210908494198 -0.00678327985022392 8.10304584152056 -0.000837127172040165 0.999332069232013 NA NA
"ENSG00000255119" 0.00880495685168251 0 8.1030458415403 0 1 NA NA
"ENSG00000255122" 0 NA NA NA NA NA NA
"ENSG00000255126" 0 NA NA NA NA NA NA
"ENSG00000255130" 0.0659609808602151 0 8.10304584153147 0 1 NA NA
"ENSG00000255132" 0 NA NA NA NA NA NA
"ENSG00000255139" 0.351305939529507 1.67902686237016 3.03054556670935 0.554034521313366 0.579555220438737 NA NA
"ENSG00000255142" 0 NA NA NA NA NA NA
"ENSG00000255143" 0 NA NA NA NA NA NA
"ENSG00000255144" 0 NA NA NA NA NA NA
"ENSG00000255146" 0.290309300228961 0.634390106126059 7.27325701310915 0.0872222863818299 0.930494824892509 NA NA
"ENSG00000255148" 0 NA NA NA NA NA NA
"ENSG00000255149" 0 NA NA NA NA NA NA
"ENSG00000255155" 0 NA NA NA NA NA NA
"ENSG00000255158" 0.0685623701003512 0 8.1030458415319 0 1 NA NA
"ENSG00000255160" 0.0821281386200493 0 8.10304584153555 0 1 NA NA
"ENSG00000255164" 0 NA NA NA NA NA NA
"ENSG00000255165" 0 NA NA NA NA NA NA
"ENSG00000255166" 0 NA NA NA NA NA NA
"ENSG00000255167" 0 NA NA NA NA NA NA
"ENSG00000255170" 0 NA NA NA NA NA NA
"ENSG00000255173" 0 NA NA NA NA NA NA
"ENSG00000255174" 0 NA NA NA NA NA NA
"ENSG00000255176" 0.0954785769427907 1.17183372234153 8.09381259965701 0.144781425059333 0.884883448342496 NA NA
"ENSG00000255179" 0 NA NA NA NA NA NA
"ENSG00000255182" 0.0326933115549335 -0.00672250981035293 8.1030458415403 -0.000829627518073507 0.999338053088046 NA NA
"ENSG00000255184" 0.00843519566997121 -0.00669162534239392 8.1030458415403 -0.000825816054018758 0.999341094195328 NA NA
"ENSG00000255186" 0.00880495685168251 0 8.1030458415403 0 1 NA NA
"ENSG00000255188" 0.0199194467029529 0 8.10304584153738 0 1 NA NA
"ENSG00000255191" 0 NA NA NA NA NA NA
"ENSG00000255201" 0 NA NA NA NA NA NA
"ENSG00000255202" 0.0340147144030657 0 8.1030458415286 0 1 NA NA
"ENSG00000255204" 0 NA NA NA NA NA NA
"ENSG00000255206" 0 NA NA NA NA NA NA
"ENSG00000255207" 0 NA NA NA NA NA NA
"ENSG00000255209" 0 NA NA NA NA NA NA
"ENSG00000255210" 0 NA NA NA NA NA NA
"ENSG00000255211" 0 NA NA NA NA NA NA
"ENSG00000255214" 0.167780470440624 -0.327342354558384 8.10304584149791 -0.0403974457212095 0.967776266607861 NA NA
"ENSG00000255216" 0.115925147955981 -0.327256379775235 8.10304584152173 -0.040386835540076 0.967784725404391 NA NA
"ENSG00000255219" 0 NA NA NA NA NA NA
"ENSG00000255224" 5.22442372793482 0.128680520370916 0.49180755663386 0.261648115477648 0.793592745055165 0.93259299961335 NA
"ENSG00000255229" 0 NA NA NA NA NA NA
"ENSG00000255232" 0 NA NA NA NA NA NA
"ENSG00000255233" 0 NA NA NA NA NA NA
"ENSG00000255235" 0 NA NA NA NA NA NA
"ENSG00000255237" 1.87070865485149 -1.31373638901029 1.17300887931689 -1.11997139337544 0.262725952658923 NA NA
"ENSG00000255240" 1.1722933491146 -0.782698705815992 1.38649645360632 -0.564515476242417 0.572403370658857 NA NA
"ENSG00000255241" 0 NA NA NA NA NA NA
"ENSG00000255244" 0 NA NA NA NA NA NA
"ENSG00000255246" 0 NA NA NA NA NA NA
"ENSG00000255250" 0.00986299089135307 0 8.10304584153878 0 1 NA NA
"ENSG00000255252" 0 NA NA NA NA NA NA
"ENSG00000255253" 0.0123199367350616 0 8.1030458415403 0 1 NA NA
"ENSG00000255256" 0.0233607322136976 0 8.10304584153525 0 1 NA NA
"ENSG00000255260" 0.0277439112520372 -0.00671015610430706 8.1030458415403 -0.000828102942464846 0.999339269522968 NA NA
"ENSG00000255266" 0 NA NA NA NA NA NA
"ENSG00000255268" 0 NA NA NA NA NA NA
"ENSG00000255271" 0 NA NA NA NA NA NA
"ENSG00000255272" 0.0139298105332532 -0.00669368436101521 8.1030458415403 -0.000826070158297761 0.999340891449516 NA NA
"ENSG00000255279" 0 NA NA NA NA NA NA
"ENSG00000255280" 0 NA NA NA NA NA NA
"ENSG00000255281" 0.0232803203428082 0 8.10304584152736 0 1 NA NA
"ENSG00000255283" 0.0274453342452033 0 8.10304584152423 0 1 NA NA
"ENSG00000255285" 0 NA NA NA NA NA NA
"ENSG00000255286" 0.0349549843729185 0 8.1030458415403 0 1 NA NA
"ENSG00000255288" 0 NA NA NA NA NA NA
"ENSG00000255289" 0.026136330349038 0 8.10304584152759 0 1 NA NA
"ENSG00000255292" 0 NA NA NA NA NA NA
"ENSG00000255296" 0.0249242721764207 -0.00670809708568266 8.1030458415403 -0.000827848838185461 0.99933947226878 NA NA
"ENSG00000255299" 0 NA NA NA NA NA NA
"ENSG00000255301" 0 NA NA NA NA NA NA
"ENSG00000255306" 1.0241360863338 0.0192508565095957 1.07523677609472 0.017903830056404 0.985715573561485 NA NA
"ENSG00000255309" 0 NA NA NA NA NA NA
"ENSG00000255310" 1.98509433626478 -0.136511606428796 0.688671394347745 -0.19822459238065 0.84286934729704 NA NA
"ENSG00000255313" 0 NA NA NA NA NA NA
"ENSG00000255314" 0 NA NA NA NA NA NA
"ENSG00000255317" 0.0382848711553868 0 8.10304584152137 0 1 NA NA
"ENSG00000255320" 0.071172779111014 -0.00675630292067659 8.1030458415323 -0.000833797938800623 0.999334725574887 NA NA
"ENSG00000255321" 0 NA NA NA NA NA NA
"ENSG00000255325" 0 NA NA NA NA NA NA
"ENSG00000255326" 0.155456340530477 -0.320147119155059 8.10289633885776 -0.0395102079264893 0.968483615124333 NA NA
"ENSG00000255328" 0.104327935146546 -0.327283554469587 8.10304584150785 -0.0403901891796141 0.96778205176873 NA NA
"ENSG00000255331" 0 NA NA NA NA NA NA
"ENSG00000255333" 0 NA NA NA NA NA NA
"ENSG00000255334" 0.00888992521533467 0 8.1030458415403 0 1 NA NA
"ENSG00000255336" 0 NA NA NA NA NA NA
"ENSG00000255338" 0 NA NA NA NA NA NA
"ENSG00000255340" 0 NA NA NA NA NA NA
"ENSG00000255342" 0.0196145941800342 0 8.1030458415403 0 1 NA NA
"ENSG00000255343" 0.0505478500736067 -0.327199071140376 8.10304584153747 -0.0403797630593551 0.967790363828088 NA NA
"ENSG00000255345" 0.010399839673666 0 8.1030458415403 0 1 NA NA
"ENSG00000255347" 0.0282946135344849 0 8.1030458415403 0 1 NA NA
"ENSG00000255348" 0.0370981705846352 0 8.1030458415403 0 1 NA NA
"ENSG00000255351" 0 NA NA NA NA NA NA
"ENSG00000255356" 0 NA NA NA NA NA NA
"ENSG00000255357" 0 NA NA NA NA NA NA
"ENSG00000255360" 0 NA NA NA NA NA NA
"ENSG00000255365" 0 NA NA NA NA NA NA
"ENSG00000255366" 0.474412935819724 0.0643408809446604 2.10358819294746 0.0305862531270955 0.975599505436947 NA NA
"ENSG00000255367" 0 NA NA NA NA NA NA
"ENSG00000255368" 0 NA NA NA NA NA NA
"ENSG00000255369" 0 NA NA NA NA NA NA
"ENSG00000255372" 0.072399037866519 -0.0067754599824432 8.10304584153591 -0.000836162119151843 0.999332839232543 NA NA
"ENSG00000255375" 0.0959082968116844 0 8.10304584151331 0 1 NA NA
"ENSG00000255380" 0 NA NA NA NA NA NA
"ENSG00000255381" 0.0333356427159822 -0.00672555877867644 8.10304584153666 -0.000830003792425911 0.999337752864653 NA NA
"ENSG00000255384" 1.54579452559403 -0.403682799252556 0.938635408081243 -0.43007412225985 0.667141723502221 NA NA
"ENSG00000255389" 8.71055469990566 -0.012648823238835 0.400048146900718 -0.0316182522949522 0.974776487440222 0.993077767909435 NA
"ENSG00000255391" 0 NA NA NA NA NA NA
"ENSG00000255395" 0.0120561868881342 0 8.1030458415403 0 1 NA NA
"ENSG00000255396" 0.148082616139532 -0.323889403798741 8.10297539352784 -0.0399716632556289 0.968115717677648 NA NA
"ENSG00000255401" 0 NA NA NA NA NA NA
"ENSG00000255402" 0 NA NA NA NA NA NA
"ENSG00000255404" 0.0838517614312309 1.2754179664642 8.1030458415204 0.15739982117945 0.87492975437778 NA NA
"ENSG00000255410" 0.315514601720147 0.279777343694756 3.05345770215822 0.0916264022576786 0.926994873715478 NA NA
"ENSG00000255413" 0 NA NA NA NA NA NA
"ENSG00000255421" 0 NA NA NA NA NA NA
"ENSG00000255422" 0.00894641472455145 0 8.10304584153714 0 1 NA NA
"ENSG00000255426" 0 NA NA NA NA NA NA
"ENSG00000255428" 0.0687862245865777 0 8.10304584152451 0 1 NA NA
"ENSG00000255429" 0 NA NA NA NA NA NA
"ENSG00000255432" 0 NA NA NA NA NA NA
"ENSG00000255434" 0.143886766497228 0.937727559351766 8.10197514318633 0.115740611737174 0.907858119010879 NA NA
"ENSG00000255437" 0 NA NA NA NA NA NA
"ENSG00000255438" 0.0304572554388209 0 8.10304584153921 0 1 NA NA
"ENSG00000255439" 1.4398609568226 0.701623535940135 1.23781321198757 0.566825050132991 0.570833049564019 NA NA
"ENSG00000255440" 0.147600648080241 1.27533943975258 8.10304584151712 0.157390130167868 0.874937391500104 NA NA
"ENSG00000255442" 0 NA NA NA NA NA NA
"ENSG00000255445" 0 NA NA NA NA NA NA
"ENSG00000255446" 0.0260230343493422 -0.00671015610430726 8.1030458415403 -0.000828102942464871 0.999339269522968 NA NA
"ENSG00000255447" 0 NA NA NA NA NA NA
"ENSG00000255448" 0 NA NA NA NA NA NA
"ENSG00000255449" 0.0523368717865348 0 8.10304584153126 0 1 NA NA
"ENSG00000255451" 0 NA NA NA NA NA NA
"ENSG00000255452" 0 NA NA NA NA NA NA
"ENSG00000255454" 0 NA NA NA NA NA NA
"ENSG00000255455" 0 NA NA NA NA NA NA
"ENSG00000255456" 0 NA NA NA NA NA NA
"ENSG00000255457" 0 NA NA NA NA NA NA
"ENSG00000255459" 0.388636698828417 0.955042894219074 2.44197290902629 0.391094794986848 0.695727167862212 NA NA
"ENSG00000255462" 0 NA NA NA NA NA NA
"ENSG00000255463" 0 NA NA NA NA NA NA
"ENSG00000255467" 0.0800349995097461 -0.00678165215451026 8.10304584153007 -0.000836926297485896 0.999332229506662 NA NA
"ENSG00000255470" 0 NA NA NA NA NA NA
"ENSG00000255472" 0 NA NA NA NA NA NA
"ENSG00000255475" 0.0194286686687063 0 8.1030458415403 0 1 NA NA
"ENSG00000255476" 0.0953472363805183 -0.576615245939529 8.10255018503304 -0.0711646620843703 0.94326670565371 NA NA
"ENSG00000255477" 0.023305218936666 0 8.1030458415403 0 1 NA NA
"ENSG00000255478" 0 NA NA NA NA NA NA
"ENSG00000255479" 0 NA NA NA NA NA NA
"ENSG00000255480" 0 NA NA NA NA NA NA
"ENSG00000255482" 0 NA NA NA NA NA NA
"ENSG00000255486" 0 NA NA NA NA NA NA
"ENSG00000255487" 0.192205276820086 0.0160987872699456 8.10237096399107 0.00198692300580813 0.998414665853275 NA NA
"ENSG00000255489" 0.0136681528792657 0 8.1030458415403 0 1 NA NA
"ENSG00000255491" 0.0417155460275358 0 8.10304584152279 0 1 NA NA
"ENSG00000255496" 0 NA NA NA NA NA NA
"ENSG00000255497" 0 NA NA NA NA NA NA
"ENSG00000255498" 0.0620650591094032 1.27544685628997 8.10304584152886 0.157403386483782 0.874926944698246 NA NA
"ENSG00000255499" 0 NA NA NA NA NA NA
"ENSG00000255500" 0 NA NA NA NA NA NA
"ENSG00000255505" 0 NA NA NA NA NA NA
"ENSG00000255506" 0.0331797573252304 0 8.1030458415403 0 1 NA NA
"ENSG00000255511" 0 NA NA NA NA NA NA
"ENSG00000255513" 0 NA NA NA NA NA NA
"ENSG00000255515" 0.031050670679153 0 8.10304584151821 0 1 NA NA
"ENSG00000255516" 0 NA NA NA NA NA NA
"ENSG00000255519" 0 NA NA NA NA NA NA
"ENSG00000255520" 0.152230693568814 -0.668456137752811 8.10265178154101 -0.082498440729694 0.934250358227029 NA NA
"ENSG00000255523" 0.0139298105332532 -0.00669368436101521 8.1030458415403 -0.000826070158297761 0.999340891449516 NA NA
"ENSG00000255525" 0 NA NA NA NA NA NA
"ENSG00000255527" 0.00886594486577857 0 8.10304584154009 0 1 NA NA
"ENSG00000255528" 0.0958503462838455 -0.652753824289454 8.10294472951909 -0.0805576054235525 0.935793782547678 NA NA
"ENSG00000255530" 0 NA NA NA NA NA NA
"ENSG00000255533" 0 NA NA NA NA NA NA
"ENSG00000255535" 0 NA NA NA NA NA NA
"ENSG00000255537" 1.19053927890909 -0.386521122160934 1.05823493807251 -0.365250766398763 0.714924225969933 NA NA
"ENSG00000255539" 0 NA NA NA NA NA NA
"ENSG00000255540" 0.0130470327679838 0 8.1030458415403 0 1 NA NA
"ENSG00000255543" 0 NA NA NA NA NA NA
"ENSG00000255548" 0 NA NA NA NA NA NA
"ENSG00000255550" 0.0350851283848391 0 8.1030458415403 0 1 NA NA
"ENSG00000255551" 0 NA NA NA NA NA NA
"ENSG00000255555" 0 NA NA NA NA NA NA
"ENSG00000255556" 0 NA NA NA NA NA NA
"ENSG00000255557" 0 NA NA NA NA NA NA
"ENSG00000255558" 0 NA NA NA NA NA NA
"ENSG00000255563" 0 NA NA NA NA NA NA
"ENSG00000255565" 0.00992447624296523 0 8.1030458415403 0 1 NA NA
"ENSG00000255566" 0 NA NA NA NA NA NA
"ENSG00000255572" 0 NA NA NA NA NA NA
"ENSG00000255575" 0 NA NA NA NA NA NA
"ENSG00000255580" 0 NA NA NA NA NA NA
"ENSG00000255581" 0.179802421335369 -0.327330544644272 8.10304584149177 -0.0403959882552029 0.967777428549016 NA NA
"ENSG00000255583" 0 NA NA NA NA NA NA
"ENSG00000255585" 0 NA NA NA NA NA NA
"ENSG00000255599" 0 NA NA NA NA NA NA
"ENSG00000255605" 0 NA NA NA NA NA NA
"ENSG00000255608" 0 NA NA NA NA NA NA
"ENSG00000255621" 0.101605528223677 0 8.10304584150304 0 1 NA NA
"ENSG00000255627" 0 NA NA NA NA NA NA
"ENSG00000255628" 0 NA NA NA NA NA NA
"ENSG00000255629" 0 NA NA NA NA NA NA
"ENSG00000255639" 0.76322970746839 0.934519058856279 1.43831542828189 0.649731651681292 0.515865574907318 NA NA
"ENSG00000255641" 0 NA NA NA NA NA NA
"ENSG00000255644" 0 NA NA NA NA NA NA
"ENSG00000255647" 0.383466030277373 0.895393042988534 2.55990980116841 0.349775231369422 0.726507388800467 NA NA
"ENSG00000255648" 0 NA NA NA NA NA NA
"ENSG00000255649" 0.0922232966704599 -0.327248721711761 8.10304584153001 -0.0403858904554796 0.967785478858085 NA NA
"ENSG00000255653" 0 NA NA NA NA NA NA
"ENSG00000255655" 0.368964957491506 -0.926287104218446 2.53237055209799 -0.365778658834524 0.714530245760753 NA NA
"ENSG00000255663" 0.106986997871328 -0.00678427874628146 8.1030458415403 -0.000837250446184301 0.999331970873511 NA NA
"ENSG00000255669" 0 NA NA NA NA NA NA
"ENSG00000255670" 0 NA NA NA NA NA NA
"ENSG00000255671" 0 NA NA NA NA NA NA
"ENSG00000255672" 0 NA NA NA NA NA NA
"ENSG00000255680" 0 NA NA NA NA NA NA
"ENSG00000255686" 0.0322145967332627 0 8.10304584153819 0 1 NA NA
"ENSG00000255689" 0.0392871273575632 0 8.10304584153777 0 1 NA NA
"ENSG00000255692" 0.0146475471832474 0 8.1030458415403 0 1 NA NA
"ENSG00000255703" 0.162724245040517 -0.327314696895114 8.10304584149325 -0.0403940324783841 0.967778987760498 NA NA
"ENSG00000255704" 0 NA NA NA NA NA NA
"ENSG00000255710" 0.0176642483399046 0 8.10304584153831 0 1 NA NA
"ENSG00000255723" 0 NA NA NA NA NA NA
"ENSG00000255726" 0 NA NA NA NA NA NA
"ENSG00000255730" 6.91839821883932 0.608119412844659 1.59890254429419 0.380335508886882 0.703696380181987 0.896221069562045 NA
"ENSG00000255741" 0 NA NA NA NA NA NA
"ENSG00000255745" 0.515031004737503 0.270822405707359 1.93731700841893 0.139792509192071 0.888823931977904 NA NA
"ENSG00000255746" 0.0109135640315278 -0.00669162534239411 8.1030458415403 -0.000825816054018783 0.999341094195328 NA NA
"ENSG00000255750" 0 NA NA NA NA NA NA
"ENSG00000255753" 0 NA NA NA NA NA NA
"ENSG00000255757" 0.31530169084161 -0.667614347536572 3.29684869000758 -0.202500754602431 0.839525268543104 NA NA
"ENSG00000255775" 0 NA NA NA NA NA NA
"ENSG00000255780" 1.33110241468916 0.875700027862143 1.1416902903624 0.767020649342802 0.443069238377609 NA NA
"ENSG00000255786" 0 NA NA NA NA NA NA
"ENSG00000255790" 0 NA NA NA NA NA NA
"ENSG00000255801" 0 NA NA NA NA NA NA
"ENSG00000255811" 0 NA NA NA NA NA NA
"ENSG00000255817" 0 NA NA NA NA NA NA
"ENSG00000255825" 0 NA NA NA NA NA NA
"ENSG00000255829" 0 NA NA NA NA NA NA
"ENSG00000255830" 0 NA NA NA NA NA NA
"ENSG00000255835" 0 NA NA NA NA NA NA
"ENSG00000255836" 5.20292468502081 0.316145337972513 0.4917410406138 0.642910214648537 0.520282360996167 0.80897815462121 NA
"ENSG00000255839" 0.0340762158519537 0 8.10304584151833 0 1 NA NA
"ENSG00000255843" 0 NA NA NA NA NA NA
"ENSG00000255845" 0 NA NA NA NA NA NA
"ENSG00000255847" 0 NA NA NA NA NA NA
"ENSG00000255853" 0 NA NA NA NA NA NA
"ENSG00000255856" 2.86834602048191 0.124118864623209 0.705410988392923 0.175952553427015 0.860331217680048 NA NA
"ENSG00000255858" 0.0253633387085391 0 8.1030458415403 0 1 NA NA
"ENSG00000255860" 0 NA NA NA NA NA NA
"ENSG00000255866" 0.00888992521533467 0 8.1030458415403 0 1 NA NA
"ENSG00000255870" 0 NA NA NA NA NA NA
"ENSG00000255871" 0.147248590416476 -1.00678352153766 8.10208977388899 -0.124262202670509 0.901107673198314 NA NA
"ENSG00000255872" 1.71240305732138 1.38101975250458 1.4247900235849 0.969279493570434 0.332405757877278 NA NA
"ENSG00000255882" 0 NA NA NA NA NA NA
"ENSG00000255885" 0.063980460128914 -0.00677154564827963 8.10304584153915 -0.000835679049668734 0.999333224666091 NA NA
"ENSG00000255886" 0 NA NA NA NA NA NA
"ENSG00000255893" 0.010399839673666 0 8.1030458415403 0 1 NA NA
"ENSG00000255899" 0 NA NA NA NA NA NA
"ENSG00000255900" 0 NA NA NA NA NA NA
"ENSG00000255910" 0.124836951198302 -0.00682400305927722 8.10304584150544 -0.000842152838914385 0.99932805933142 NA NA
"ENSG00000255916" 0 NA NA NA NA NA NA
"ENSG00000255919" 0 NA NA NA NA NA NA
"ENSG00000255921" 0 NA NA NA NA NA NA
"ENSG00000255923" 0 NA NA NA NA NA NA
"ENSG00000255928" 0 NA NA NA NA NA NA
"ENSG00000255931" 0.257604300886397 -1.232554882746 4.06815214840162 -0.302976594233396 0.761907698868333 NA NA
"ENSG00000255933" 0 NA NA NA NA NA NA
"ENSG00000255944" 0 NA NA NA NA NA NA
"ENSG00000255945" 0 NA NA NA NA NA NA
"ENSG00000255946" 1.65350178662865 -0.621871585743835 1.14222567543627 -0.544438458281297 0.586139787063918 NA NA
"ENSG00000255947" 0 NA NA NA NA NA NA
"ENSG00000255959" 0.00936076753541151 0 8.1030458415391 0 1 NA NA
"ENSG00000255960" 0 NA NA NA NA NA NA
"ENSG00000255965" 0 NA NA NA NA NA NA
"ENSG00000255968" 0 NA NA NA NA NA NA
"ENSG00000255972" 0 NA NA NA NA NA NA
"ENSG00000255973" 0 NA NA NA NA NA NA
"ENSG00000255977" 0.0152553158790369 0 8.1030458415403 0 1 NA NA
"ENSG00000255983" 0.276289902863031 0 5.88791362024791 0 1 NA NA
"ENSG00000255995" 0 NA NA NA NA NA NA
"ENSG00000255996" 0.00986299089135307 0 8.10304584153878 0 1 NA NA
"ENSG00000256001" 0.328076112080814 -0.398499266156953 3.51005124698044 -0.113530896877864 0.909609669260573 NA NA
"ENSG00000256004" 0 NA NA NA NA NA NA
"ENSG00000256006" 0.0323424292502646 0 8.10304584153876 0 1 NA NA
"ENSG00000256011" 0 NA NA NA NA NA NA
"ENSG00000256013" 0.0339290404130237 0 8.10304584152486 0 1 NA NA
"ENSG00000256020" 0 NA NA NA NA NA NA
"ENSG00000256029" 0.0649114872150812 0 8.10304584152418 0 1 NA NA
"ENSG00000256034" 0 NA NA NA NA NA NA
"ENSG00000256035" 0 NA NA NA NA NA NA
"ENSG00000256044" 0 NA NA NA NA NA NA
"ENSG00000256064" 0.0259521663010888 0 8.1030458415403 0 1 NA NA
"ENSG00000256070" 0.0689782371297547 -0.00676845727547301 8.10304584153604 -0.000835297912394625 0.999333528769532 NA NA
"ENSG00000256071" 0.0395276951830902 0 8.10304584152542 0 1 NA NA
"ENSG00000256072" 0 NA NA NA NA NA NA
"ENSG00000256075" 0 NA NA NA NA NA NA
"ENSG00000256081" 0 NA NA NA NA NA NA
"ENSG00000256083" 0 NA NA NA NA NA NA
"ENSG00000256084" 0.0444671671154665 0 8.10304584153878 0 1 NA NA
"ENSG00000256085" 0 NA NA NA NA NA NA
"ENSG00000256093" 0 NA NA NA NA NA NA
"ENSG00000256098" 0 NA NA NA NA NA NA
"ENSG00000256100" 0 NA NA NA NA NA NA
"ENSG00000256101" 0.0409936339687097 0.955022691205306 8.1030458415403 0.11785971718306 0.906178811749877 NA NA
"ENSG00000256108" 0 NA NA NA NA NA NA
"ENSG00000256116" 0.063812372074095 -0.00677083565052425 8.10304584153645 -0.000835591428573284 0.999333294577586 NA NA
"ENSG00000256137" 0 NA NA NA NA NA NA
"ENSG00000256139" 0.0117105097379052 -0.00669368436101528 8.1030458415403 -0.00082607015829777 0.999340891449516 NA NA
"ENSG00000256146" 1.46581099917924 -0.65424898103971 0.981305686595032 -0.666712717532337 0.504955653831102 NA NA
"ENSG00000256148" 0 NA NA NA NA NA NA
"ENSG00000256149" 0 NA NA NA NA NA NA
"ENSG00000256152" 0 NA NA NA NA NA NA
"ENSG00000256157" 0 NA NA NA NA NA NA
"ENSG00000256159" 0 NA NA NA NA NA NA
"ENSG00000256176" 0 NA NA NA NA NA NA
"ENSG00000256181" 0 NA NA NA NA NA NA
"ENSG00000256185" 0.010399839673666 0 8.1030458415403 0 1 NA NA
"ENSG00000256195" 0.0640182510699212 -0.00676037937876657 8.10304584152824 -0.000834301016059853 0.999334324177448 NA NA
"ENSG00000256196" 0.751798900914456 -1.51632308537599 1.66501816414619 -0.910694620652113 0.362456299247425 NA NA
"ENSG00000256199" 0 NA NA NA NA NA NA
"ENSG00000256204" 0 NA NA NA NA NA NA
"ENSG00000256206" 0.321791211713435 1.78619099253042 4.9453298467893 0.361187432965687 0.717959335984131 NA NA
"ENSG00000256209" 0.0123199367350616 0 8.1030458415403 0 1 NA NA
"ENSG00000256218" 0.196356313265619 -0.00690851775899779 7.74513264160708 -0.000891981852174491 0.999288301546009 NA NA
"ENSG00000256220" 0 NA NA NA NA NA NA
"ENSG00000256221" 0 NA NA NA NA NA NA
"ENSG00000256226" 0 NA NA NA NA NA NA
"ENSG00000256237" 0 NA NA NA NA NA NA
"ENSG00000256249" 0 NA NA NA NA NA NA
"ENSG00000256250" 0 NA NA NA NA NA NA
"ENSG00000256254" 0 NA NA NA NA NA NA
"ENSG00000256256" 0 NA NA NA NA NA NA
"ENSG00000256258" 0 NA NA NA NA NA NA
"ENSG00000256273" 0 NA NA NA NA NA NA
"ENSG00000256278" 0.0400685611600769 0 8.10304584152861 0 1 NA NA
"ENSG00000256281" 0 NA NA NA NA NA NA
"ENSG00000256286" 0 NA NA NA NA NA NA
"ENSG00000256298" 0 NA NA NA NA NA NA
"ENSG00000256299" 0 NA NA NA NA NA NA
"ENSG00000256306" 0.010468704978083 0 8.1030458415403 0 1 NA NA
"ENSG00000256311" 0 NA NA NA NA NA NA
"ENSG00000256312" 0 NA NA NA NA NA NA
"ENSG00000256314" 0.168450880164476 -0.647776474565504 8.10304584151454 -0.0799423435625569 0.936283112284128 NA NA
"ENSG00000256321" 0 NA NA NA NA NA NA
"ENSG00000256325" 0.458360468681387 -1.13073310216162 2.21204347820797 -0.511171282708085 0.609231125382374 NA NA
"ENSG00000256339" 0.010468704978083 0 8.1030458415403 0 1 NA NA
"ENSG00000256341" 0.120159045224199 0.633990344720286 8.10301675529394 0.0782412728328719 0.937636131652566 NA NA
"ENSG00000256343" 1.13754561958333 -3.11556688189051 1.41553068871031 -2.20098858098874 0.0277368322389047 NA NA
"ENSG00000256346" 0.00886594486577857 0 8.10304584154009 0 1 NA NA
"ENSG00000256350" 0 NA NA NA NA NA NA
"ENSG00000256353" 0 NA NA NA NA NA NA
"ENSG00000256357" 0 NA NA NA NA NA NA
"ENSG00000256361" 0.233753245369087 -0.893165154712988 5.60265577207134 -0.159418174353192 0.873339420953628 NA NA
"ENSG00000256364" 0.0248187346965349 0 8.10304584152645 0 1 NA NA
"ENSG00000256372" 0 NA NA NA NA NA NA
"ENSG00000256378" 0 NA NA NA NA NA NA
"ENSG00000256381" 0 NA NA NA NA NA NA
"ENSG00000256389" 0.00986299089135307 0 8.10304584153878 0 1 NA NA
"ENSG00000256399" 0.0123199367350616 0 8.1030458415403 0 1 NA NA
"ENSG00000256400" 0 NA NA NA NA NA NA
"ENSG00000256403" 0 NA NA NA NA NA NA
"ENSG00000256407" 0.0501207241654849 0 8.1030458415403 0 1 NA NA
"ENSG00000256417" 0.174492813477464 1.02190400463015 7.15649514339385 0.142793921347584 0.886452937946911 NA NA
"ENSG00000256433" 0 NA NA NA NA NA NA
"ENSG00000256440" 0.0171149362079666 0 8.1030458415403 0 1 NA NA
"ENSG00000256442" 0.191846641831388 -0.32730473734446 8.10304584152846 -0.0403928033662366 0.96777996765037 NA NA
"ENSG00000256443" 0.0139298105332532 -0.00669368436101521 8.1030458415403 -0.000826070158297761 0.999340891449516 NA NA
"ENSG00000256448" 0.12552110708479 0 8.10304584146876 0 1 NA NA
"ENSG00000256450" 0 NA NA NA NA NA NA
"ENSG00000256452" 0 NA NA NA NA NA NA
"ENSG00000256458" 0 NA NA NA NA NA NA
"ENSG00000256462" 0 NA NA NA NA NA NA
"ENSG00000256465" 0 NA NA NA NA NA NA
"ENSG00000256469" 0 NA NA NA NA NA NA
"ENSG00000256473" 0 NA NA NA NA NA NA
"ENSG00000256480" 0 NA NA NA NA NA NA
"ENSG00000256481" 0 NA NA NA NA NA NA
"ENSG00000256482" 0.0112230312477958 0 8.1030458415403 0 1 NA NA
"ENSG00000256484" 0 NA NA NA NA NA NA
"ENSG00000256496" 0 NA NA NA NA NA NA
"ENSG00000256500" 2.69647838156495 -1.94472537078613 1.64553875905706 -1.18181681232504 0.237278395383834 NA NA
"ENSG00000256502" 0 NA NA NA NA NA NA
"ENSG00000256504" 0 NA NA NA NA NA NA
"ENSG00000256512" 0 NA NA NA NA NA NA
"ENSG00000256513" 0 NA NA NA NA NA NA
"ENSG00000256514" 0 NA NA NA NA NA NA
"ENSG00000256533" 0.0281286557089225 0 8.10304584153826 0 1 NA NA
"ENSG00000256538" 0.260055569517898 -1.85351968823524 6.04605392853188 -0.30656684676402 0.759173091678293 NA NA
"ENSG00000256542" 0.0110535018371743 0 8.10304584153701 0 1 NA NA
"ENSG00000256552" 0.0123163059405553 0 8.1030458415403 0 1 NA NA
"ENSG00000256557" 0 NA NA NA NA NA NA
"ENSG00000256564" 0 NA NA NA NA NA NA
"ENSG00000256566" 0.0203316958694361 0 8.1030458415393 0 1 NA NA
"ENSG00000256568" 0 NA NA NA NA NA NA
"ENSG00000256569" 0 NA NA NA NA NA NA
"ENSG00000256571" 0.874342753916175 -2.81954409462788 1.5429133368491 -1.8274157253614 0.0676372867253452 NA NA
"ENSG00000256588" 0.0315371370252697 -0.00670809708568574 8.1030458415403 -0.00082784883818584 0.99933947226878 NA NA
"ENSG00000256591" 1.41936435925353 0.6363569253003 0.841180711818994 0.756504418562122 0.449346824219806 NA NA
"ENSG00000256594" 0 NA NA NA NA NA NA
"ENSG00000256596" 0 NA NA NA NA NA NA
"ENSG00000256603" 0.28904646932137 0.847768369799655 4.2256519707062 0.200624276603162 0.840992374022395 NA NA
"ENSG00000256609" 0 NA NA NA NA NA NA
"ENSG00000256615" 0 NA NA NA NA NA NA
"ENSG00000256625" 0.223480872360118 -0.327359606280293 5.72444925460084 -0.0571862185724136 0.954396856180797 NA NA
"ENSG00000256626" 0 NA NA NA NA NA NA
"ENSG00000256627" 0 NA NA NA NA NA NA
"ENSG00000256630" 0 NA NA NA NA NA NA
"ENSG00000256632" 0 NA NA NA NA NA NA
"ENSG00000256640" 0 NA NA NA NA NA NA
"ENSG00000256651" 0.11599736309139 1.39285917746793 8.09134270554166 0.172141908723503 0.86332596610491 NA NA
"ENSG00000256654" 0.117275799471908 0 8.10304584149556 0 1 NA NA
"ENSG00000256657" 0 NA NA NA NA NA NA
"ENSG00000256658" 0 NA NA NA NA NA NA
"ENSG00000256663" 0.0433961366137669 -0.327195213421291 8.10304584153843 -0.0403792869767561 0.967790743377488 NA NA
"ENSG00000256664" 0 NA NA NA NA NA NA
"ENSG00000256673" 0.182650906657441 -0.0069192651816561 8.03172175333259 -0.000861492142551515 0.999312628805229 NA NA
"ENSG00000256674" 0.0361657022799499 -0.00672442252498038 8.10304584153984 -0.000829863566920476 0.99933786474838 NA NA
"ENSG00000256682" 0.300802301344665 -0.00679450745850958 4.21231624535684 -0.00161300981757935 0.998713004928214 NA NA
"ENSG00000256686" 0 NA NA NA NA NA NA
"ENSG00000256691" 0 NA NA NA NA NA NA
"ENSG00000256694" 0.0109135640315278 -0.00669162534239411 8.1030458415403 -0.000825816054018783 0.999341094195328 NA NA
"ENSG00000256695" 0 NA NA NA NA NA NA
"ENSG00000256705" 0 NA NA NA NA NA NA
"ENSG00000256706" 0 NA NA NA NA NA NA
"ENSG00000256708" 0.0145588991855777 0 8.1030458415403 0 1 NA NA
"ENSG00000256712" 0.0381497392151563 0 8.10304584153882 0 1 NA NA
"ENSG00000256714" 0 NA NA NA NA NA NA
"ENSG00000256723" 0.0126043354413591 -0.00669162534239074 8.1030458415403 -0.000825816054018366 0.999341094195328 NA NA
"ENSG00000256732" 0 NA NA NA NA NA NA
"ENSG00000256734" 0.40140840431536 -1.04766091391762 3.48565381131737 -0.300563673453751 0.763747235621742 NA NA
"ENSG00000256739" 0 NA NA NA NA NA NA
"ENSG00000256747" 0 NA NA NA NA NA NA
"ENSG00000256748" 0.0300366945403165 0 8.1030458415403 0 1 NA NA
"ENSG00000256757" 0 NA NA NA NA NA NA
"ENSG00000256774" 0 NA NA NA NA NA NA
"ENSG00000256783" 0 NA NA NA NA NA NA
"ENSG00000256789" 0 NA NA NA NA NA NA
"ENSG00000256799" 0 NA NA NA NA NA NA
"ENSG00000256803" 0 NA NA NA NA NA NA
"ENSG00000256804" 0 NA NA NA NA NA NA
"ENSG00000256810" 0 NA NA NA NA NA NA
"ENSG00000256811" 0 NA NA NA NA NA NA
"ENSG00000256814" 0 NA NA NA NA NA NA
"ENSG00000256824" 0 NA NA NA NA NA NA
"ENSG00000256825" 0.113865186126748 -0.327283147719529 8.10304584147412 -0.0403901389826012 0.967782091787496 NA NA
"ENSG00000256827" 0 NA NA NA NA NA NA
"ENSG00000256835" 0 NA NA NA NA NA NA
"ENSG00000256843" 0.0266983309109692 0 8.1030458415403 0 1 NA NA
"ENSG00000256851" 0 NA NA NA NA NA NA
"ENSG00000256875" 0 NA NA NA NA NA NA
"ENSG00000256884" 0.0572603164564959 0 8.10304584152207 0 1 NA NA
"ENSG00000256894" 0.0145588991855777 0 8.1030458415403 0 1 NA NA
"ENSG00000256897" 0 NA NA NA NA NA NA
"ENSG00000256913" 0 NA NA NA NA NA NA
"ENSG00000256915" 0.0331797573252304 0 8.1030458415403 0 1 NA NA
"ENSG00000256917" 0 NA NA NA NA NA NA
"ENSG00000256923" 0.00880495685168251 0 8.1030458415403 0 1 NA NA
"ENSG00000256928" 0 NA NA NA NA NA NA
"ENSG00000256947" 0 NA NA NA NA NA NA
"ENSG00000256950" 0.0838862702667994 0 8.10304584150701 0 1 NA NA
"ENSG00000256951" 0 NA NA NA NA NA NA
"ENSG00000256955" 0.292913816104835 0.870800129835082 5.08187303030775 0.1713541689534 0.863945289585635 NA NA
"ENSG00000256966" 0 NA NA NA NA NA NA
"ENSG00000256967" 0.21594975361959 1.27527494654844 8.10304584143385 0.157382171038388 0.874943663799889 NA NA
"ENSG00000256969" 0.122673956060189 -0.622862931284613 8.10248633204943 -0.0768730616453958 0.938724527809321 NA NA
"ENSG00000256972" 0 NA NA NA NA NA NA
"ENSG00000256973" 0.0178689841460039 -0.00669368436101518 8.1030458415403 -0.000826070158297757 0.999340891449516 NA NA
"ENSG00000256975" 0.0888838045081364 0 8.10304584151938 0 1 NA NA
"ENSG00000256981" 0.516121840719027 -0.735561159345311 1.8555210610668 -0.396417574976169 0.691797002882647 NA NA
"ENSG00000256982" 4.42911604259774 -2.86330538353222 0.940538690153164 -3.04432493156229 0.00233203114786437 NA NA
"ENSG00000256984" 0 NA NA NA NA NA NA
"ENSG00000256986" 0 NA NA NA NA NA NA
"ENSG00000256987" 0.0082374088221482 0 8.1030458415403 0 1 NA NA
"ENSG00000256988" 0.0609782213573293 -0.00672677729864945 8.10304584153984 -0.000830154170443537 0.999337632880396 NA NA
"ENSG00000257000" 0 NA NA NA NA NA NA
"ENSG00000257002" 0.0423630399560794 0 8.10304584152735 0 1 NA NA
"ENSG00000257004" 0.027829992856782 0 8.10304584153211 0 1 NA NA
"ENSG00000257005" 0 NA NA NA NA NA NA
"ENSG00000257009" 0 NA NA NA NA NA NA
"ENSG00000257012" 0 NA NA NA NA NA NA
"ENSG00000257022" 0 NA NA NA NA NA NA
"ENSG00000257025" 0 NA NA NA NA NA NA
"ENSG00000257027" 1.57015793605121 0.689752643940582 0.794741680571913 0.867895393940106 0.385451600731007 NA NA
"ENSG00000257035" 0 NA NA NA NA NA NA
"ENSG00000257042" 0.0653691100257968 0 8.10304584152584 0 1 NA NA
"ENSG00000257045" 0.0940131878952458 0 8.10304584153815 0 1 NA NA
"ENSG00000257058" 0.110974488496892 1.3343511204422 8.08653997482151 0.1650089067261 0.86893697160436 NA NA
"ENSG00000257060" 3.17845406824371 0.51579394950399 0.587029267167158 0.878651165031464 0.379590444759228 NA NA
"ENSG00000257062" 0 NA NA NA NA NA NA
"ENSG00000257065" 0.107368491228497 1.24114248386819 8.10087164847074 0.153210979969358 0.878231899139031 NA NA
"ENSG00000257070" 0 NA NA NA NA NA NA
"ENSG00000257078" 0 NA NA NA NA NA NA
"ENSG00000257083" 0.0222068740504891 1.27551451659482 8.1030458415403 0.157411736467772 0.874920364402447 NA NA
"ENSG00000257086" 0.152013933464757 1.27535427357516 8.10304584152207 0.157391960815514 0.874935948834543 NA NA
"ENSG00000257087" 0 NA NA NA NA NA NA
"ENSG00000257094" 0 NA NA NA NA NA NA
"ENSG00000257095" 0.00880495685168251 0 8.1030458415403 0 1 NA NA
"ENSG00000257096" 0.00981666663675529 0 8.1030458415403 0 1 NA NA
"ENSG00000257105" 0 NA NA NA NA NA NA
"ENSG00000257113" 0 NA NA NA NA NA NA
"ENSG00000257120" 0.0473879642650195 0 8.10304584154004 0 1 NA NA
"ENSG00000257121" 0.111684178783613 -0.63265854193953 8.1027219667731 -0.0780797544990286 0.937764611591101 NA NA
"ENSG00000257124" 0 NA NA NA NA NA NA
"ENSG00000257128" 0 NA NA NA NA NA NA
"ENSG00000257129" 0 NA NA NA NA NA NA
"ENSG00000257142" 0 NA NA NA NA NA NA
"ENSG00000257146" 0 NA NA NA NA NA NA
"ENSG00000257157" 0 NA NA NA NA NA NA
"ENSG00000257159" 0.0655261470715123 0.943504194951769 8.10233647672671 0.116448409376963 0.907297171188813 NA NA
"ENSG00000257165" 0.0127985154158495 0 8.1030458415403 0 1 NA NA
"ENSG00000257169" 0.0777911785205686 -0.00677971051043222 8.10304584152789 -0.000836686678444589 0.999332420694929 NA NA
"ENSG00000257171" 0 NA NA NA NA NA NA
"ENSG00000257175" 0 NA NA NA NA NA NA
"ENSG00000257176" 1.63451317021233 -0.88234304677321 1.04168689724825 -0.847032874373323 0.396976797962139 NA NA
"ENSG00000257178" 0.0190371323790661 0 8.1030458415403 0 1 NA NA
"ENSG00000257180" 0.0113111133755411 0 8.1030458415403 0 1 NA NA
"ENSG00000257181" 0.0902275639664576 1.27542640795718 8.10304584150618 0.157400862947618 0.874928933400099 NA NA
"ENSG00000257183" 0 NA NA NA NA NA NA
"ENSG00000257184" 0 NA NA NA NA NA NA
"ENSG00000257191" 0 NA NA NA NA NA NA
"ENSG00000257194" 0.0194286686687063 0 8.1030458415403 0 1 NA NA
"ENSG00000257199" 0.0177959632053827 -0.00670535047381171 8.10304584153831 -0.000827509877759589 0.999339742719978 NA NA
"ENSG00000257202" 0 NA NA NA NA NA NA
"ENSG00000257207" 0.663751594293162 2.15956316991105 2.89364836275278 0.746311541412246 0.455479241106337 NA NA
"ENSG00000257221" 0.00992447624296523 0 8.1030458415403 0 1 NA NA
"ENSG00000257222" 0.0210712772733167 -0.00670781142497741 8.10304584153949 -0.000827813584688174 0.999339500396992 NA NA
"ENSG00000257224" 0 NA NA NA NA NA NA
"ENSG00000257225" 0.474199678033007 -0.327337662634253 2.38702332319699 -0.137132159310384 0.890926333130894 NA NA
"ENSG00000257226" 0 NA NA NA NA NA NA
"ENSG00000257228" 0.0275961527155035 -0.0067103205065656 8.10304584153491 -0.000828123231411277 0.999339253334737 NA NA
"ENSG00000257235" 0 NA NA NA NA NA NA
"ENSG00000257237" 0 NA NA NA NA NA NA
"ENSG00000257239" 0 NA NA NA NA NA NA
"ENSG00000257241" 0 NA NA NA NA NA NA
"ENSG00000257252" 0.515876004168454 -1.18142132286383 2.31961829088619 -0.509317126660733 0.610529955044041 NA NA
"ENSG00000257253" 0 NA NA NA NA NA NA
"ENSG00000257254" 0 NA NA NA NA NA NA
"ENSG00000257256" 0 NA NA NA NA NA NA
"ENSG00000257258" 0.0218320455055081 0.955041221967219 8.1030458415403 0.117862004071506 0.906176999706416 NA NA
"ENSG00000257262" 0 NA NA NA NA NA NA
"ENSG00000257264" 0.304376707523124 -1.45864534590892 7.22221762887807 -0.201966407115249 0.839942986214785 NA NA
"ENSG00000257265" 0.0178689841460039 -0.00669368436101518 8.1030458415403 -0.000826070158297757 0.999340891449516 NA NA
"ENSG00000257268" 0.0798837328707057 0.926409226143152 8.10124569729194 0.114353922934695 0.908957238483966 NA NA
"ENSG00000257270" 0 NA NA NA NA NA NA
"ENSG00000257272" 0.244687413138967 1.46294580816265 4.89603643859408 0.298802067041549 0.765091073683762 NA NA
"ENSG00000257275" 0.665263193386301 -1.18526664841387 1.65067415166336 -0.71805004471627 0.472726430371858 NA NA
"ENSG00000257277" 0.0110535018371743 0 8.10304584153701 0 1 NA NA
"ENSG00000257279" 0.0202010385908758 0 8.1030458415403 0 1 NA NA
"ENSG00000257281" 0 NA NA NA NA NA NA
"ENSG00000257283" 0 NA NA NA NA NA NA
"ENSG00000257284" 0 NA NA NA NA NA NA
"ENSG00000257286" 0 NA NA NA NA NA NA
"ENSG00000257288" 0 NA NA NA NA NA NA
"ENSG00000257289" 0.0112725434963834 0 8.1030458415347 0 1 NA NA
"ENSG00000257292" 0 NA NA NA NA NA NA
"ENSG00000257294" 0.0183596719129364 -0.00670603806706442 8.1030458415403 -0.000827594733906834 0.999339675014592 NA NA
"ENSG00000257296" 0 NA NA NA NA NA NA
"ENSG00000257298" 1.83828058732444 -1.25601161931875 1.0031323762973 -1.25208960352257 0.210537215584769 NA NA
"ENSG00000257307" 0.033429905298285 1.27550010387015 8.1030458415403 0.157409957787884 0.874921766109774 NA NA
"ENSG00000257308" 0 NA NA NA NA NA NA
"ENSG00000257310" 0 NA NA NA NA NA NA
"ENSG00000257322" 0.0123199367350616 0 8.1030458415403 0 1 NA NA
"ENSG00000257323" 0 NA NA NA NA NA NA
"ENSG00000257325" 0 NA NA NA NA NA NA
"ENSG00000257327" 0.0101711875132875 0 8.10304584154004 0 1 NA NA
"ENSG00000257329" 0 NA NA NA NA NA NA
"ENSG00000257341" 0.398192141936488 2.59762686359201 8.06643273123365 0.322029198053541 0.747430574916802 NA NA
"ENSG00000257342" 0.0120561868881342 0 8.1030458415403 0 1 NA NA
"ENSG00000257343" 0 NA NA NA NA NA NA
"ENSG00000257346" 0.105702352550633 -0.647737637496611 8.10304584151685 -0.0799375506649432 0.936286924263628 NA NA
"ENSG00000257350" 0 NA NA NA NA NA NA
"ENSG00000257355" 0.201643638097103 -0.00690776896651084 8.10304584144317 -0.00085249042171043 0.999319811136672 NA NA
"ENSG00000257359" 0.0317126820905294 0 8.1030458415403 0 1 NA NA
"ENSG00000257360" 0 NA NA NA NA NA NA
"ENSG00000257366" 3.65152483257501 -1.83005031807652 0.991561736290716 -1.84562418162934 0.0649467928539357 NA NA
"ENSG00000257373" 0.0544702982075422 -0.00675829238025005 8.10304584152536 -0.000834043458771527 0.999334529678361 NA NA
"ENSG00000257376" 0.0316738353935443 0 8.1030458415403 0 1 NA NA
"ENSG00000257378" 0 NA NA NA NA NA NA
"ENSG00000257379" 3.65106499752803 -0.269479473960188 0.802369309820489 -0.335854662761811 0.736980466966857 NA NA
"ENSG00000257384" 0 NA NA NA NA NA NA
"ENSG00000257386" 0 NA NA NA NA NA NA
"ENSG00000257389" 0 NA NA NA NA NA NA
"ENSG00000257390" 1.90234158785121 -2.73182337438563 1.61502861827918 -1.69150152725863 0.0907410563449455 NA NA
"ENSG00000257391" 2.44429440206644 -1.80470082059577 0.971662526246634 -1.85733294415193 0.063263800154907 NA NA
"ENSG00000257392" 0 NA NA NA NA NA NA
"ENSG00000257395" 0.0194286686687063 0 8.1030458415403 0 1 NA NA
"ENSG00000257398" 0 NA NA NA NA NA NA
"ENSG00000257403" 0 NA NA NA NA NA NA
"ENSG00000257404" 0 NA NA NA NA NA NA
"ENSG00000257405" 0.189668712384571 -0.327357675985104 7.84188931787319 -0.0417447457768872 0.966702183058781 NA NA
"ENSG00000257407" 0 NA NA NA NA NA NA
"ENSG00000257410" 0 NA NA NA NA NA NA
"ENSG00000257411" 0 NA NA NA NA NA NA
"ENSG00000257415" 0 NA NA NA NA NA NA
"ENSG00000257426" 0 NA NA NA NA NA NA
"ENSG00000257429" 0 NA NA NA NA NA NA
"ENSG00000257431" 0.01897614436497 0 8.1030458415403 0 1 NA NA
"ENSG00000257432" 0 NA NA NA NA NA NA
"ENSG00000257434" 0.0110535018371743 0 8.10304584153701 0 1 NA NA
"ENSG00000257435" 0.0123163059405553 0 8.1030458415403 0 1 NA NA
"ENSG00000257438" 0 NA NA NA NA NA NA
"ENSG00000257449" 0.0446122552282808 0 8.10304584153652 0 1 NA NA
"ENSG00000257452" 0 NA NA NA NA NA NA
"ENSG00000257454" 0.0242935501772605 -0.00671015610430685 8.1030458415403 -0.00082810294246482 0.999339269522968 NA NA
"ENSG00000257456" 0 NA NA NA NA NA NA
"ENSG00000257458" 0 NA NA NA NA NA NA
"ENSG00000257464" 0 NA NA NA NA NA NA
"ENSG00000257470" 0.199297283846791 -0.327375771711882 8.10304584146025 -0.0404015697451473 0.967772978796979 NA NA
"ENSG00000257472" 0 NA NA NA NA NA NA
"ENSG00000257474" 0.0127985154158495 0 8.1030458415403 0 1 NA NA
"ENSG00000257475" 0.531764385171495 -1.55540589578174 1.86562451775504 -0.833718618606815 0.40443956381451 NA NA
"ENSG00000257489" 0 NA NA NA NA NA NA
"ENSG00000257493" 0 NA NA NA NA NA NA
"ENSG00000257494" 0 NA NA NA NA NA NA
"ENSG00000257496" 0.130873771951436 -0.327313028634623 8.1030458415288 -0.0403938265975389 0.967779151895684 NA NA
"ENSG00000257500" 0 NA NA NA NA NA NA
"ENSG00000257509" 0.0571976680832091 -0.327211201353785 8.10304584152372 -0.0403812600537201 0.967789170372809 NA NA
"ENSG00000257511" 0.750544210399255 -0.77227949904337 1.53383228340367 -0.503496703909265 0.614615097140662 NA NA
"ENSG00000257512" 0 NA NA NA NA NA NA
"ENSG00000257514" 0 NA NA NA NA NA NA
"ENSG00000257515" 0 NA NA NA NA NA NA
"ENSG00000257517" 0 NA NA NA NA NA NA
"ENSG00000257519" 0 NA NA NA NA NA NA
"ENSG00000257522" 0.251458949565316 -1.41271031378622 7.8316781525134 -0.18038411260974 0.856851026045314 NA NA
"ENSG00000257526" 1.21310603053467 -1.53650464969287 1.23925343077511 -1.23986313980333 0.215026019549917 NA NA
"ENSG00000257527" 0.421538651563013 0.00693719987346966 3.10883174072633 0.00223144912688292 0.998219562671018 NA NA
"ENSG00000257531" 0.271537928426957 -0.327355050759152 4.37051962595285 -0.0749007163393719 0.940293706603628 NA NA
"ENSG00000257534" 0 NA NA NA NA NA NA
"ENSG00000257543" 0 NA NA NA NA NA NA
"ENSG00000257545" 0.164219358811945 1.27534197902842 8.10304584148199 0.157390443541556 0.874937144541885 NA NA
"ENSG00000257548" 0 NA NA NA NA NA NA
"ENSG00000257550" 0.0725654058184061 1.03746594744138 8.09842340938227 0.128107150613963 0.898064177306976 NA NA
"ENSG00000257553" 0 NA NA NA NA NA NA
"ENSG00000257558" 0 NA NA NA NA NA NA
"ENSG00000257564" 0 NA NA NA NA NA NA
"ENSG00000257570" 0 NA NA NA NA NA NA
"ENSG00000257579" 0.034665326654042 0 8.1030458415403 0 1 NA NA
"ENSG00000257580" 0 NA NA NA NA NA NA
"ENSG00000257586" 0 NA NA NA NA NA NA
"ENSG00000257587" 0 NA NA NA NA NA NA
"ENSG00000257603" 0 NA NA NA NA NA NA
"ENSG00000257604" 0.303286481812374 -0.620948300026696 4.17695086296774 -0.148660666691566 0.881821399708774 NA NA
"ENSG00000257607" 0.0353908441475876 -0.0067255046684733 8.10304584152274 -0.000829997114666381 0.999337758192733 NA NA
"ENSG00000257609" 0 NA NA NA NA NA NA
"ENSG00000257611" 0.171654182341962 -0.647804441111479 8.10304584150704 -0.0799457949248128 0.936280367281232 NA NA
"ENSG00000257614" 0 NA NA NA NA NA NA
"ENSG00000257616" 0 NA NA NA NA NA NA
"ENSG00000257622" 0 NA NA NA NA NA NA
"ENSG00000257624" 0.175524872822068 0.773162462016248 8.09570179625783 0.0955028336608983 0.923915439613959 NA NA
"ENSG00000257629" 0 NA NA NA NA NA NA
"ENSG00000257634" 0 NA NA NA NA NA NA
"ENSG00000257635" 0 NA NA NA NA NA NA
"ENSG00000257639" 0 NA NA NA NA NA NA
"ENSG00000257643" 0 NA NA NA NA NA NA
"ENSG00000257644" 0 NA NA NA NA NA NA
"ENSG00000257645" 0 NA NA NA NA NA NA
"ENSG00000257647" 0.014682632128395 0 8.10304584153901 0 1 NA NA
"ENSG00000257653" 0 NA NA NA NA NA NA
"ENSG00000257654" 0.24093898670438 0.954901256395782 6.23824450246214 0.153072111235604 0.878341408672108 NA NA
"ENSG00000257657" 0.0480884677352617 -0.00675396752064359 8.10304584152478 -0.000833509726186206 0.999334955535202 NA NA
"ENSG00000257658" 0.0177574257159857 0 8.10304584153815 0 1 NA NA
"ENSG00000257663" 0 NA NA NA NA NA NA
"ENSG00000257668" 0.0146733036938778 0 8.1030458415346 0 1 NA NA
"ENSG00000257672" 0 NA NA NA NA NA NA
"ENSG00000257674" 0.0288391352563231 0 8.10304584153826 0 1 NA NA
"ENSG00000257680" 0 NA NA NA NA NA NA
"ENSG00000257681" 0.605169981219186 -0.0957498272600241 1.87592981513835 -0.0510412631044849 0.95929264017913 NA NA
"ENSG00000257682" 0 NA NA NA NA NA NA
"ENSG00000257687" 0 NA NA NA NA NA NA
"ENSG00000257691" 0 NA NA NA NA NA NA
"ENSG00000257700" 0 NA NA NA NA NA NA
"ENSG00000257703" 0.0153891473570691 0 8.1030458415403 0 1 NA NA
"ENSG00000257711" 3.55807180229874 0.0607942763759581 0.577618851393854 0.105249813487311 0.916177584739209 NA NA
"ENSG00000257715" 0 NA NA NA NA NA NA
"ENSG00000257721" 0 NA NA NA NA NA NA
"ENSG00000257726" 0.174432190018638 0 8.10304584146082 0 1 NA NA
"ENSG00000257729" 0 NA NA NA NA NA NA
"ENSG00000257731" 0.0171149362079666 0 8.1030458415403 0 1 NA NA
"ENSG00000257732" 0.56221686004807 -2.22118180902508 1.96283836061519 -1.13161728117486 0.257795371552001 NA NA
"ENSG00000257735" 0.0263027113885968 -0.00670809708568581 8.1030458415403 -0.000827848838185849 0.99933947226878 NA NA
"ENSG00000257737" 0 NA NA NA NA NA NA
"ENSG00000257738" 0 NA NA NA NA NA NA
"ENSG00000257740" 1.00153990277334 -1.32267259306457 1.38716448193922 -0.953508116943357 0.340332685547524 NA NA
"ENSG00000257746" 0.156453773192247 0 8.10304584148158 0 1 NA NA
"ENSG00000257751" 0 NA NA NA NA NA NA
"ENSG00000257752" 0 NA NA NA NA NA NA
"ENSG00000257754" 0.0309577310576468 0 8.10304584153263 0 1 NA NA
"ENSG00000257759" 0.112087322574 -0.618041879048324 8.10284232532845 -0.0762747014237712 0.939200552537459 NA NA
"ENSG00000257761" 0.0495296003545183 0 8.10304584150988 0 1 NA NA
"ENSG00000257764" 0.0943385135413117 -1.05699138027517 8.10072628956638 -0.130481063362992 0.896185835300641 NA NA
"ENSG00000257766" 0 NA NA NA NA NA NA
"ENSG00000257767" 0 NA NA NA NA NA NA
"ENSG00000257769" 0.0690457411014724 -0.00673768701722996 8.10304584153628 -0.00083150054300477 0.999336558630887 NA NA
"ENSG00000257777" 0 NA NA NA NA NA NA
"ENSG00000257779" 0 NA NA NA NA NA NA
"ENSG00000257781" 0 NA NA NA NA NA NA
"ENSG00000257787" 0.0101711875132875 0 8.10304584154004 0 1 NA NA
"ENSG00000257797" 0 NA NA NA NA NA NA
"ENSG00000257808" 0 NA NA NA NA NA NA
"ENSG00000257813" 0.0245855050024337 0 8.1030458415403 0 1 NA NA
"ENSG00000257823" 0 NA NA NA NA NA NA
"ENSG00000257824" 0 NA NA NA NA NA NA
"ENSG00000257825" 0 NA NA NA NA NA NA
"ENSG00000257826" 0 NA NA NA NA NA NA
"ENSG00000257829" 0 NA NA NA NA NA NA
"ENSG00000257830" 0.0232062195689114 0 8.1030458415297 0 1 NA NA
"ENSG00000257831" 0.121372557495022 0.948146629652231 8.10262917605311 0.11701715690685 0.906846457640461 NA NA
"ENSG00000257835" 0 NA NA NA NA NA NA
"ENSG00000257837" 0 NA NA NA NA NA NA
"ENSG00000257846" 0 NA NA NA NA NA NA
"ENSG00000257848" 0 NA NA NA NA NA NA
"ENSG00000257849" 0 NA NA NA NA NA NA
"ENSG00000257852" 0 NA NA NA NA NA NA
"ENSG00000257855" 0.0880273381656045 0 8.10304584152889 0 1 NA NA
"ENSG00000257863" 0.0466782223885475 -0.00673898155364499 8.1030458415403 -0.000831660302240618 0.999336431161503 NA NA
"ENSG00000257864" 0 NA NA NA NA NA NA
"ENSG00000257865" 0 NA NA NA NA NA NA
"ENSG00000257869" 0 NA NA NA NA NA NA
"ENSG00000257870" 0.0146684600048482 0 8.10304584152858 0 1 NA NA
"ENSG00000257872" 0 NA NA NA NA NA NA
"ENSG00000257875" 0.0146684600048482 0 8.10304584152858 0 1 NA NA
"ENSG00000257878" 0 NA NA NA NA NA NA
"ENSG00000257879" 0.00886594486577857 0 8.10304584154009 0 1 NA NA
"ENSG00000257880" 0.0166069616089862 0 8.103045841531 0 1 NA NA
"ENSG00000257884" 0.0182981865613243 -0.00670778638308995 8.10304584153931 -0.000827810494259242 0.999339502862796 NA NA
"ENSG00000257890" 0.0516985654105429 1.97180532215548 8.08786756264013 0.243797924098527 0.807387328159809 NA NA
"ENSG00000257891" 0 NA NA NA NA NA NA
"ENSG00000257894" 3.08851544272266 -0.150426102671239 0.650438168599051 -0.231268873712063 0.817105926425685 NA NA
"ENSG00000257896" 0 NA NA NA NA NA NA
"ENSG00000257897" 0 NA NA NA NA NA NA
"ENSG00000257900" 0.046694661964313 0 8.10304584153146 0 1 NA NA
"ENSG00000257904" 0 NA NA NA NA NA NA
"ENSG00000257905" 0 NA NA NA NA NA NA
"ENSG00000257910" 0 NA NA NA NA NA NA
"ENSG00000257918" 0.0963727250099716 1.27541980417231 8.1030458415403 0.157400047971328 0.874929575651757 NA NA
"ENSG00000257925" 0 NA NA NA NA NA NA
"ENSG00000257932" 0 NA NA NA NA NA NA
"ENSG00000257940" 0.0373344221402243 -0.00672226980503791 8.10304584153963 -0.000829597898925454 0.999338076720699 NA NA
"ENSG00000257941" 0.0241547082073065 -0.0067101561043067 8.1030458415403 -0.000828102942464803 0.999339269522968 NA NA
"ENSG00000257943" 0 NA NA NA NA NA NA
"ENSG00000257947" 0 NA NA NA NA NA NA
"ENSG00000257948" 0.0286076226409431 -0.00670809708568568 8.1030458415403 -0.000827848838185833 0.99933947226878 NA NA
"ENSG00000257951" 0 NA NA NA NA NA NA
"ENSG00000257953" 0 NA NA NA NA NA NA
"ENSG00000257954" 0.921482072298099 -1.1641321829873 1.26742297626423 -0.918503297469498 0.358355433407491 NA NA
"ENSG00000257955" 0.0165434135685007 0 8.10304584153354 0 1 NA NA
"ENSG00000257958" 0 NA NA NA NA NA NA
"ENSG00000257959" 0 NA NA NA NA NA NA
"ENSG00000257962" 0 NA NA NA NA NA NA
"ENSG00000257964" 0 NA NA NA NA NA NA
"ENSG00000257976" 0 NA NA NA NA NA NA
"ENSG00000257985" 0.0490285248507002 0 8.10304584151077 0 1 NA NA
"ENSG00000257989" 0 NA NA NA NA NA NA
"ENSG00000257991" 0 NA NA NA NA NA NA
"ENSG00000257994" 0 NA NA NA NA NA NA
"ENSG00000257995" 0 NA NA NA NA NA NA
"ENSG00000257997" 0 NA NA NA NA NA NA
"ENSG00000257998" 0 NA NA NA NA NA NA
"ENSG00000258007" 0 NA NA NA NA NA NA
"ENSG00000258010" 0.00886594486577857 0 8.10304584154009 0 1 NA NA
"ENSG00000258012" 0 NA NA NA NA NA NA
"ENSG00000258021" 0 NA NA NA NA NA NA
"ENSG00000258026" 0 NA NA NA NA NA NA
"ENSG00000258028" 0.0198489524859305 0 8.10304584152921 0 1 NA NA
"ENSG00000258034" 0.0435674105476093 0 8.10304584153308 0 1 NA NA
"ENSG00000258035" 0.0569353774270886 -0.00675819092197163 8.10304584153723 -0.000834030937765192 0.999334539668675 NA NA
"ENSG00000258039" 0 NA NA NA NA NA NA
"ENSG00000258044" 0.0112119951205771 0 8.1030458415403 0 1 NA NA
"ENSG00000258050" 0 NA NA NA NA NA NA
"ENSG00000258051" 0.0462480384027659 0 8.10304584153356 0 1 NA NA
"ENSG00000258052" 0 NA NA NA NA NA NA
"ENSG00000258053" 0.527909720820721 2.26013500231929 1.58846104718226 1.42284571996808 0.154780884302973 NA NA
"ENSG00000258064" 0 NA NA NA NA NA NA
"ENSG00000258065" 0 NA NA NA NA NA NA
"ENSG00000258066" 0 NA NA NA NA NA NA
"ENSG00000258068" 0.0828163422673363 -0.00675425360455073 8.10304584153617 -0.00083354503190991 0.99933492736532 NA NA
"ENSG00000258072" 0.49074001655163 0.634459960594966 2.04748557523278 0.309872737698204 0.756657735226932 NA NA
"ENSG00000258073" 0 NA NA NA NA NA NA
"ENSG00000258076" 0 NA NA NA NA NA NA
"ENSG00000258077" 0 NA NA NA NA NA NA
"ENSG00000258081" 0.218075919806312 0.616764101583746 6.47139260615885 0.0953062407304371 0.924071585834744 NA NA
"ENSG00000258082" 0.00981666663675529 0 8.1030458415403 0 1 NA NA
"ENSG00000258084" 0 NA NA NA NA NA NA
"ENSG00000258088" 0.00880495685168251 0 8.1030458415403 0 1 NA NA
"ENSG00000258090" 0.010399839673666 0 8.1030458415403 0 1 NA NA
"ENSG00000258091" 0.012284013421823 0 8.1030458415403 0 1 NA NA
"ENSG00000258092" 0 NA NA NA NA NA NA
"ENSG00000258101" 1.08859494203631 2.10598431259666 1.02624645409793 2.05212335125467 0.0401576760938726 NA NA
"ENSG00000258107" 0.0254184170124597 0 8.1030458415403 0 1 NA NA
"ENSG00000258108" 0 NA NA NA NA NA NA
"ENSG00000258111" 0.061414210371552 -0.00675545329694045 8.1030458415403 -0.000833693086408149 0.999334809234963 NA NA
"ENSG00000258114" 0 NA NA NA NA NA NA
"ENSG00000258115" 0 NA NA NA NA NA NA
"ENSG00000258119" 0.0205253515740117 0 8.10304584153768 0 1 NA NA
"ENSG00000258121" 0.0306446255425444 0 8.1030458415403 0 1 NA NA
"ENSG00000258122" 0.0890684156193029 0 8.1030458415179 0 1 NA NA
"ENSG00000258125" 0.0291177983711553 0 8.10304584152878 0 1 NA NA
"ENSG00000258130" 0 NA NA NA NA NA NA
"ENSG00000258131" 0.180885850219111 0.634420837502427 6.24035231553084 0.101664265961955 0.91902316677032 NA NA
"ENSG00000258133" 0.0265664292545781 0 8.1030458415403 0 1 NA NA
"ENSG00000258134" 0 NA NA NA NA NA NA
"ENSG00000258140" 0.0181717785268457 0 8.1030458415395 0 1 NA NA
"ENSG00000258142" 0.0358233881429127 -0.327182194097532 8.10304584153349 -0.0403776802570344 0.967792024309692 NA NA
"ENSG00000258148" 0 NA NA NA NA NA NA
"ENSG00000258150" 0 NA NA NA NA NA NA
"ENSG00000258154" 0 NA NA NA NA NA NA
"ENSG00000258162" 0 NA NA NA NA NA NA
"ENSG00000258167" 0 NA NA NA NA NA NA
"ENSG00000258168" 0.321275461242773 0.252465248313589 3.07417583735138 0.0821245308242046 0.934547686232582 NA NA
"ENSG00000258170" 0.0146684600048482 0 8.10304584152858 0 1 NA NA
"ENSG00000258172" 0.133556463250913 1.27541315243625 8.10304584153561 0.157399227078116 0.874930222566397 NA NA
"ENSG00000258173" 0 NA NA NA NA NA NA
"ENSG00000258177" 0.0112119951205771 0 8.1030458415403 0 1 NA NA
"ENSG00000258178" 0 NA NA NA NA NA NA
"ENSG00000258179" 0 NA NA NA NA NA NA
"ENSG00000258181" 0 NA NA NA NA NA NA
"ENSG00000258184" 0 NA NA NA NA NA NA
"ENSG00000258185" 0 NA NA NA NA NA NA
"ENSG00000258193" 0.0146733036938778 0 8.1030458415346 0 1 NA NA
"ENSG00000258196" 0 NA NA NA NA NA NA
"ENSG00000258199" 0 NA NA NA NA NA NA
"ENSG00000258202" 0 NA NA NA NA NA NA
"ENSG00000258203" 0 NA NA NA NA NA NA
"ENSG00000258204" 0.0775949140134167 0.312664267307355 8.1030172135131 0.0385861536596438 0.969220341850968 NA NA
"ENSG00000258205" 0 NA NA NA NA NA NA
"ENSG00000258206" 0 NA NA NA NA NA NA
"ENSG00000258210" 0.33401692648662 -1.62984779624537 4.16286445559554 -0.391520745782294 0.695412357135289 NA NA
"ENSG00000258214" 0 NA NA NA NA NA NA
"ENSG00000258215" 0.0455459320190536 0 8.10304584152063 0 1 NA NA
"ENSG00000258216" 0.040577259377367 0 8.10304584153024 0 1 NA NA
"ENSG00000258224" 0 NA NA NA NA NA NA
"ENSG00000258225" 0 NA NA NA NA NA NA
"ENSG00000258230" 0 NA NA NA NA NA NA
"ENSG00000258231" 0.00981666663675529 0 8.1030458415403 0 1 NA NA
"ENSG00000258232" 0.22783264446912 -0.00681579126939267 8.10304584144301 -0.000841139418776742 0.999328867923415 NA NA
"ENSG00000258234" 0 NA NA NA NA NA NA
"ENSG00000258235" 0.00936076753541151 0 8.1030458415391 0 1 NA NA
"ENSG00000258249" 0 NA NA NA NA NA NA
"ENSG00000258253" 0 NA NA NA NA NA NA
"ENSG00000258254" 0 NA NA NA NA NA NA
"ENSG00000258256" 0.0426036665810059 0 8.10304584153137 0 1 NA NA
"ENSG00000258260" 0 NA NA NA NA NA NA
"ENSG00000258265" 0 NA NA NA NA NA NA
"ENSG00000258271" 0 NA NA NA NA NA NA
"ENSG00000258272" 0 NA NA NA NA NA NA
"ENSG00000258273" 0 NA NA NA NA NA NA
"ENSG00000258283" 0 NA NA NA NA NA NA
"ENSG00000258294" 0 NA NA NA NA NA NA
"ENSG00000258302" 0.105575280648698 -0.00681134875400214 8.10304584150423 -0.000840591166239496 0.999329305365495 NA NA
"ENSG00000258303" 0.217729904390486 -0.327362356421297 7.33548389334084 -0.0446272340286203 0.964404434664639 NA NA
"ENSG00000258304" 0 NA NA NA NA NA NA
"ENSG00000258308" 0.010399839673666 0 8.1030458415403 0 1 NA NA
"ENSG00000258311" 3.52111027735826 -0.337800051140728 0.693432638361678 -0.487141839672882 0.626157817958454 NA NA
"ENSG00000258312" 0.822238440725545 -1.4527391305749 1.48858486178255 -0.975919591735782 0.32910431251818 NA NA
"ENSG00000258313" 0 NA NA NA NA NA NA
"ENSG00000258314" 0 NA NA NA NA NA NA
"ENSG00000258317" 0.0325378333143649 0 8.10304584153667 0 1 NA NA
"ENSG00000258320" 0.212034722460708 0.631913234566923 5.85118537003347 0.107997473093783 0.91399769666616 NA NA
"ENSG00000258323" 0 NA NA NA NA NA NA
"ENSG00000258324" 0 NA NA NA NA NA NA
"ENSG00000258337" 0.888267740222985 -0.665311664662257 1.40048136056486 -0.475059278471164 0.634744722272523 NA NA
"ENSG00000258338" 0.265200159449509 -1.04453620669833 4.8164128711643 -0.216870155162971 0.82830953680843 NA NA
"ENSG00000258342" 0.0602839960544102 0 8.10304584153554 0 1 NA NA
"ENSG00000258344" 0 NA NA NA NA NA NA
"ENSG00000258345" 0 NA NA NA NA NA NA
"ENSG00000258346" 0 NA NA NA NA NA NA
"ENSG00000258354" 3.96683635073175 -2.21258357222874 0.962412685333406 -2.29899668400801 0.0215051276092114 NA NA
"ENSG00000258355" 0.0860775908727936 0 8.1030458415024 0 1 NA NA
"ENSG00000258358" 0 NA NA NA NA NA NA
"ENSG00000258364" 0 NA NA NA NA NA NA
"ENSG00000258365" 0.829164216387406 0.297262840110127 1.51191760869814 0.196613121244146 0.844130301769506 NA NA
"ENSG00000258367" 0 NA NA NA NA NA NA
"ENSG00000258375" 0.0163236092191201 -0.00669368436101535 8.1030458415403 -0.000826070158297778 0.999340891449516 NA NA
"ENSG00000258377" 0.750587239746622 -1.2008700050482 1.51266700262661 -0.793875983916488 0.427267632149941 NA NA
"ENSG00000258378" 0 NA NA NA NA NA NA
"ENSG00000258379" 0 NA NA NA NA NA NA
"ENSG00000258380" 0 NA NA NA NA NA NA
"ENSG00000258381" 0 NA NA NA NA NA NA
"ENSG00000258383" 0 NA NA NA NA NA NA
"ENSG00000258385" 0.237713801180242 -0.909255353040779 4.59714486177665 -0.197786970038917 0.843211741187199 NA NA
"ENSG00000258386" 0 NA NA NA NA NA NA
"ENSG00000258387" 0 NA NA NA NA NA NA
"ENSG00000258393" 0 NA NA NA NA NA NA
"ENSG00000258394" 0 NA NA NA NA NA NA
"ENSG00000258400" 0.0214823008888287 0 8.1030458415403 0 1 NA NA
"ENSG00000258402" 0.0109135640315278 -0.00669162534239411 8.1030458415403 -0.000825816054018783 0.999341094195328 NA NA
"ENSG00000258407" 0 NA NA NA NA NA NA
"ENSG00000258410" 1.64039072127071 -1.02500357329372 1.1707468210177 -0.875512582987588 0.381295066725244 NA NA
"ENSG00000258411" 0 NA NA NA NA NA NA
"ENSG00000258412" 0 NA NA NA NA NA NA
"ENSG00000258416" 0 NA NA NA NA NA NA
"ENSG00000258417" 0.0225248918662172 0 8.1030458415403 0 1 NA NA
"ENSG00000258419" 0 NA NA NA NA NA NA
"ENSG00000258422" 0.0751209939472061 0 8.10304584151898 0 1 NA NA
"ENSG00000258424" 0 NA NA NA NA NA NA
"ENSG00000258425" 0 NA NA NA NA NA NA
"ENSG00000258426" 0.0697810604514626 -0.0067832838283148 8.10304584150549 -0.000837127662979444 0.9993320688403 NA NA
"ENSG00000258428" 0.0493405690684481 0 8.10304584153678 0 1 NA NA
"ENSG00000258430" 0.661261398497595 -0.687924166679929 1.64575803849161 -0.417998363423114 0.67594831378909 NA NA
"ENSG00000258433" 0 NA NA NA NA NA NA
"ENSG00000258435" 0 NA NA NA NA NA NA
"ENSG00000258437" 0 NA NA NA NA NA NA
"ENSG00000258439" 0.00881101099143422 0 8.1030458415403 0 1 NA NA
"ENSG00000258440" 0 NA NA NA NA NA NA
"ENSG00000258443" 0 NA NA NA NA NA NA
"ENSG00000258444" 0 NA NA NA NA NA NA
"ENSG00000258446" 0.0654595134768175 0 8.10304584148754 0 1 NA NA
"ENSG00000258448" 0.0909566674722996 0 8.10304584148756 0 1 NA NA
"ENSG00000258449" 0 NA NA NA NA NA NA
"ENSG00000258450" 0.0513449472430752 1.27544862962165 8.1030458415403 0.157403605331104 0.874926772233121 NA NA
"ENSG00000258454" 0.139224252256156 0 8.10304584146768 0 1 NA NA
"ENSG00000258455" 0.0123163059405553 0 8.1030458415403 0 1 NA NA
"ENSG00000258459" 0 NA NA NA NA NA NA
"ENSG00000258460" 0 NA NA NA NA NA NA
"ENSG00000258461" 0.0705472132382003 0 8.10304584148604 0 1 NA NA
"ENSG00000258462" 0 NA NA NA NA NA NA
"ENSG00000258463" 0 NA NA NA NA NA NA
"ENSG00000258464" 0.00888992521533467 0 8.1030458415403 0 1 NA NA
"ENSG00000258465" 0.11094472447977 -0.327207566284676 8.1030458415254 -0.0403808114484367 0.967789528016328 NA NA
"ENSG00000258466" 0.0818558132731237 -0.00677324081259137 8.10304584148115 -0.000835888250553608 0.999333057747993 NA NA
"ENSG00000258471" 0 NA NA NA NA NA NA
"ENSG00000258472" 0.0259900226881155 0 8.10304584153618 0 1 NA NA
"ENSG00000258473" 0 NA NA NA NA NA NA
"ENSG00000258478" 0 NA NA NA NA NA NA
"ENSG00000258481" 0 NA NA NA NA NA NA
"ENSG00000258488" 0 NA NA NA NA NA NA
"ENSG00000258489" 0 NA NA NA NA NA NA
"ENSG00000258490" 0.0117105097379052 -0.00669368436101528 8.1030458415403 -0.00082607015829777 0.999340891449516 NA NA
"ENSG00000258493" 0 NA NA NA NA NA NA
"ENSG00000258496" 0.00888992521533467 0 8.1030458415403 0 1 NA NA
"ENSG00000258497" 0.0348501047565367 -0.00672487039198478 8.10304584153949 -0.000829918838359568 0.999337820648168 NA NA
"ENSG00000258500" 0.314248050969717 -0.29612597346762 3.85446712180638 -0.076826695911429 0.938761413230746 NA NA
"ENSG00000258503" 0 NA NA NA NA NA NA
"ENSG00000258504" 0 NA NA NA NA NA NA
"ENSG00000258505" 0 NA NA NA NA NA NA
"ENSG00000258506" 0 NA NA NA NA NA NA
"ENSG00000258507" 0 NA NA NA NA NA NA
"ENSG00000258509" 0 NA NA NA NA NA NA
"ENSG00000258510" 0 NA NA NA NA NA NA
"ENSG00000258513" 0.0528529962269818 0.955009129762931 8.10304584153747 0.117858043560288 0.906180137865243 NA NA
"ENSG00000258515" 0 NA NA NA NA NA NA
"ENSG00000258516" 0 NA NA NA NA NA NA
"ENSG00000258517" 0.0109184814739803 1.2755124575762 8.1030458415403 0.157411482363493 0.874920564651963 NA NA
"ENSG00000258519" 0 NA NA NA NA NA NA
"ENSG00000258520" 0.0532553217058854 1.27546510136494 8.1030458415403 0.157405638115271 0.874925170274684 NA NA
"ENSG00000258521" 0 NA NA NA NA NA NA
"ENSG00000258525" 0.143969874991915 -0.647777712612664 8.10304584150975 -0.0799424963504798 0.936282990765923 NA NA
"ENSG00000258526" 5.47862565580399 0.186813817642964 0.432380287970554 0.432059052737589 0.665698494159276 0.882057120447399 NA
"ENSG00000258529" 0.0340274205892966 0 8.10304584153826 0 1 NA NA
"ENSG00000258534" 0 NA NA NA NA NA NA
"ENSG00000258535" 0.205060843346285 -0.238918033395725 8.10004753463643 -0.0294958804098485 0.97646910447031 NA NA
"ENSG00000258538" 0 NA NA NA NA NA NA
"ENSG00000258539" 0.036371008402541 -0.00670989377554599 8.10304584153524 -0.000828070568372189 0.999339295353748 NA NA
"ENSG00000258540" 0 NA NA NA NA NA NA
"ENSG00000258542" 0 NA NA NA NA NA NA
"ENSG00000258549" 0 NA NA NA NA NA NA
"ENSG00000258554" 0 NA NA NA NA NA NA
"ENSG00000258557" 0 NA NA NA NA NA NA
"ENSG00000258558" 0 NA NA NA NA NA NA
"ENSG00000258559" 0.36968677163735 0 8.10304584133657 0 1 NA NA
"ENSG00000258560" 0 NA NA NA NA NA NA
"ENSG00000258561" 0.566878780147288 -1.00742248107391 1.70594280102638 -0.590537080415472 0.554830633678795 NA NA
"ENSG00000258562" 0 NA NA NA NA NA NA
"ENSG00000258572" 0.0123199367350616 0 8.1030458415403 0 1 NA NA
"ENSG00000258576" 0 NA NA NA NA NA NA
"ENSG00000258578" 0.0556415140457824 -0.00674052155375852 8.10304584152567 -0.000831850354247705 0.999336279521994 NA NA
"ENSG00000258580" 0.0242935501772605 -0.00671015610430685 8.1030458415403 -0.00082810294246482 0.999339269522968 NA NA
"ENSG00000258581" 0.00981666663675529 0 8.1030458415403 0 1 NA NA
"ENSG00000258593" 0.17617648909049 -0.00687125647399514 8.10304584146773 -0.000847984400980574 0.999323406419743 NA NA
"ENSG00000258594" 0 NA NA NA NA NA NA
"ENSG00000258598" 0 NA NA NA NA NA NA
"ENSG00000258599" 0.179096104853954 0.954886927677227 8.10304584149726 0.117842962554533 0.906192087495437 NA NA
"ENSG00000258600" 0 NA NA NA NA NA NA
"ENSG00000258601" 0 NA NA NA NA NA NA
"ENSG00000258603" 0.33111592332228 -0.453318470468244 3.51059847231241 -0.129128544333253 0.897255935973203 NA NA
"ENSG00000258604" 0.0200341784046406 0 8.1030458415393 0 1 NA NA
"ENSG00000258610" 0 NA NA NA NA NA NA
"ENSG00000258615" 0 NA NA NA NA NA NA
"ENSG00000258619" 0 NA NA NA NA NA NA
"ENSG00000258620" 0.0551677977457294 0 8.1030458415266 0 1 NA NA
"ENSG00000258622" 0 NA NA NA NA NA NA
"ENSG00000258623" 0 NA NA NA NA NA NA
"ENSG00000258627" 0 NA NA NA NA NA NA
"ENSG00000258632" 0.00886594486577857 0 8.10304584154009 0 1 NA NA
"ENSG00000258634" 6.94129781283427 -0.259274487963446 0.450375363759593 -0.575685325678349 0.564827895789307 0.832049761896855 NA
"ENSG00000258637" 0.015427605311482 -0.00669368436101513 8.1030458415403 -0.000826070158297752 0.999340891449516 NA NA
"ENSG00000258638" 0 NA NA NA NA NA NA
"ENSG00000258639" 0 NA NA NA NA NA NA
"ENSG00000258642" 0.0544322790250586 0 8.1030458415403 0 1 NA NA
"ENSG00000258646" 0.119859085064249 0.634467776986716 8.10304584150725 0.0782999120820349 0.937589487398074 NA NA
"ENSG00000258649" 0.0352497582975616 -0.00672683298555858 8.10304584153267 -0.000830161042787118 0.999337627397061 NA NA
"ENSG00000258654" 0 NA NA NA NA NA NA
"ENSG00000258656" 0 NA NA NA NA NA NA
"ENSG00000258657" 0 NA NA NA NA NA NA
"ENSG00000258660" 0.0580171804710073 -0.00675519512144354 8.10304584152348 -0.00083366122487263 0.999334834656781 NA NA
"ENSG00000258661" 0 NA NA NA NA NA NA
"ENSG00000258662" 0 NA NA NA NA NA NA
"ENSG00000258663" 0 NA NA NA NA NA NA
"ENSG00000258665" 0 NA NA NA NA NA NA
"ENSG00000258666" 0 NA NA NA NA NA NA
"ENSG00000258670" 1.00950205699913 0.0399896644230082 1.09264252344982 0.0365990372557972 0.970804711176083 NA NA
"ENSG00000258671" 0.00992447624296523 0 8.1030458415403 0 1 NA NA
"ENSG00000258672" 0 NA NA NA NA NA NA
"ENSG00000258674" 0.477666156826906 -0.00678226236592933 3.25059914143012 -0.00208646531634332 0.998335242745314 NA NA
"ENSG00000258676" 0.00880495685168251 0 8.1030458415403 0 1 NA NA
"ENSG00000258677" 0 NA NA NA NA NA NA
"ENSG00000258679" 0 NA NA NA NA NA NA
"ENSG00000258680" 0 NA NA NA NA NA NA
"ENSG00000258681" 0 NA NA NA NA NA NA
"ENSG00000258682" 0.0252521382484222 0 8.10304584153931 0 1 NA NA
"ENSG00000258683" 0 NA NA NA NA NA NA
"ENSG00000258687" 0 NA NA NA NA NA NA
"ENSG00000258690" 0 NA NA NA NA NA NA
"ENSG00000258691" 0 NA NA NA NA NA NA
"ENSG00000258693" 0 NA NA NA NA NA NA
"ENSG00000258695" 0 NA NA NA NA NA NA
"ENSG00000258696" 0.0147097758718083 0 8.1030458415403 0 1 NA NA
"ENSG00000258698" 0 NA NA NA NA NA NA
"ENSG00000258699" 0 NA NA NA NA NA NA
"ENSG00000258702" 2.56036896286266 0.856958770630173 0.708823562911027 1.2089874201004 0.226667678419527 NA NA
"ENSG00000258703" 0 NA NA NA NA NA NA
"ENSG00000258705" 0 NA NA NA NA NA NA
"ENSG00000258707" 0 NA NA NA NA NA NA
"ENSG00000258711" 0.257701891382358 -0.617614888641027 4.84775304008955 -0.127402300309757 0.898621995693855 NA NA
"ENSG00000258716" 0.0693577809944269 -0.648456598229901 8.10155109276991 -0.0800410428576578 0.93620461318756 NA NA
"ENSG00000258717" 0.0270996570949743 -0.00671015610430702 8.1030458415403 -0.000828102942464841 0.999339269522968 NA NA
"ENSG00000258719" 0 NA NA NA NA NA NA
"ENSG00000258723" 0 NA NA NA NA NA NA
"ENSG00000258729" 0.0101711875132875 0 8.10304584154004 0 1 NA NA
"ENSG00000258732" 0 NA NA NA NA NA NA
"ENSG00000258734" 0.0519667749052391 -0.0067430999640715 8.10304584153428 -0.000832168556854013 0.999336025633135 NA NA
"ENSG00000258736" 0 NA NA NA NA NA NA
"ENSG00000258740" 0 NA NA NA NA NA NA
"ENSG00000258744" 1.08152034544626 0.326666687361401 1.16446116904026 0.280530339736992 0.779070651795898 NA NA
"ENSG00000258745" 0 NA NA NA NA NA NA
"ENSG00000258746" 0.022971509010949 0 8.1030458415403 0 1 NA NA
"ENSG00000258747" 0 NA NA NA NA NA NA
"ENSG00000258749" 0.0083034808044931 0 8.1030458415403 0 1 NA NA
"ENSG00000258750" 0 NA NA NA NA NA NA
"ENSG00000258751" 0 NA NA NA NA NA NA
"ENSG00000258752" 0.0376500881922488 0 8.10304584151897 0 1 NA NA
"ENSG00000258753" 0 NA NA NA NA NA NA
"ENSG00000258757" 0.361300393067327 -1.1951066024394 3.01164808841051 -0.396828104531348 0.691494224318412 NA NA
"ENSG00000258758" 0.0146733036938778 0 8.1030458415346 0 1 NA NA
"ENSG00000258759" 0 NA NA NA NA NA NA
"ENSG00000258760" 0 NA NA NA NA NA NA
"ENSG00000258761" 0 NA NA NA NA NA NA
"ENSG00000258763" 0.018307182259963 0 8.10304584153734 0 1 NA NA
"ENSG00000258764" 0 NA NA NA NA NA NA
"ENSG00000258765" 0.436891889188094 -1.71884477802419 2.57004886607836 -0.668798481114868 0.503624035768063 NA NA
"ENSG00000258767" 0 NA NA NA NA NA NA
"ENSG00000258768" 1.76721441671137 -0.964942002215752 1.03122398706049 -0.935724938833438 0.349414826896706 NA NA
"ENSG00000258772" 0 NA NA NA NA NA NA
"ENSG00000258773" 0.013068165174519 0 8.1030458415403 0 1 NA NA
"ENSG00000258776" 0.0254028508572086 -0.00670809708568253 8.1030458415403 -0.000827848838185445 0.99933947226878 NA NA
"ENSG00000258782" 0 NA NA NA NA NA NA
"ENSG00000258784" 0 NA NA NA NA NA NA
"ENSG00000258789" 0.113556490646516 -0.647723665707196 8.10304584150935 -0.0799358264011184 0.936288295638649 NA NA
"ENSG00000258792" 0.142051342656662 0 8.10304584148023 0 1 NA NA
"ENSG00000258793" 0 NA NA NA NA NA NA
"ENSG00000258795" 0 NA NA NA NA NA NA
"ENSG00000258796" 0.0649393487551685 -0.680010777426394 8.10245073052562 -0.0839265550686391 0.933114826148135 NA NA
"ENSG00000258800" 0 NA NA NA NA NA NA
"ENSG00000258802" 0 NA NA NA NA NA NA
"ENSG00000258803" 0.0234248440513562 0 8.1030458415403 0 1 NA NA
"ENSG00000258807" 0.025151337106478 0 8.10304584153955 0 1 NA NA
"ENSG00000258811" 0.101579444894242 0.641025424936405 8.1029102526098 0.0791105176970141 0.936944717822475 NA NA
"ENSG00000258816" 0 NA NA NA NA NA NA
"ENSG00000258820" 0.128910877775543 -0.00684033696901345 8.10304584147491 -0.000844168612992615 0.999326450976976 NA NA
"ENSG00000258823" 0 NA NA NA NA NA NA
"ENSG00000258824" 0.284967446137213 0.53358732049746 5.78047219545407 0.0923086042896443 0.926452852325358 NA NA
"ENSG00000258827" 0.120677438577121 0 8.10304584149191 0 1 NA NA
"ENSG00000258829" 0 NA NA NA NA NA NA
"ENSG00000258830" 0 NA NA NA NA NA NA
"ENSG00000258836" 0.0163236092191201 -0.00669368436101535 8.1030458415403 -0.000826070158297778 0.999340891449516 NA NA
"ENSG00000258837" 0 NA NA NA NA NA NA
"ENSG00000258842" 0 NA NA NA NA NA NA
"ENSG00000258843" 0 NA NA NA NA NA NA
"ENSG00000258844" 0.032185767412358 0 8.10304584153852 0 1 NA NA
"ENSG00000258845" 0 NA NA NA NA NA NA
"ENSG00000258847" 0.243523833318128 -0.656412040893603 5.51226280035446 -0.119082138255708 0.905210281648647 NA NA
"ENSG00000258850" 0.131230443909504 -0.68197630902109 8.10241952954265 -0.0841694640143602 0.932921696198768 NA NA
"ENSG00000258851" 0.0234734168565307 0 8.10304584152886 0 1 NA NA
"ENSG00000258853" 0 NA NA NA NA NA NA
"ENSG00000258854" 0 NA NA NA NA NA NA
"ENSG00000258856" 0 NA NA NA NA NA NA
"ENSG00000258857" 0.0123199367350616 0 8.1030458415403 0 1 NA NA
"ENSG00000258858" 0 NA NA NA NA NA NA
"ENSG00000258860" 0.095184206636437 -0.00680249023813662 8.1030458415208 -0.00083949793339191 0.999330177638798 NA NA
"ENSG00000258864" 0.0361685606644026 0 8.1030458415049 0 1 NA NA
"ENSG00000258866" 0 NA NA NA NA NA NA
"ENSG00000258868" 0.0327678083917068 0 8.1030458415403 0 1 NA NA
"ENSG00000258871" 0 NA NA NA NA NA NA
"ENSG00000258874" 0 NA NA NA NA NA NA
"ENSG00000258875" 0.0456756714330767 -0.32719693062713 8.10304584153717 -0.0403794988977946 0.967790574426757 NA NA
"ENSG00000258878" 0 NA NA NA NA NA NA
"ENSG00000258881" 0.585310740906558 -1.27948884409957 2.27022222982744 -0.563596297881738 0.573028906911614 NA NA
"ENSG00000258885" 0 NA NA NA NA NA NA
"ENSG00000258887" 0 NA NA NA NA NA NA
"ENSG00000258888" 0 NA NA NA NA NA NA
"ENSG00000258891" 0.425894246761818 -0.00660360644917099 2.42957996519529 -0.00271800333546139 0.997831349772591 NA NA
"ENSG00000258892" 0 NA NA NA NA NA NA
"ENSG00000258895" 0.173021367868913 -0.647790318743723 8.10304584148571 -0.0799440520781935 0.936281753434969 NA NA
"ENSG00000258901" 0 NA NA NA NA NA NA
"ENSG00000258902" 0.10035564022716 -0.00681072236238457 8.10304584147835 -0.000840513863012035 0.999329367044525 NA NA
"ENSG00000258903" 0.307117910508034 0 5.53620616091388 0 1 NA NA
"ENSG00000258904" 0.0199999165617258 0 8.10304584153519 0 1 NA NA
"ENSG00000258906" 0.104872233495004 -0.642620222182163 8.10294031879525 -0.0793070412590313 0.93678840582981 NA NA
"ENSG00000258908" 0 NA NA NA NA NA NA
"ENSG00000258909" 0 NA NA NA NA NA NA
"ENSG00000258918" 0.00992447624296523 0 8.1030458415403 0 1 NA NA
"ENSG00000258919" 0 NA NA NA NA NA NA
"ENSG00000258921" 0.201220333499569 -0.67256143438089 7.6708378435672 -0.0876777019794394 0.930132842601258 NA NA
"ENSG00000258922" 0.00880495685168251 0 8.1030458415403 0 1 NA NA
"ENSG00000258924" 0.0465875801317796 0 8.10304584151113 0 1 NA NA
"ENSG00000258926" 0.0182279570474583 0 8.1030458415403 0 1 NA NA
"ENSG00000258927" 0 NA NA NA NA NA NA
"ENSG00000258928" 0 NA NA NA NA NA NA
"ENSG00000258930" 0 NA NA NA NA NA NA
"ENSG00000258931" 0 NA NA NA NA NA NA
"ENSG00000258935" 0 NA NA NA NA NA NA
"ENSG00000258938" 0.0561325709482163 -0.0067448487091565 8.10304584152701 -0.000832384370157462 0.999335853439092 NA NA
"ENSG00000258942" 0 NA NA NA NA NA NA
"ENSG00000258943" 0.0797812890102008 -0.327240901595338 8.10304584152682 -0.0403849253719238 0.967786248255661 NA NA
"ENSG00000258944" 1.11522417324562 -0.835874182876187 1.24982803620911 -0.668791352618 0.503628583668668 NA NA
"ENSG00000258945" 0.929752163865906 -0.745154787436452 1.24350016336898 -0.599239798584044 0.549012986642338 NA NA
"ENSG00000258949" 0.0771723609216091 0.954963424943426 8.10304584150505 0.117852403111427 0.90618460714545 NA NA
"ENSG00000258954" 0.0113111133755411 0 8.1030458415403 0 1 NA NA
"ENSG00000258958" 0 NA NA NA NA NA NA
"ENSG00000258959" 0 NA NA NA NA NA NA
"ENSG00000258962" 0.163635261989182 -0.64779044073931 8.10304584149891 -0.0799440671335855 0.936281741460829 NA NA
"ENSG00000258964" 0.0113111133755411 0 8.1030458415403 0 1 NA NA
"ENSG00000258965" 0 NA NA NA NA NA NA
"ENSG00000258968" 0 NA NA NA NA NA NA
"ENSG00000258970" 0 NA NA NA NA NA NA
"ENSG00000258971" 0 NA NA NA NA NA NA
"ENSG00000258973" 0.025597030831699 0 8.10304584151434 0 1 NA NA
"ENSG00000258975" 0 NA NA NA NA NA NA
"ENSG00000258976" 0.0228848887528695 0 8.10304584153768 0 1 NA NA
"ENSG00000258982" 0.0951263196081666 0.954962641015622 8.10304584151146 0.117852306366502 0.906184683802527 NA NA
"ENSG00000258983" 0 NA NA NA NA NA NA
"ENSG00000258985" 0 NA NA NA NA NA NA
"ENSG00000258987" 0 NA NA NA NA NA NA
"ENSG00000258989" 0 NA NA NA NA NA NA
"ENSG00000258993" 0 NA NA NA NA NA NA
"ENSG00000259001" 8.96283157809272 -0.978922746299829 0.427421218656358 -2.29029983438158 0.0220039414192798 0.187026162523712 NA
"ENSG00000259002" 0 NA NA NA NA NA NA
"ENSG00000259003" 0 NA NA NA NA NA NA
"ENSG00000259005" 0.013355844099843 0 8.1030458415403 0 1 NA NA
"ENSG00000259006" 0.0109184814739803 1.2755124575762 8.1030458415403 0.157411482363493 0.874920564651963 NA NA
"ENSG00000259007" 0 NA NA NA NA NA NA
"ENSG00000259008" 0.0485969859157835 0 8.10304584151549 0 1 NA NA
"ENSG00000259013" 0.0112230312477958 0 8.1030458415403 0 1 NA NA
"ENSG00000259015" 0 NA NA NA NA NA NA
"ENSG00000259016" 0 NA NA NA NA NA NA
"ENSG00000259017" 0.0443660036459699 -0.00673898155364801 8.1030458415403 -0.000831660302240991 0.999336431161503 NA NA
"ENSG00000259018" 0 NA NA NA NA NA NA
"ENSG00000259020" 0.120043509174761 -0.00681817476793653 8.10304584151495 -0.000841433567240168 0.99932863322698 NA NA
"ENSG00000259025" 0 NA NA NA NA NA NA
"ENSG00000259026" 0.0127985154158495 0 8.1030458415403 0 1 NA NA
"ENSG00000259028" 0 NA NA NA NA NA NA
"ENSG00000259031" 0 NA NA NA NA NA NA
"ENSG00000259033" 0.547873268824913 -1.84939533901793 2.01876510978634 -0.916102289490066 0.35961324709154 NA NA
"ENSG00000259035" 0.0709526517955444 0 8.10304584153453 0 1 NA NA
"ENSG00000259036" 0.0136372806150015 -0.00669368436101519 8.1030458415403 -0.000826070158297759 0.999340891449516 NA NA
"ENSG00000259037" 0 NA NA NA NA NA NA
"ENSG00000259038" 1.25782676794623 -1.17155494747601 1.2128787615057 -0.965929146967338 0.334079636331329 NA NA
"ENSG00000259039" 0.0757634329509325 0 8.10304584151254 0 1 NA NA
"ENSG00000259041" 0 NA NA NA NA NA NA
"ENSG00000259042" 0.0112119951205771 0 8.1030458415403 0 1 NA NA
"ENSG00000259044" 0 NA NA NA NA NA NA
"ENSG00000259047" 0 NA NA NA NA NA NA
"ENSG00000259048" 0.0383888141940138 -0.00673461426166693 8.10304584152988 -0.000831121333061028 0.999336861196542 NA NA
"ENSG00000259049" 0.107389185635623 -0.00681743568742413 8.10304584151586 -0.000841342357030128 0.999328706002173 NA NA
"ENSG00000259052" 0.00881101099143422 0 8.1030458415403 0 1 NA NA
"ENSG00000259053" 0 NA NA NA NA NA NA
"ENSG00000259055" 0 NA NA NA NA NA NA
"ENSG00000259058" 0.0205837987832074 0 8.10304584153831 0 1 NA NA
"ENSG00000259060" 0 NA NA NA NA NA NA
"ENSG00000259061" 0 NA NA NA NA NA NA
"ENSG00000259064" 0 NA NA NA NA NA NA
"ENSG00000259066" 0.0578790607147266 -0.00675468150560764 8.10304584153775 -0.000833597839343554 0.999334885231099 NA NA
"ENSG00000259067" 0 NA NA NA NA NA NA
"ENSG00000259069" 0 NA NA NA NA NA NA
"ENSG00000259071" 0 NA NA NA NA NA NA
"ENSG00000259072" 0 NA NA NA NA NA NA
"ENSG00000259076" 0 NA NA NA NA NA NA
"ENSG00000259077" 0 NA NA NA NA NA NA
"ENSG00000259079" 0.133248931367754 -1.09314948763193 8.10048863461907 -0.134948586059382 0.892652524743239 NA NA
"ENSG00000259080" 0.00986299089135307 0 8.10304584153878 0 1 NA NA
"ENSG00000259081" 0.0153891473570691 0 8.1030458415403 0 1 NA NA
"ENSG00000259084" 0.0330569018928467 0 8.1030458415382 0 1 NA NA
"ENSG00000259087" 0 NA NA NA NA NA NA
"ENSG00000259088" 0.0332918186368621 0 8.1030458415403 0 1 NA NA
"ENSG00000259093" 0 NA NA NA NA NA NA
"ENSG00000259094" 0.0117105097379052 -0.00669368436101528 8.1030458415403 -0.00082607015829777 0.999340891449516 NA NA
"ENSG00000259097" 0 NA NA NA NA NA NA
"ENSG00000259098" 0 NA NA NA NA NA NA
"ENSG00000259099" 0 NA NA NA NA NA NA
"ENSG00000259103" 0 NA NA NA NA NA NA
"ENSG00000259106" 0 NA NA NA NA NA NA
"ENSG00000259109" 0 NA NA NA NA NA NA
"ENSG00000259111" 0 NA NA NA NA NA NA
"ENSG00000259113" 0 NA NA NA NA NA NA
"ENSG00000259115" 0 NA NA NA NA NA NA
"ENSG00000259117" 0 NA NA NA NA NA NA
"ENSG00000259118" 0 NA NA NA NA NA NA
"ENSG00000259119" 0 NA NA NA NA NA NA
"ENSG00000259121" 0 NA NA NA NA NA NA
"ENSG00000259123" 0 NA NA NA NA NA NA
"ENSG00000259124" 0 NA NA NA NA NA NA
"ENSG00000259126" 0.0112230312477958 0 8.1030458415403 0 1 NA NA
"ENSG00000259130" 0.0414221161612415 0 8.10304584153351 0 1 NA NA
"ENSG00000259132" 0.232258301276613 0 8.10304584148053 0 1 NA NA
"ENSG00000259133" 0 NA NA NA NA NA NA
"ENSG00000259135" 0 NA NA NA NA NA NA
"ENSG00000259136" 0 NA NA NA NA NA NA
"ENSG00000259137" 0.0881067296898609 -1.00469959790098 8.10236082121363 -0.124000846181827 0.901314605078791 NA NA
"ENSG00000259138" 0.137723885917776 -0.327301538154167 8.10304584148297 -0.0403924085531604 0.967780282408749 NA NA
"ENSG00000259140" 0 NA NA NA NA NA NA
"ENSG00000259143" 0 NA NA NA NA NA NA
"ENSG00000259149" 0 NA NA NA NA NA NA
"ENSG00000259152" 0 NA NA NA NA NA NA
"ENSG00000259157" 0 NA NA NA NA NA NA
"ENSG00000259160" 0.0470747360924348 -0.00672506702784242 8.10304584153878 -0.000829943105266368 0.999337801285984 NA NA
"ENSG00000259162" 0 NA NA NA NA NA NA
"ENSG00000259164" 0.00888992521533467 0 8.1030458415403 0 1 NA NA
"ENSG00000259166" 0 NA NA NA NA NA NA
"ENSG00000259168" 0 NA NA NA NA NA NA
"ENSG00000259170" 0 NA NA NA NA NA NA
"ENSG00000259171" 2.09056454702806 0.0771092726896368 0.857037296023412 0.0899718985946328 0.928309545911215 NA NA
"ENSG00000259173" 0 NA NA NA NA NA NA
"ENSG00000259175" 0.0323702520870036 0 8.1030458415403 0 1 NA NA
"ENSG00000259177" 0 NA NA NA NA NA NA
"ENSG00000259178" 0.0425788851980715 0 8.10304584153294 0 1 NA NA
"ENSG00000259180" 0 NA NA NA NA NA NA
"ENSG00000259181" 0.0500235933052065 0 8.1030458415403 0 1 NA NA
"ENSG00000259182" 0 NA NA NA NA NA NA
"ENSG00000259185" 0.0550544182493281 -0.00676149824400131 8.10304584150515 -0.000834439095650649 0.999334214005913 NA NA
"ENSG00000259187" 0 NA NA NA NA NA NA
"ENSG00000259188" 0.0210007150047125 0 8.10304584153768 0 1 NA NA
"ENSG00000259191" 0 NA NA NA NA NA NA
"ENSG00000259192" 0 NA NA NA NA NA NA
"ENSG00000259194" 0 NA NA NA NA NA NA
"ENSG00000259195" 0.0780253138077765 -0.00677383765796056 8.10304584153983 -0.000835961907463838 0.999332998978302 NA NA
"ENSG00000259198" 0.077255462606732 -0.00677201407281445 8.10304584152817 -0.00083573685812165 0.999333178541635 NA NA
"ENSG00000259199" 0.288421002907569 -0.993735893828966 3.14843259866896 -0.315628765325667 0.752284301395256 NA NA
"ENSG00000259200" 0.0338785642623551 0 8.1030458415403 0 1 NA NA
"ENSG00000259201" 0 NA NA NA NA NA NA
"ENSG00000259203" 0.0755262238932326 -0.327241427403315 8.10304584152478 -0.0403849902620983 0.967786196522997 NA NA
"ENSG00000259204" 0 NA NA NA NA NA NA
"ENSG00000259209" 0.869114238588719 0.917956398387041 1.33125349557077 0.689542901814858 0.49048168495383 NA NA
"ENSG00000259211" 0 NA NA NA NA NA NA
"ENSG00000259212" 0 NA NA NA NA NA NA
"ENSG00000259213" 0 NA NA NA NA NA NA
"ENSG00000259214" 0 NA NA NA NA NA NA
"ENSG00000259216" 0 NA NA NA NA NA NA
"ENSG00000259217" 0 NA NA NA NA NA NA
"ENSG00000259219" 0.325777716922013 -1.03899538201307 3.46020028762859 -0.300270301036571 0.763970984940231 NA NA
"ENSG00000259221" 0 NA NA NA NA NA NA
"ENSG00000259222" 0 NA NA NA NA NA NA
"ENSG00000259223" 0.250612795023196 -0.229724943904281 4.9489807781699 -0.0464186373318734 0.962976582080647 NA NA
"ENSG00000259227" 0 NA NA NA NA NA NA
"ENSG00000259229" 0 NA NA NA NA NA NA
"ENSG00000259231" 0.00936076753541151 0 8.1030458415391 0 1 NA NA
"ENSG00000259232" 0.22062326522296 -0.657790037665169 6.45239629684441 -0.101945077054065 0.918800270006508 NA NA
"ENSG00000259238" 0.0120561868881342 0 8.1030458415403 0 1 NA NA
"ENSG00000259239" 0 NA NA NA NA NA NA
"ENSG00000259241" 0.0187033204781592 0 8.1030458415403 0 1 NA NA
"ENSG00000259242" 0.0718524347838825 0 8.10304584153852 0 1 NA NA
"ENSG00000259244" 0.108484757147687 -0.327280241443267 8.10304584148879 -0.0403897803178582 0.967782377727228 NA NA
"ENSG00000259250" 0.0605346596778892 0 8.10304584152677 0 1 NA NA
"ENSG00000259252" 0 NA NA NA NA NA NA
"ENSG00000259254" 0.043006113181951 0 8.10304584154009 0 1 NA NA
"ENSG00000259255" 0.0186063831832587 -0.00670565782563405 8.10304584153923 -0.000827547808165955 0.999339712455903 NA NA
"ENSG00000259257" 0.013355844099843 0 8.1030458415403 0 1 NA NA
"ENSG00000259258" 0 NA NA NA NA NA NA
"ENSG00000259265" 0 NA NA NA NA NA NA
"ENSG00000259266" 0 NA NA NA NA NA NA
"ENSG00000259268" 0 NA NA NA NA NA NA
"ENSG00000259269" 0.0571907396196961 -0.00675447773057096 8.10304584153739 -0.000833572691388037 0.999334905296257 NA NA
"ENSG00000259270" 0 NA NA NA NA NA NA
"ENSG00000259273" 0 NA NA NA NA NA NA
"ENSG00000259274" 0.212787185905758 -0.327359691069574 5.25925209028137 -0.0622445331484501 0.950368098897132 NA NA
"ENSG00000259275" 5.02897915471864 -0.0996838144551895 0.509269351953087 -0.195738883702493 0.844814548267768 0.95305313967413 NA
"ENSG00000259276" 0 NA NA NA NA NA NA
"ENSG00000259277" 0.0869508645019861 -0.680583391490281 8.10244201556495 -0.0839973171277087 0.933058564853637 NA NA
"ENSG00000259278" 0.00936076753541151 0 8.1030458415391 0 1 NA NA
"ENSG00000259280" 0.407047465679862 -0.323686321240582 2.43167226929162 -0.133112642410022 0.894104296927665 NA NA
"ENSG00000259283" 0 NA NA NA NA NA NA
"ENSG00000259286" 0.358612615025328 -0.939641989043731 2.99731710611746 -0.31349435370917 0.753905109748358 NA NA
"ENSG00000259287" 0.0931234207755861 -0.00681168523962919 8.1030458415021 -0.00084063269206021 0.999329272232695 NA NA
"ENSG00000259290" 0.0146475471832474 0 8.1030458415403 0 1 NA NA
"ENSG00000259294" 0 NA NA NA NA NA NA
"ENSG00000259296" 0 NA NA NA NA NA NA
"ENSG00000259299" 0.0202447858688783 0 8.1030458415403 0 1 NA NA
"ENSG00000259301" 0 NA NA NA NA NA NA
"ENSG00000259302" 0 NA NA NA NA NA NA
"ENSG00000259304" 0.0146475471832474 0 8.1030458415403 0 1 NA NA
"ENSG00000259306" 0.478206428841674 0.00483150368330744 4.3246580550997 0.00111719900666136 0.999108604346671 NA NA
"ENSG00000259309" 0.169988175249551 -0.00687794806498073 8.10304584148249 -0.000848810212793067 0.999322747517485 NA NA
"ENSG00000259312" 0 NA NA NA NA NA NA
"ENSG00000259314" 0.0536706499927276 0 8.1030458415403 0 1 NA NA
"ENSG00000259316" 0.598363390477704 1.85508681447089 1.41415409682663 1.31179962539707 0.189587751369131 NA NA
"ENSG00000259317" 0 NA NA NA NA NA NA
"ENSG00000259320" 0 NA NA NA NA NA NA
"ENSG00000259321" 1.21433779374942 0.414956093503511 1.12867397159103 0.367649209557451 0.713134816812002 NA NA
"ENSG00000259322" 0.012093223816089 0 8.1030458415403 0 1 NA NA
"ENSG00000259326" 0.144342858196351 0.259174698945044 8.10011776592176 0.0319964112170597 0.974474912867585 NA NA
"ENSG00000259327" 0.0453641198760955 0 8.10304584152409 0 1 NA NA
"ENSG00000259331" 0 NA NA NA NA NA NA
"ENSG00000259333" 0 NA NA NA NA NA NA
"ENSG00000259336" 0.0266312375417958 0 8.1030458415403 0 1 NA NA
"ENSG00000259340" 0 NA NA NA NA NA NA
"ENSG00000259342" 0.0239945231597282 -0.00670809708568558 8.1030458415403 -0.00082784883818582 0.99933947226878 NA NA
"ENSG00000259345" 0.976367290650654 0.794496698025032 1.11613652460654 0.711827523344518 0.476571586916893 NA NA
"ENSG00000259346" 0 NA NA NA NA NA NA
"ENSG00000259350" 0 NA NA NA NA NA NA
"ENSG00000259351" 0 NA NA NA NA NA NA
"ENSG00000259352" 0.00888992521533467 0 8.1030458415403 0 1 NA NA
"ENSG00000259353" 0.0281961798005791 -0.00671015610430754 8.1030458415403 -0.000828102942464905 0.999339269522968 NA NA
"ENSG00000259356" 0.0489532237751914 -0.0067407904480522 8.10304584152903 -0.000831883538595436 0.999336253044724 NA NA
"ENSG00000259357" 0.0225288116843243 -0.00670603806706136 8.1030458415403 -0.000827594733906456 0.999339675014592 NA NA
"ENSG00000259359" 0.208068936179987 0.631892945447377 7.50197179103345 0.0842302481332484 0.932873369103033 NA NA
"ENSG00000259360" 0 NA NA NA NA NA NA
"ENSG00000259362" 0.107265702101142 0 8.10304584152139 0 1 NA NA
"ENSG00000259363" 5.5489221315209 -0.678995896390662 0.504234921336101 -1.34658641767906 0.178113470982209 0.521445220938261 NA
"ENSG00000259364" 0 NA NA NA NA NA NA
"ENSG00000259365" 0 NA NA NA NA NA NA
"ENSG00000259366" 1.35490267784814 0.29516453900837 0.898334598120978 0.328568597520075 0.742481786886699 NA NA
"ENSG00000259368" 0 NA NA NA NA NA NA
"ENSG00000259369" 0.0227640115750795 -0.00670712155401161 8.10304584153739 -0.000827728447447493 0.999339568326658 NA NA
"ENSG00000259370" 1.80865929544359 -0.0679715491879917 0.921083712895023 -0.0737951917251396 0.941173353042628 NA NA
"ENSG00000259371" 0 NA NA NA NA NA NA
"ENSG00000259375" 0 NA NA NA NA NA NA
"ENSG00000259376" 0.0112119951205771 0 8.1030458415403 0 1 NA NA
"ENSG00000259377" 0.0417390465255721 -0.00672516693472838 8.10304584153858 -0.000829955434813563 0.999337791448432 NA NA
"ENSG00000259381" 0 NA NA NA NA NA NA
"ENSG00000259383" 0 NA NA NA NA NA NA
"ENSG00000259385" 0 NA NA NA NA NA NA
"ENSG00000259388" 0.00880495685168251 0 8.1030458415403 0 1 NA NA
"ENSG00000259390" 0 NA NA NA NA NA NA
"ENSG00000259392" 0.177852336059161 -0.653509449970952 7.09699544556676 -0.0920825516915296 0.92663245128086 NA NA
"ENSG00000259393" 0 NA NA NA NA NA NA
"ENSG00000259394" 0 NA NA NA NA NA NA
"ENSG00000259395" 0 NA NA NA NA NA NA
"ENSG00000259396" 0.0627644690892245 1.27546304234632 8.1030458415403 0.157405384010992 0.874925370524392 NA NA
"ENSG00000259397" 0 NA NA NA NA NA NA
"ENSG00000259398" 0.172610725755153 -0.654325071712675 8.10291580209923 -0.0807518043743164 0.935639337368188 NA NA
"ENSG00000259402" 0 NA NA NA NA NA NA
"ENSG00000259403" 0 NA NA NA NA NA NA
"ENSG00000259407" 0.683757082619552 2.56869590399758 1.49083725240241 1.72298881038709 0.0848905485593385 NA NA
"ENSG00000259408" 0.878630185515467 -0.251377180663914 1.51166033233469 -0.166292106293265 0.867927077825075 NA NA
"ENSG00000259410" 0 NA NA NA NA NA NA
"ENSG00000259413" 0.0102248976740533 0 8.1030458415403 0 1 NA NA
"ENSG00000259414" 0.0785361848808445 -0.327240259410969 8.10304584152797 -0.0403848461196984 0.967786311438244 NA NA
"ENSG00000259415" 0.0420097272462815 -0.327197545104385 8.10304584153928 -0.0403795747306583 0.967790513970193 NA NA
"ENSG00000259418" 0 NA NA NA NA NA NA
"ENSG00000259420" 0.0829304353280936 -0.00678016912157926 8.10304584150666 -0.000836743275824609 0.999332375536769 NA NA
"ENSG00000259421" 0 NA NA NA NA NA NA
"ENSG00000259422" 0 NA NA NA NA NA NA
"ENSG00000259423" 0 NA NA NA NA NA NA
"ENSG00000259425" 0 NA NA NA NA NA NA
"ENSG00000259432" 0.025103219656118 0 8.1030458415403 0 1 NA NA
"ENSG00000259433" 0.02936526425679 0 8.10304584153127 0 1 NA NA
"ENSG00000259434" 0.0251346202105543 -0.00671015610430724 8.1030458415403 -0.000828102942464869 0.999339269522968 NA NA
"ENSG00000259437" 0 NA NA NA NA NA NA
"ENSG00000259442" 0.205203948986647 0.634391331473462 6.67951254790986 0.0949756927505098 0.924334134003069 NA NA
"ENSG00000259443" 0 NA NA NA NA NA NA
"ENSG00000259447" 0.0544786074983014 -0.0067558965447781 8.10304584153736 -0.000833747787794365 0.999334765589587 NA NA
"ENSG00000259452" 0 NA NA NA NA NA NA
"ENSG00000259453" 0 NA NA NA NA NA NA
"ENSG00000259457" 0 NA NA NA NA NA NA
"ENSG00000259460" 0.580639641976385 0.387356841681723 1.75650937282603 0.220526487176388 0.825461146297104 NA NA
"ENSG00000259463" 0 NA NA NA NA NA NA
"ENSG00000259468" 0.0256403202711584 -0.327166978988613 8.1030458415403 -0.0403758025545641 0.967793521278765 NA NA
"ENSG00000259469" 0.396476839364167 -0.947555649237125 2.4585115867332 -0.385418419156693 0.699927438167974 NA NA
"ENSG00000259474" 0 NA NA NA NA NA NA
"ENSG00000259476" 0 NA NA NA NA NA NA
"ENSG00000259477" 0 NA NA NA NA NA NA
"ENSG00000259478" 0 NA NA NA NA NA NA
"ENSG00000259481" 0 NA NA NA NA NA NA
"ENSG00000259483" 0 NA NA NA NA NA NA
"ENSG00000259499" 0 NA NA NA NA NA NA
"ENSG00000259502" 0.0113111133755411 0 8.1030458415403 0 1 NA NA
"ENSG00000259503" 0 NA NA NA NA NA NA
"ENSG00000259504" 0.0933955047175879 0 8.10304584152784 0 1 NA NA
"ENSG00000259505" 0.0896909105617101 -0.0068041944585559 8.10304584151429 -0.000839708251889185 0.999330009828975 NA NA
"ENSG00000259507" 0 NA NA NA NA NA NA
"ENSG00000259508" 0.0326472184382401 -0.327166978988613 8.1030458415403 -0.0403758025545641 0.967793521278765 NA NA
"ENSG00000259509" 0 NA NA NA NA NA NA
"ENSG00000259514" 0 NA NA NA NA NA NA
"ENSG00000259515" 0.0407538159572782 -0.00672456882897852 8.1030458415403 -0.00082988162235304 0.999337850342235 NA NA
"ENSG00000259519" 0.200585813096525 0.886239111581845 7.62205194601643 0.116273034854483 0.907436155707814 NA NA
"ENSG00000259522" 8.57012264118754 -0.105619012927057 1.27483311322523 -0.0828492857860031 0.933971379411366 0.982477590083033 NA
"ENSG00000259523" 0.694755243019131 -0.333620023031983 1.69851722483346 -0.196418392556893 0.844282701468295 NA NA
"ENSG00000259528" 0 NA NA NA NA NA NA
"ENSG00000259530" 0 NA NA NA NA NA NA
"ENSG00000259531" 0.0804699572162119 -0.327226310357135 8.10304584152141 -0.0403831246616391 0.96778768384349 NA NA
"ENSG00000259532" 0.0147097758718083 0 8.1030458415403 0 1 NA NA
"ENSG00000259533" 0 NA NA NA NA NA NA
"ENSG00000259534" 0 NA NA NA NA NA NA
"ENSG00000259536" 0.0177798504306693 0 8.10304584152341 0 1 NA NA
"ENSG00000259539" 0.0835663164964562 -0.00678504334347914 8.10304584153627 -0.000837344805418595 0.999331895585761 NA NA
"ENSG00000259540" 0.00843519566997121 -0.00669162534239392 8.1030458415403 -0.000825816054018758 0.999341094195328 NA NA
"ENSG00000259541" 0 NA NA NA NA NA NA
"ENSG00000259542" 0.00843519566997121 -0.00669162534239392 8.1030458415403 -0.000825816054018758 0.999341094195328 NA NA
"ENSG00000259543" 0 NA NA NA NA NA NA
"ENSG00000259544" 0.0126043354413591 -0.00669162534239074 8.1030458415403 -0.000825816054018366 0.999341094195328 NA NA
"ENSG00000259546" 0 NA NA NA NA NA NA
"ENSG00000259548" 0.0910913019029689 -0.32726022620414 8.10304584151865 -0.0403873102293601 0.967784346965904 NA NA
"ENSG00000259553" 1.74775678049012 -3.87359460819963 1.35752921029545 -2.85341529215168 0.004325205720244 NA NA
"ENSG00000259554" 0.109322586680116 -0.00680056564316579 8.10304584151124 -0.000839260418388237 0.999330367148285 NA NA
"ENSG00000259555" 0.146177173967764 0.634415645913184 8.10304584151742 0.0782934785661265 0.937594604890955 NA NA
"ENSG00000259556" 0.766869118749853 -0.958360308215511 1.50151039362415 -0.638264185372934 0.523301721551113 NA NA
"ENSG00000259560" 9.07312862664724 -0.408343508987817 0.424690405794852 -0.961508674121235 0.3362964662021 0.684285503921561 NA
"ENSG00000259561" 0.0176159678431167 0 8.1030458415403 0 1 NA NA
"ENSG00000259562" 1.0421190753548 1.01144315171496 1.10088968768805 0.918750682313196 0.358225993586622 NA NA
"ENSG00000259563" 0 NA NA NA NA NA NA
"ENSG00000259564" 0 NA NA NA NA NA NA
"ENSG00000259569" 0.0337782740785168 -0.0067237553984986 8.10304584153717 -0.000829781236585363 0.999337930438461 NA NA
"ENSG00000259570" 0 NA NA NA NA NA NA
"ENSG00000259575" 0 NA NA NA NA NA NA
"ENSG00000259579" 0 NA NA NA NA NA NA
"ENSG00000259580" 0 NA NA NA NA NA NA
"ENSG00000259582" 0 NA NA NA NA NA NA
"ENSG00000259584" 0 NA NA NA NA NA NA
"ENSG00000259586" 0.0136372806150015 -0.00669368436101519 8.1030458415403 -0.000826070158297759 0.999340891449516 NA NA
"ENSG00000259587" 0 NA NA NA NA NA NA
"ENSG00000259588" 0 NA NA NA NA NA NA
"ENSG00000259589" 0 NA NA NA NA NA NA
"ENSG00000259591" 0.0153891473570691 0 8.1030458415403 0 1 NA NA
"ENSG00000259594" 0.0849049317917616 -0.327239594014261 8.10304584150421 -0.0403847640029535 0.96778637690452 NA NA
"ENSG00000259598" 0 NA NA NA NA NA NA
"ENSG00000259600" 0 NA NA NA NA NA NA
"ENSG00000259601" 0.00888992521533467 0 8.1030458415403 0 1 NA NA
"ENSG00000259602" 0 NA NA NA NA NA NA
"ENSG00000259603" 0 NA NA NA NA NA NA
"ENSG00000259604" 0.0112725434963834 0 8.1030458415347 0 1 NA NA
"ENSG00000259605" 0.238612471710814 -1.07475455715478 5.01839029621111 -0.214163206470054 0.830419787377041 NA NA
"ENSG00000259607" 0 NA NA NA NA NA NA
"ENSG00000259608" 0 NA NA NA NA NA NA
"ENSG00000259609" 0.0146684600048482 0 8.10304584152858 0 1 NA NA
"ENSG00000259615" 0 NA NA NA NA NA NA
"ENSG00000259616" 0 NA NA NA NA NA NA
"ENSG00000259617" 0.041587036581738 0 8.10304584153714 0 1 NA NA
"ENSG00000259619" 0 NA NA NA NA NA NA
"ENSG00000259620" 0 NA NA NA NA NA NA
"ENSG00000259621" 0 NA NA NA NA NA NA
"ENSG00000259622" 0.0900964524818932 -0.327237447585947 8.10304584153203 -0.040384499111272 0.967786588085223 NA NA
"ENSG00000259623" 1.44153107149373 4.92474608805724 8.02684511593214 0.613534460541954 0.539523004162607 NA NA
"ENSG00000259624" 0 NA NA NA NA NA NA
"ENSG00000259627" 0 NA NA NA NA NA NA
"ENSG00000259628" 0.0109135640315278 -0.00669162534239411 8.1030458415403 -0.000825816054018783 0.999341094195328 NA NA
"ENSG00000259631" 0.290943765223381 -0.1170845059377 5.16259785360041 -0.0226793775649298 0.981906025924112 NA NA
"ENSG00000259632" 0.0113111133755411 0 8.1030458415403 0 1 NA NA
"ENSG00000259635" 0.615774032315846 -0.510182464695552 1.59123098851227 -0.320621247561645 0.748497433811833 NA NA
"ENSG00000259636" 0.0563822522210338 1.27548127165337 8.10304584153949 0.157407633696793 0.874923597634708 NA NA
"ENSG00000259639" 0 NA NA NA NA NA NA
"ENSG00000259644" 1.21004155802681 -3.26100566187579 1.34197598808554 -2.43000298874791 0.0150986983252576 NA NA
"ENSG00000259645" 0.300063976862064 -0.327289729090761 8.10304584143973 -0.0403909511923246 0.967781444266295 NA NA
"ENSG00000259646" 0 NA NA NA NA NA NA
"ENSG00000259647" 0 NA NA NA NA NA NA
"ENSG00000259648" 0.0109135640315278 -0.00669162534239411 8.1030458415403 -0.000825816054018783 0.999341094195328 NA NA
"ENSG00000259649" 0.0332138705823954 -0.327179332694662 8.1030458415403 -0.0403773271301732 0.967792305834578 NA NA
"ENSG00000259650" 0 NA NA NA NA NA NA
"ENSG00000259652" 0 NA NA NA NA NA NA
"ENSG00000259654" 0.0241009980465407 -0.00670809708568561 8.1030458415403 -0.000827848838185825 0.99933947226878 NA NA
"ENSG00000259655" 0 NA NA NA NA NA NA
"ENSG00000259656" 0 NA NA NA NA NA NA
"ENSG00000259659" 0.660149990327789 1.09568580105289 1.50555595052176 0.727761595756818 0.466759537322152 NA NA
"ENSG00000259661" 0 NA NA NA NA NA NA
"ENSG00000259665" 0 NA NA NA NA NA NA
"ENSG00000259668" 0.0734917805122063 0 8.10304584151521 0 1 NA NA
"ENSG00000259669" 0.0952327328528045 -0.00679796502277218 8.10304584150514 -0.000838939474827093 0.999330623224107 NA NA
"ENSG00000259670" 0 NA NA NA NA NA NA
"ENSG00000259672" 0.078159759682221 0.954980773755092 8.10304584153597 0.117854544134489 0.906182910678696 NA NA
"ENSG00000259675" 0 NA NA NA NA NA NA
"ENSG00000259676" 0 NA NA NA NA NA NA
"ENSG00000259677" 0.0490808577193528 -0.00672196817104403 8.10304584151607 -0.000829560674160811 0.999338106421754 NA NA
"ENSG00000259678" 0 NA NA NA NA NA NA
"ENSG00000259681" 0 NA NA NA NA NA NA
"ENSG00000259682" 0.00945465382613522 0 8.1030458415403 0 1 NA NA
"ENSG00000259683" 0 NA NA NA NA NA NA
"ENSG00000259684" 0.111559493627856 -0.00681988279198076 8.1030458414972 -0.000841644355145428 0.999328465042625 NA NA
"ENSG00000259688" 0 NA NA NA NA NA NA
"ENSG00000259690" 1.93674225940977 -0.669708361392938 0.831814203834977 -0.805117727378699 0.420751746893355 NA NA
"ENSG00000259694" 0.00992447624296523 0 8.1030458415403 0 1 NA NA
"ENSG00000259695" 0.0136681528792657 0 8.1030458415403 0 1 NA NA
"ENSG00000259696" 0 NA NA NA NA NA NA
"ENSG00000259697" 0.927483018599755 -2.08390231306098 1.51595561186472 -1.37464599672391 0.169241221114907 NA NA
"ENSG00000259700" 0.00843519566997121 -0.00669162534239392 8.1030458415403 -0.000825816054018758 0.999341094195328 NA NA
"ENSG00000259701" 0 NA NA NA NA NA NA
"ENSG00000259702" 0.0594380121858218 -0.00675871531780194 8.10304584151864 -0.000834095653657965 0.999334488032881 NA NA
"ENSG00000259704" 1.05112953328701 -1.07938917590117 1.26458024137699 -0.853555306799538 0.393351431000521 NA NA
"ENSG00000259707" 0.0377938895262577 -0.3271811582649 8.10304584153956 -0.0403775524245012 0.967792126222186 NA NA
"ENSG00000259709" 0.0145588991855777 0 8.1030458415403 0 1 NA NA
"ENSG00000259711" 0.205875918817285 -0.00691590243371065 7.55272894598115 -0.00091568259408947 0.99926939109768 NA NA
"ENSG00000259712" 0.0332074557421513 -0.00672173745897469 8.10304584152412 -0.000829532201894884 0.999338129139327 NA NA
"ENSG00000259713" 0.00986299089135307 0 8.10304584153878 0 1 NA NA
"ENSG00000259715" 0.212618026647955 -0.657678194036554 6.54386276214543 -0.100503054226787 0.919944958194356 NA NA
"ENSG00000259720" 0.0691876685151003 -0.00677196449197019 8.10304584152854 -0.000835730739330575 0.999333183423722 NA NA
"ENSG00000259722" 0 NA NA NA NA NA NA
"ENSG00000259723" 0.0797873522016267 0 8.10304584151434 0 1 NA NA
"ENSG00000259725" 0 NA NA NA NA NA NA
"ENSG00000259727" 3.18940789902511 0.889328693357586 0.578944970587082 1.53611955978434 0.124509059892193 NA NA
"ENSG00000259730" 0 NA NA NA NA NA NA
"ENSG00000259731" 0 NA NA NA NA NA NA
"ENSG00000259732" 0.0755889787671139 -0.00677630134736485 8.10304584153057 -0.000836265952320576 0.99933275638569 NA NA
"ENSG00000259734" 0 NA NA NA NA NA NA
"ENSG00000259735" 0.151692844477269 -0.00686312755993282 8.10304584142681 -0.000846981208577778 0.999324206851185 NA NA
"ENSG00000259737" 0.0375739963436864 -0.327180307421584 8.10304584153702 -0.0403774474216134 0.967792209934102 NA NA
"ENSG00000259740" 0.0101711875132875 0 8.10304584154004 0 1 NA NA
"ENSG00000259742" 0 NA NA NA NA NA NA
"ENSG00000259743" 0 NA NA NA NA NA NA
"ENSG00000259744" 0.0874902225372415 -0.327093847358055 8.10304230584756 -0.04036679496564 0.967800702440434 NA NA
"ENSG00000259753" 0.178780412172872 0 8.10304584148068 0 1 NA NA
"ENSG00000259754" 0 NA NA NA NA NA NA
"ENSG00000259755" 0.0257708943061547 0 8.1030458415403 0 1 NA NA
"ENSG00000259756" 0 NA NA NA NA NA NA
"ENSG00000259757" 0 NA NA NA NA NA NA
"ENSG00000259759" 0 NA NA NA NA NA NA
"ENSG00000259760" 0 NA NA NA NA NA NA
"ENSG00000259762" 0.0522979083708651 -0.327195804437954 8.1030458415403 -0.0403793599143403 0.967790685229141 NA NA
"ENSG00000259767" 0.641904306434836 -1.85249687709414 1.65882844066955 -1.11675013019816 0.264101177079434 NA NA
"ENSG00000259769" 0 NA NA NA NA NA NA
"ENSG00000259770" 0.132175430707288 -0.327304666784824 8.10304584148891 -0.0403927946586419 0.96777997459236 NA NA
"ENSG00000259771" 0.0825857230423168 -0.327212891920463 8.10304584153868 -0.0403814686871287 0.967789004043102 NA NA
"ENSG00000259773" 0 NA NA NA NA NA NA
"ENSG00000259774" 0.0188708909675167 0 8.10304584153815 0 1 NA NA
"ENSG00000259776" 1.156399110813 -1.9038423934575 1.35693297602599 -1.40304821763064 0.160602461005112 NA NA
"ENSG00000259780" 0.0340440254840992 -0.00672111791728783 8.10304584153591 -0.000829455744016112 0.999338190143867 NA NA
"ENSG00000259782" 0.287993312222004 -0.903993000305449 4.01960697755572 -0.224895868017215 0.822060283810212 NA NA
"ENSG00000259784" 0 NA NA NA NA NA NA
"ENSG00000259789" 0.0110535018371743 0 8.10304584153701 0 1 NA NA
"ENSG00000259791" 0 NA NA NA NA NA NA
"ENSG00000259792" 0.0496354126568209 -0.00672045079173286 8.1030458415403 -0.000829373413794656 0.999338255833857 NA NA
"ENSG00000259793" 1.6599852697088 -1.11181973869137 1.24041888466074 -0.89632603343947 0.370078658934679 NA NA
"ENSG00000259797" 0.0294195517436167 0 8.10304584151509 0 1 NA NA
"ENSG00000259798" 0 NA NA NA NA NA NA
"ENSG00000259800" 0 NA NA NA NA NA NA
"ENSG00000259805" 0.00992447624296523 0 8.1030458415403 0 1 NA NA
"ENSG00000259807" 0.20717506738857 0.954965642809855 5.29032254707126 0.180511799481589 0.856750791903488 NA NA
"ENSG00000259810" 0.268998116436063 -1.51853222257064 4.82590462910691 -0.314662708709946 0.753017761081642 NA NA
"ENSG00000259813" 0 NA NA NA NA NA NA
"ENSG00000259814" 0.00936076753541151 0 8.1030458415391 0 1 NA NA
"ENSG00000259817" 0 NA NA NA NA NA NA
"ENSG00000259819" 0 NA NA NA NA NA NA
"ENSG00000259821" 0.0249098241113849 -0.00671032050656552 8.10304584153491 -0.000828123231411267 0.999339253334737 NA NA
"ENSG00000259822" 0 NA NA NA NA NA NA
"ENSG00000259827" 0 NA NA NA NA NA NA
"ENSG00000259828" 0.0550302334390586 0.955981274708298 8.10298616044556 0.117978885287363 0.906084388125181 NA NA
"ENSG00000259833" 0.0109184814739803 1.2755124575762 8.1030458415403 0.157411482363493 0.874920564651963 NA NA
"ENSG00000259840" 0 NA NA NA NA NA NA
"ENSG00000259846" 0 NA NA NA NA NA NA
"ENSG00000259848" 0 NA NA NA NA NA NA
"ENSG00000259861" 0 NA NA NA NA NA NA
"ENSG00000259862" 0 NA NA NA NA NA NA
"ENSG00000259864" 0 NA NA NA NA NA NA
"ENSG00000259866" 0.0126043354413591 -0.00669162534239074 8.1030458415403 -0.000825816054018366 0.999341094195328 NA NA
"ENSG00000259868" 0.635222131135996 0.506923110777595 1.46369294652498 0.346331593645445 0.72909352776116 NA NA
"ENSG00000259869" 0.197596746593434 -1.12211411102002 6.00551532237284 -0.186847264686798 0.851780387571559 NA NA
"ENSG00000259870" 0 NA NA NA NA NA NA
"ENSG00000259871" 0.551640007001927 1.10706788412472 1.86165576882579 0.59466841435621 0.552065139015444 NA NA
"ENSG00000259873" 0.0245855050024337 0 8.1030458415403 0 1 NA NA
"ENSG00000259874" 0 NA NA NA NA NA NA
"ENSG00000259876" 0.0083034808044931 0 8.1030458415403 0 1 NA NA
"ENSG00000259878" 0 NA NA NA NA NA NA
"ENSG00000259881" 0.0450987358274194 -0.327181249394868 8.10304584153991 -0.0403775636708838 0.967792117256183 NA NA
"ENSG00000259882" 0 NA NA NA NA NA NA
"ENSG00000259889" 0 NA NA NA NA NA NA
"ENSG00000259891" 6.42872104130721 0.338741007871367 0.45973838757984 0.736812537353191 0.461236357845665 0.775312390322901 NA
"ENSG00000259892" 0 NA NA NA NA NA NA
"ENSG00000259899" 0 NA NA NA NA NA NA
"ENSG00000259900" 0 NA NA NA NA NA NA
"ENSG00000259906" 0 NA NA NA NA NA NA
"ENSG00000259907" 0.00981666663675529 0 8.1030458415403 0 1 NA NA
"ENSG00000259909" 0 NA NA NA NA NA NA
"ENSG00000259910" 0 NA NA NA NA NA NA
"ENSG00000259912" 0 NA NA NA NA NA NA
"ENSG00000259914" 0 NA NA NA NA NA NA
"ENSG00000259915" 0.795130143227367 -2.0634702885808 1.43143220254834 -1.44154245301122 0.149431492824877 NA NA
"ENSG00000259920" 0.183573138331973 0.954858582199299 8.1030458414668 0.117839464428656 0.906194859283807 NA NA
"ENSG00000259921" 2.90670363892298 -0.579587555096216 0.70666778428195 -0.820169771408413 0.412119331860357 NA NA
"ENSG00000259923" 0 NA NA NA NA NA NA
"ENSG00000259924" 0.212377142708984 0.290159347722932 5.85706419045177 0.0495400661983442 0.960488908173001 NA NA
"ENSG00000259925" 0.429495385881172 1.56462392732016 2.31257070817927 0.67657344347841 0.498676633305696 NA NA
"ENSG00000259926" 0.254496663268586 -1.48114118107857 4.44897843429228 -0.332917141081665 0.739196830095619 NA NA
"ENSG00000259928" 0 NA NA NA NA NA NA
"ENSG00000259929" 0.0112725434963834 0 8.1030458415347 0 1 NA NA
"ENSG00000259931" 0.050700582721614 -0.00675366897055338 8.10304584153195 -0.00083347288200415 0.999334984932596 NA NA
"ENSG00000259932" 0.193628285052275 -1.01548071956362 8.1021800259654 -0.12533425773178 0.900258932258123 NA NA
"ENSG00000259934" 0 NA NA NA NA NA NA
"ENSG00000259935" 0.121445894753384 -0.00677554394408017 8.10304584152853 -0.000836172480890476 0.999332830965075 NA NA
"ENSG00000259937" 1.63888645726692 1.11425536583056 0.693288365546405 1.60720332433731 0.108009773042942 NA NA
"ENSG00000259940" 0.248887601698885 0.325031084399541 4.95479605541315 0.0655992861793861 0.947696857437385 NA NA
"ENSG00000259941" 0.128946249071498 -0.643957563048046 8.10296766579652 -0.0794718169450754 0.936657347514924 NA NA
"ENSG00000259945" 0 NA NA NA NA NA NA
"ENSG00000259946" 0.109436147830783 -0.623430458682048 8.10250081321187 -0.076942967739724 0.938668915528352 NA NA
"ENSG00000259948" 0 NA NA NA NA NA NA
"ENSG00000259950" 0 NA NA NA NA NA NA
"ENSG00000259952" 0 NA NA NA NA NA NA
"ENSG00000259955" 0.00886594486577857 0 8.10304584154009 0 1 NA NA
"ENSG00000259959" 4.55042173945284 -0.504453165089861 0.610157879079971 -0.826758421689978 0.408374000774988 NA NA
"ENSG00000259961" 0 NA NA NA NA NA NA
"ENSG00000259962" 0 NA NA NA NA NA NA
"ENSG00000259963" 0 NA NA NA NA NA NA
"ENSG00000259967" 0 NA NA NA NA NA NA
"ENSG00000259968" 0 NA NA NA NA NA NA
"ENSG00000259969" 7.12244154503192 0.15964281452869 0.407560913868571 0.391702955549293 0.695277705991372 0.893153576662314 NA
"ENSG00000259970" 0 NA NA NA NA NA NA
"ENSG00000259972" 5.69913746938956 -1.28573504867673 0.684914326255459 -1.87722025863593 0.0604879120383739 0.313410527564426 NA
"ENSG00000259976" 0 NA NA NA NA NA NA
"ENSG00000259977" 0.0462416703939817 0 8.1030458415403 0 1 NA NA
"ENSG00000259981" 0 NA NA NA NA NA NA
"ENSG00000259983" 0 NA NA NA NA NA NA
"ENSG00000259984" 0 NA NA NA NA NA NA
"ENSG00000259985" 6.13548426524254 -0.00567407373556812 0.468093312987273 -0.012121672278028 0.990328541684685 0.997273910384632 NA
"ENSG00000259986" 0.0359205905052439 -0.00672250981035318 8.1030458415403 -0.000829627518073538 0.999338053088046 NA NA
"ENSG00000259989" 0 NA NA NA NA NA NA
"ENSG00000259990" 0 NA NA NA NA NA NA
"ENSG00000259992" 0.00880495685168251 0 8.1030458415403 0 1 NA NA
"ENSG00000259993" 0 NA NA NA NA NA NA
"ENSG00000259994" 4.22255276545551 0.609722324377199 0.498173029078093 1.22391676945164 0.220983626844622 NA NA
"ENSG00000259995" 0 NA NA NA NA NA NA
"ENSG00000259998" 0 NA NA NA NA NA NA
"ENSG00000259999" 0.151252539975795 -0.674668883006121 8.10254240959499 -0.0832663192490275 0.933639780610676 NA NA
"ENSG00000260000" 8.46908361303574 0.0176039637020834 0.394641728389697 0.0446074564236146 0.96442019921121 0.989781259927761 NA
"ENSG00000260003" 0 NA NA NA NA NA NA
"ENSG00000260004" 0 NA NA NA NA NA NA
"ENSG00000260005" 0 NA NA NA NA NA NA
"ENSG00000260008" 0.0335735047481646 -0.00672492560925846 8.10304584153921 -0.000829925652744553 0.999337815211077 NA NA
"ENSG00000260011" 0.0657534733687755 0 8.10304584153734 0 1 NA NA
"ENSG00000260012" 0 NA NA NA NA NA NA
"ENSG00000260015" 0 NA NA NA NA NA NA
"ENSG00000260017" 0 NA NA NA NA NA NA
"ENSG00000260021" 0.0267923141972031 -0.00670809708568532 8.1030458415403 -0.000827848838185789 0.99933947226878 NA NA
"ENSG00000260022" 0 NA NA NA NA NA NA
"ENSG00000260029" 0 NA NA NA NA NA NA
"ENSG00000260030" 0 NA NA NA NA NA NA
"ENSG00000260033" 0 NA NA NA NA NA NA
"ENSG00000260035" 0.114726436145843 -0.00681975618176501 8.10304584147409 -0.000841628730132467 0.999328477509577 NA NA
"ENSG00000260036" 0.0245866343532461 1.27549804485153 8.1030458415403 0.157409703683605 0.874921966359347 NA NA
"ENSG00000260037" 0.179716741652232 0.954873071688371 8.10304584147661 0.117841252581926 0.906193442415715 NA NA
"ENSG00000260038" 0.0196145941800342 0 8.1030458415403 0 1 NA NA
"ENSG00000260041" 0 NA NA NA NA NA NA
"ENSG00000260042" 0 NA NA NA NA NA NA
"ENSG00000260046" 0.0113111133755411 0 8.1030458415403 0 1 NA NA
"ENSG00000260051" 0 NA NA NA NA NA NA
"ENSG00000260052" 0.22347267466779 -0.327352752110447 8.10304584150444 -0.0403987288870712 0.967775243624729 NA NA
"ENSG00000260058" 0 NA NA NA NA NA NA
"ENSG00000260059" 0.504970187435025 -1.77072113812063 1.95608860315692 -0.905235649991965 0.365340559149684 NA NA
"ENSG00000260060" 0.409225440201183 -0.397603579207698 2.45084555178359 -0.16223118544469 0.871123802646921 NA NA
"ENSG00000260063" 1.05973881732251 0.611821992986878 1.02282358312082 0.598169618968015 0.549726760889145 NA NA
"ENSG00000260064" 0.464159269248146 -1.71086291824073 2.43967570242119 -0.701266531671743 0.483136696182519 NA NA
"ENSG00000260066" 0.163565851111609 -0.333394482670753 8.10292378150407 -0.041144960962334 0.967180331266744 NA NA
"ENSG00000260068" 0 NA NA NA NA NA NA
"ENSG00000260070" 0.0111582819844231 0 8.1030458415403 0 1 NA NA
"ENSG00000260071" 0.105827645332821 -0.00679926634183763 8.10304584153555 -0.000839100071109698 0.999330495086858 NA NA
"ENSG00000260072" 0.0172401525216537 -0.00670809708568544 8.1030458415403 -0.000827848838185803 0.99933947226878 NA NA
"ENSG00000260073" 0.0618833527511709 0 8.1030458415349 0 1 NA NA
"ENSG00000260077" 5.00309084080995 -0.867355361206837 0.640154290347146 -1.3549161105153 0.175444286139572 0.51731905801997 NA
"ENSG00000260082" 0 NA NA NA NA NA NA
"ENSG00000260084" 0 NA NA NA NA NA NA
"ENSG00000260086" 0.997690519410984 1.37867186062553 1.21764279754057 1.13224655326686 0.257530793192864 NA NA
"ENSG00000260090" 0.0425439151272066 0 8.10304584153724 0 1 NA NA
"ENSG00000260091" 0.0194286686687063 0 8.1030458415403 0 1 NA NA
"ENSG00000260092" 0.0865711709108896 1.7302339392209 8.09177702042979 0.213826200950975 0.830682592054116 NA NA
"ENSG00000260095" 0.321525871882218 -0.497512505262631 4.18714473313245 -0.118819037069788 0.905418726127829 NA NA
"ENSG00000260100" 0.0566115728072421 0 8.10304584153531 0 1 NA NA
"ENSG00000260103" 0 NA NA NA NA NA NA
"ENSG00000260104" 0 NA NA NA NA NA NA
"ENSG00000260107" 0 NA NA NA NA NA NA
"ENSG00000260108" 0 NA NA NA NA NA NA
"ENSG00000260109" 0.023536870152602 0 8.1030458415403 0 1 NA NA
"ENSG00000260111" 0.0229940948555489 -0.00670809708568626 8.1030458415403 -0.000827848838185905 0.99933947226878 NA NA
"ENSG00000260112" 0.0126043354413591 -0.00669162534239074 8.1030458415403 -0.000825816054018366 0.999341094195328 NA NA
"ENSG00000260113" 0 NA NA NA NA NA NA
"ENSG00000260118" 0.0710006940148496 0 8.10304584151438 0 1 NA NA
"ENSG00000260120" 0.163267093980539 -0.327353308512739 8.10304584143666 -0.0403987975532297 0.967775188881751 NA NA
"ENSG00000260121" 0.0717486504076559 0.954965852350629 8.10304584153793 0.117852702678204 0.906184369779892 NA NA
"ENSG00000260122" 0.456758758332094 0.345860792933619 2.34601583514003 0.147424747844029 0.882796772981981 NA NA
"ENSG00000260126" 0.0549221889197565 -0.00675603170512031 8.10304584152992 -0.000833764467984883 0.999334752280725 NA NA
"ENSG00000260132" 0.117075924999356 1.36951924232591 8.09783160168149 0.169121724146689 0.865700897658754 NA NA
"ENSG00000260136" 6.81432401305578 0.0215753847142538 0.473720219799928 0.0455445721176224 0.963673248325156 0.989781259927761 NA
"ENSG00000260137" 0 NA NA NA NA NA NA
"ENSG00000260142" 0.0201160702272236 0 8.1030458415403 0 1 NA NA
"ENSG00000260144" 0 NA NA NA NA NA NA
"ENSG00000260145" 0 NA NA NA NA NA NA
"ENSG00000260146" 0 NA NA NA NA NA NA
"ENSG00000260152" 0 NA NA NA NA NA NA
"ENSG00000260156" 0 NA NA NA NA NA NA
"ENSG00000260157" 0 NA NA NA NA NA NA
"ENSG00000260158" 0.739131698607106 -1.44697620227459 1.72714849784967 -0.837783319775975 0.402152408497536 NA NA
"ENSG00000260159" 0.0208671978795684 0 8.1030458415403 0 1 NA NA
"ENSG00000260160" 2.26824672609207 0.667127163422528 0.634909474539707 1.05074375194381 0.293376295691948 NA NA
"ENSG00000260162" 0 NA NA NA NA NA NA
"ENSG00000260163" 0.704363125523915 -1.31269528970893 1.68976119053469 -0.77685254997101 0.437245768820403 NA NA
"ENSG00000260165" 0 NA NA NA NA NA NA
"ENSG00000260166" 0.0192237584267646 0 8.10304584153848 0 1 NA NA
"ENSG00000260167" 0.0706088125540328 -0.327230183281846 8.10304584153826 -0.0403836026206814 0.967787302798184 NA NA
"ENSG00000260170" 0 NA NA NA NA NA NA
"ENSG00000260171" 0.0111582819844231 0 8.1030458415403 0 1 NA NA
"ENSG00000260173" 0 NA NA NA NA NA NA
"ENSG00000260177" 0 NA NA NA NA NA NA
"ENSG00000260179" 0.0967106768633418 -0.327263399421309 8.10304584152433 -0.0403877018372816 0.967784034762719 NA NA
"ENSG00000260183" 0 NA NA NA NA NA NA
"ENSG00000260184" 0 NA NA NA NA NA NA
"ENSG00000260185" 0.0969340040887694 -0.327256894882018 8.10304584152389 -0.0403868991095912 0.967784674724605 NA NA
"ENSG00000260188" 0.0136372806150015 -0.00669368436101519 8.1030458415403 -0.000826070158297759 0.999340891449516 NA NA
"ENSG00000260190" 1.02023116290209 -0.0994373928514013 1.12547331016184 -0.0883516223384299 0.929597210642885 NA NA
"ENSG00000260194" 0 NA NA NA NA NA NA
"ENSG00000260197" 0.706895282456789 1.44104055201706 1.66054977629407 0.867809307850496 0.385498733695219 NA NA
"ENSG00000260198" 0.00880495685168251 0 8.1030458415403 0 1 NA NA
"ENSG00000260201" 0 NA NA NA NA NA NA
"ENSG00000260202" 0 NA NA NA NA NA NA
"ENSG00000260205" 0.0359319887733794 0 8.1030458415403 0 1 NA NA
"ENSG00000260206" 0 NA NA NA NA NA NA
"ENSG00000260209" 0.0111582819844231 0 8.1030458415403 0 1 NA NA
"ENSG00000260211" 0 NA NA NA NA NA NA
"ENSG00000260212" 0.0906529997144741 -0.3457606147295 8.10269046990411 -0.0426723217447046 0.965962743513106 NA NA
"ENSG00000260217" 0 NA NA NA NA NA NA
"ENSG00000260218" 0 NA NA NA NA NA NA
"ENSG00000260223" 0 NA NA NA NA NA NA
"ENSG00000260234" 0.0178689841460039 -0.00669368436101518 8.1030458415403 -0.000826070158297757 0.999340891449516 NA NA
"ENSG00000260235" 0.0101711875132875 0 8.10304584154004 0 1 NA NA
"ENSG00000260237" 0.0496696120812638 -0.327197863456575 8.1030458415403 -0.0403796140186192 0.967790482648481 NA NA
"ENSG00000260242" 0 NA NA NA NA NA NA
"ENSG00000260244" 0 NA NA NA NA NA NA
"ENSG00000260246" 0 NA NA NA NA NA NA
"ENSG00000260249" 0.407161064387586 -0.561541282186484 2.87295811707121 -0.195457524719831 0.845034786687987 NA NA
"ENSG00000260251" 0 NA NA NA NA NA NA
"ENSG00000260252" 0 NA NA NA NA NA NA
"ENSG00000260253" 0.0424627265608733 -0.327183949062916 8.10304584153878 -0.0403778968379603 0.967791851643927 NA NA
"ENSG00000260254" 0 NA NA NA NA NA NA
"ENSG00000260255" 0 NA NA NA NA NA NA
"ENSG00000260256" 0 NA NA NA NA NA NA
"ENSG00000260258" 0.0126043354413591 -0.00669162534239074 8.1030458415403 -0.000825816054018366 0.999341094195328 NA NA
"ENSG00000260261" 0 NA NA NA NA NA NA
"ENSG00000260262" 0.0205262291992615 0 8.1030458415403 0 1 NA NA
"ENSG00000260267" 1.41891413501616 0.467434451232713 0.840459296747869 0.556165483612873 0.578097732780296 NA NA
"ENSG00000260269" 0.147947808975746 -0.327256346006071 8.10304584151554 -0.0403868313726414 0.967784728726812 NA NA
"ENSG00000260271" 0.128578201717357 -0.0068508620224408 8.10304584146913 -0.000845467513879781 0.999325414604382 NA NA
"ENSG00000260273" 0.394381457350406 -0.660861513439071 2.58129078836952 -0.256019785301488 0.797935559871855 NA NA
"ENSG00000260274" 3.73078778333885 -0.875991291895695 0.700565367191265 -1.25040621891966 0.211151193977653 NA NA
"ENSG00000260275" 0 NA NA NA NA NA NA
"ENSG00000260277" 0 NA NA NA NA NA NA
"ENSG00000260279" 0.240654052646358 0.637056155137003 6.9793952898657 0.0912766978626398 0.927272733096294 NA NA
"ENSG00000260288" 0.414620834327919 -0.674908964501724 2.26104941645152 -0.298493681558239 0.765326397836476 NA NA
"ENSG00000260289" 0 NA NA NA NA NA NA
"ENSG00000260290" 0 NA NA NA NA NA NA
"ENSG00000260293" 7.82694766396828 0.600396333723279 0.363896718363925 1.64990862358598 0.0989616266804096 0.398443593371504 NA
"ENSG00000260296" 7.1614204700413 -0.114528891995656 0.43104811016561 -0.265698629212533 0.790471319179597 0.931587741898736 NA
"ENSG00000260303" 0.0203423750265751 0 8.1030458415338 0 1 NA NA
"ENSG00000260304" 0.0363056400855965 0 8.10304584153728 0 1 NA NA
"ENSG00000260306" 1.41162416341984 0.204497537540604 0.889264942051114 0.229962441866791 0.818120954658762 NA NA
"ENSG00000260308" 0 NA NA NA NA NA NA
"ENSG00000260310" 0.013355844099843 0 8.1030458415403 0 1 NA NA
"ENSG00000260311" 0 NA NA NA NA NA NA
"ENSG00000260312" 0 NA NA NA NA NA NA
"ENSG00000260316" 0.465988638183884 -0.412043432284966 2.54147976755771 -0.162127370654195 0.871205552665635 NA NA
"ENSG00000260322" 0.0267388190165292 0 8.10304584153798 0 1 NA NA
"ENSG00000260328" 0.066691703734354 -0.00675998222853738 8.10304584151103 -0.000834252003599278 0.99933436328372 NA NA
"ENSG00000260331" 0.150447386336697 -0.327325240509033 8.10304584148502 -0.0403953336698692 0.967777950406588 NA NA
"ENSG00000260335" 0 NA NA NA NA NA NA
"ENSG00000260337" 0.116684406915564 -0.327292327426453 8.10304584153239 -0.0403912718534686 0.967781188624336 NA NA
"ENSG00000260344" 0 NA NA NA NA NA NA
"ENSG00000260345" 0 NA NA NA NA NA NA
"ENSG00000260348" 0 NA NA NA NA NA NA
"ENSG00000260349" 0.0971343968029879 0 8.10304584151736 0 1 NA NA
"ENSG00000260350" 0.263362132588192 -0.946923147811332 5.95332601696035 -0.159057835084733 0.873623307953456 NA NA
"ENSG00000260351" 0.0232052107724055 -0.00670730635085554 8.10304584153768 -0.000827751253296961 0.999339550130229 NA NA
"ENSG00000260360" 0.718542902463942 -1.77940117280679 1.93072076446267 -0.921625335760041 0.356724038372569 NA NA
"ENSG00000260361" 0.443247273095651 -1.12871441167602 2.60789060629504 -0.432807422578032 0.665154680488764 NA NA
"ENSG00000260362" 0.0123163059405553 0 8.1030458415403 0 1 NA NA
"ENSG00000260364" 0 NA NA NA NA NA NA
"ENSG00000260366" 0.252967440941955 1.4721676238515 6.04941110005845 0.243357179649648 0.807728712470782 NA NA
"ENSG00000260367" 0.606453259975882 -1.9419504126434 2.0616206017647 -0.941953340484247 0.346216529087563 NA NA
"ENSG00000260368" 2.38900820428059 0.558006875891743 0.776902640458516 0.71824556493001 0.472605887643656 NA NA
"ENSG00000260369" 0.0980699558634209 -0.327253677201663 8.10304584149227 -0.0403865020145802 0.967784991302295 NA NA
"ENSG00000260370" 0 NA NA NA NA NA NA
"ENSG00000260371" 0 NA NA NA NA NA NA
"ENSG00000260375" 0 NA NA NA NA NA NA
"ENSG00000260377" 0 NA NA NA NA NA NA
"ENSG00000260378" 0.00843519566997121 -0.00669162534239392 8.1030458415403 -0.000825816054018758 0.999341094195328 NA NA
"ENSG00000260379" 0 NA NA NA NA NA NA
"ENSG00000260381" 0.0418147428407033 -0.00672340140420503 8.10304584151528 -0.000829737550015853 0.999337965295289 NA NA
"ENSG00000260385" 0 NA NA NA NA NA NA
"ENSG00000260387" 0 NA NA NA NA NA NA
"ENSG00000260390" 0.103147972672298 -0.00675549404204266 8.10304584150553 -0.000833698114780442 0.999334805222904 NA NA
"ENSG00000260391" 0 NA NA NA NA NA NA
"ENSG00000260392" 0.0112725434963834 0 8.1030458415347 0 1 NA NA
"ENSG00000260393" 0 NA NA NA NA NA NA
"ENSG00000260395" 0.0888326243814091 0 8.10304584150355 0 1 NA NA
"ENSG00000260398" 0.685564090951147 -1.79870231517619 1.70701763762806 -1.05371044535634 0.292015505225025 NA NA
"ENSG00000260401" 0.0198489524859305 0 8.10304584152921 0 1 NA NA
"ENSG00000260402" 0.0110535018371743 0 8.10304584153701 0 1 NA NA
"ENSG00000260403" 0 NA NA NA NA NA NA
"ENSG00000260404" 0 NA NA NA NA NA NA
"ENSG00000260405" 0 NA NA NA NA NA NA
"ENSG00000260406" 0 NA NA NA NA NA NA
"ENSG00000260409" 0 NA NA NA NA NA NA
"ENSG00000260410" 0 NA NA NA NA NA NA
"ENSG00000260412" 0.0163236092191201 -0.00669368436101535 8.1030458415403 -0.000826070158297778 0.999340891449516 NA NA
"ENSG00000260413" 0 NA NA NA NA NA NA
"ENSG00000260414" 0 NA NA NA NA NA NA
"ENSG00000260416" 0.012093223816089 0 8.1030458415403 0 1 NA NA
"ENSG00000260417" 0 NA NA NA NA NA NA
"ENSG00000260418" 0.0729290544558602 0 8.10304584153071 0 1 NA NA
"ENSG00000260422" 2.28474755986947 -1.06967174530306 0.84808130330511 -1.26128443244106 0.207206387959331 NA NA
"ENSG00000260425" 0 NA NA NA NA NA NA
"ENSG00000260426" 0.0439984285036073 0 8.10304584151392 0 1 NA NA
"ENSG00000260430" 0.0531129993660745 0 8.10304584152251 0 1 NA NA
"ENSG00000260436" 0 NA NA NA NA NA NA
"ENSG00000260441" 0.0242264471589421 0 8.1030458415403 0 1 NA NA
"ENSG00000260443" 0 NA NA NA NA NA NA
"ENSG00000260444" 0 NA NA NA NA NA NA
"ENSG00000260445" 0 NA NA NA NA NA NA
"ENSG00000260447" 0.232100783593708 -0.078285255160962 7.09737085646221 -0.011030176771682 0.991199370705777 NA NA
"ENSG00000260457" 0 NA NA NA NA NA NA
"ENSG00000260460" 0.988440038157067 -1.13921312083564 1.31358563199775 -0.867254553555892 0.385802551477737 NA NA
"ENSG00000260464" 0.544373359162859 -0.593243939137587 1.85287849436141 -0.320174226719624 0.748836259745287 NA NA
"ENSG00000260465" 0 NA NA NA NA NA NA
"ENSG00000260466" 0 NA NA NA NA NA NA
"ENSG00000260467" 0 NA NA NA NA NA NA
"ENSG00000260470" 0.0110535018371743 0 8.10304584153701 0 1 NA NA
"ENSG00000260472" 0 NA NA NA NA NA NA
"ENSG00000260473" 0.0830048179546924 -0.327240075687321 8.1030458415206 -0.0403848234463292 0.967786329514229 NA NA
"ENSG00000260476" 0 NA NA NA NA NA NA
"ENSG00000260478" 0.0126043354413591 -0.00669162534239074 8.1030458415403 -0.000825816054018366 0.999341094195328 NA NA
"ENSG00000260479" 0.0981762974666809 0.954933390976829 8.10304584150651 0.117848696608051 0.906187544041379 NA NA
"ENSG00000260482" 0 NA NA NA NA NA NA
"ENSG00000260483" 0.159484911816315 -0.327317541223395 8.1030458414797 -0.0403943834980975 0.967778707915692 NA NA
"ENSG00000260484" 0.0082374088221482 0 8.1030458415403 0 1 NA NA
"ENSG00000260487" 0 NA NA NA NA NA NA
"ENSG00000260488" 0 NA NA NA NA NA NA
"ENSG00000260495" 1.90244427172887 -0.44006947390792 0.910698492815177 -0.483221919636174 0.628938173144904 NA NA
"ENSG00000260496" 0.0139298105332532 -0.00669368436101521 8.1030458415403 -0.000826070158297761 0.999340891449516 NA NA
"ENSG00000260497" 0 NA NA NA NA NA NA
"ENSG00000260498" 0 NA NA NA NA NA NA
"ENSG00000260500" 0.0266121786048649 0 8.1030458415403 0 1 NA NA
"ENSG00000260504" 0 NA NA NA NA NA NA
"ENSG00000260505" 0 NA NA NA NA NA NA
"ENSG00000260507" 0.402223428026354 0.853893860288209 2.68924001944582 0.31752236844377 0.750847269368592 NA NA
"ENSG00000260509" 0.0477634024499093 -0.327179332694662 8.1030458415403 -0.0403773271301732 0.967792305834578 NA NA
"ENSG00000260510" 0.00886594486577857 0 8.10304584154009 0 1 NA NA
"ENSG00000260511" 0 NA NA NA NA NA NA
"ENSG00000260514" 0.0539601848588551 0 8.10304584151314 0 1 NA NA
"ENSG00000260515" 0.0632109357374867 -0.00675545329694004 8.1030458415403 -0.000833693086408098 0.999334809234963 NA NA
"ENSG00000260517" 0.187036879417214 0 8.10304584144134 0 1 NA NA
"ENSG00000260520" 0 NA NA NA NA NA NA
"ENSG00000260522" 0.0082374088221482 0 8.1030458415403 0 1 NA NA
"ENSG00000260525" 0 NA NA NA NA NA NA
"ENSG00000260530" 0 NA NA NA NA NA NA
"ENSG00000260532" 0.0742282441307366 -0.00675301403688059 8.10304584153923 -0.000833392056387257 0.999335049422086 NA NA
"ENSG00000260534" 0 NA NA NA NA NA NA
"ENSG00000260536" 0 NA NA NA NA NA NA
"ENSG00000260537" 0 NA NA NA NA NA NA
"ENSG00000260541" 0 NA NA NA NA NA NA
"ENSG00000260542" 0 NA NA NA NA NA NA
"ENSG00000260545" 0 NA NA NA NA NA NA
"ENSG00000260550" 0 NA NA NA NA NA NA
"ENSG00000260555" 0 NA NA NA NA NA NA
"ENSG00000260558" 0 NA NA NA NA NA NA
"ENSG00000260563" 2.73753383950485 -0.689792665152079 0.796953298221389 -0.865537123306388 0.386744049411915 NA NA
"ENSG00000260564" 0.0199479185600534 -0.00670809708568578 8.1030458415403 -0.000827848838185846 0.99933947226878 NA NA
"ENSG00000260566" 0 NA NA NA NA NA NA
"ENSG00000260568" 0 NA NA NA NA NA NA
"ENSG00000260569" 0 NA NA NA NA NA NA
"ENSG00000260570" 0 NA NA NA NA NA NA
"ENSG00000260573" 0.274242150052711 -0.871339197962436 3.99001180380397 -0.218380105324933 0.827132965129192 NA NA
"ENSG00000260574" 0 NA NA NA NA NA NA
"ENSG00000260575" 0 NA NA NA NA NA NA
"ENSG00000260578" 1.55698023310889 0.467037407094979 0.84344125123963 0.553728438594343 0.579764709534001 NA NA
"ENSG00000260579" 0 NA NA NA NA NA NA
"ENSG00000260580" 0.455549963632416 -1.92750732328932 2.67464610351233 -0.720658826884844 0.471119450407844 NA NA
"ENSG00000260581" 0.0267387186870231 -0.00671015610430712 8.1030458415403 -0.000828102942464854 0.999339269522968 NA NA
"ENSG00000260583" 1.28908945714301 -0.503941998351963 1.21926567348244 -0.413315989543621 0.679375116485662 NA NA
"ENSG00000260584" 0 NA NA NA NA NA NA
"ENSG00000260585" 0.0421826804665264 0 8.10304584152127 0 1 NA NA
"ENSG00000260586" 0 NA NA NA NA NA NA
"ENSG00000260588" 0.158833111116065 -0.553946413880037 8.10238435640905 -0.0683683209180099 0.945492439050474 NA NA
"ENSG00000260590" 0 NA NA NA NA NA NA
"ENSG00000260592" 0.0264666682951152 0 8.1030458415403 0 1 NA NA
"ENSG00000260593" 0.0970930613721917 1.27541085827145 8.10304584150025 0.157398943955044 0.874930445684915 NA NA
"ENSG00000260594" 0 NA NA NA NA NA NA
"ENSG00000260597" 0 NA NA NA NA NA NA
"ENSG00000260599" 0 NA NA NA NA NA NA
"ENSG00000260600" 0.182884863882039 -1.49575274786601 8.09689060753695 -0.184731747082479 0.853439444142087 NA NA
"ENSG00000260601" 0.0623776958561206 -0.00675161117069164 8.10304584152267 -0.000833218928133685 0.999335187558398 NA NA
"ENSG00000260604" 0.273920532770386 -1.31468099353076 4.38787092265379 -0.299617061829075 0.764469268298729 NA NA
"ENSG00000260605" 0 NA NA NA NA NA NA
"ENSG00000260608" 0.0491288855990159 1.27546696000252 8.10304584153976 0.157405867490458 0.874924989513019 NA NA
"ENSG00000260610" 0.0130470327679838 0 8.1030458415403 0 1 NA NA
"ENSG00000260611" 0 NA NA NA NA NA NA
"ENSG00000260612" 0.153548956242704 0 8.10304584146605 0 1 NA NA
"ENSG00000260613" 0.0926754582728773 1.27543436629463 8.10304584152065 0.157401845088818 0.874928159412276 NA NA
"ENSG00000260616" 0 NA NA NA NA NA NA
"ENSG00000260617" 0 NA NA NA NA NA NA
"ENSG00000260618" 0 NA NA NA NA NA NA
"ENSG00000260619" 0.0261063929681521 -0.00670809708568575 8.1030458415403 -0.000827848838185841 0.99933947226878 NA NA
"ENSG00000260620" 0.0120561868881342 0 8.1030458415403 0 1 NA NA
"ENSG00000260621" 0.0235147327234908 0 8.1030458415403 0 1 NA NA
"ENSG00000260622" 0 NA NA NA NA NA NA
"ENSG00000260624" 0 NA NA NA NA NA NA
"ENSG00000260626" 0.207296051754775 -0.58444180300388 8.10048276879826 -0.0721490088535284 0.942483324394313 NA NA
"ENSG00000260628" 0.24275773488317 0.313877006831973 4.52842560448077 0.0693126119862495 0.944740786969142 NA NA
"ENSG00000260633" 1.89625074097658 0.0155309190675709 0.806125551000968 0.0192661292627261 0.984628803843725 NA NA
"ENSG00000260634" 0.33225720528633 -0.647919459505858 2.99458817591181 -0.216363460163792 0.828704446243188 NA NA
"ENSG00000260635" 0 NA NA NA NA NA NA
"ENSG00000260639" 0 NA NA NA NA NA NA
"ENSG00000260640" 0 NA NA NA NA NA NA
"ENSG00000260643" 4.72323114319004 -0.232004679896143 0.639403115590105 -0.36284571382175 0.716720140972121 NA NA
"ENSG00000260645" 0.436806550423457 2.63876147218134 2.31683619840794 1.1389503815568 0.254723850167603 NA NA
"ENSG00000260646" 0.187529062914792 -0.00686182312011529 6.9185766231784 -0.00099179693943506 0.999208660664308 NA NA
"ENSG00000260647" 0.290292338407001 1.54261216693016 5.21009735976971 0.296081255379524 0.76716802859536 NA NA
"ENSG00000260648" 0.168283769141047 -0.00691523727356531 8.10304584145248 -0.000853412088351921 0.999319075753356 NA NA
"ENSG00000260649" 0 NA NA NA NA NA NA
"ENSG00000260650" 0 NA NA NA NA NA NA
"ENSG00000260651" 0.606535816177109 0.518825722411609 1.52653010418871 0.339872578331722 0.733952487992985 NA NA
"ENSG00000260657" 0.129679851589327 -0.00683855171301711 8.10304584148484 -0.000843948293863284 0.999326626766145 NA NA
"ENSG00000260658" 0.138999092175415 -0.647781377579689 8.10304584151774 -0.0799429486453895 0.936282631038117 NA NA
"ENSG00000260659" 0 NA NA NA NA NA NA
"ENSG00000260660" 0 NA NA NA NA NA NA
"ENSG00000260661" 0 NA NA NA NA NA NA
"ENSG00000260662" 0 NA NA NA NA NA NA
"ENSG00000260664" 0.00986299089135307 0 8.10304584153878 0 1 NA NA
"ENSG00000260668" 0 NA NA NA NA NA NA
"ENSG00000260670" 0 NA NA NA NA NA NA
"ENSG00000260671" 0 NA NA NA NA NA NA
"ENSG00000260672" 0.0908847131968422 -0.00680170212315928 8.10304584149303 -0.000839400671822687 0.999330255242275 NA NA
"ENSG00000260673" 0 NA NA NA NA NA NA
"ENSG00000260674" 0 NA NA NA NA NA NA
"ENSG00000260677" 0.392887437528104 0.943270737548811 2.91361736602115 0.323745577765054 0.746130661501725 NA NA
"ENSG00000260678" 0.0755243892363809 -0.00676731011511875 8.1030458415274 -0.000835156340895528 0.999333641727205 NA NA
"ENSG00000260679" 0 NA NA NA NA NA NA
"ENSG00000260681" 0 NA NA NA NA NA NA
"ENSG00000260683" 0 NA NA NA NA NA NA
"ENSG00000260685" 0.0139298105332532 -0.00669368436101521 8.1030458415403 -0.000826070158297761 0.999340891449516 NA NA
"ENSG00000260686" 0 NA NA NA NA NA NA
"ENSG00000260688" 0 NA NA NA NA NA NA
"ENSG00000260693" 0.015427605311482 -0.00669368436101513 8.1030458415403 -0.000826070158297752 0.999340891449516 NA NA
"ENSG00000260694" 0 NA NA NA NA NA NA
"ENSG00000260695" 0 NA NA NA NA NA NA
"ENSG00000260698" 0.279687565130748 0.995008999896374 3.3953830065618 0.293047646752503 0.769485732654891 NA NA
"ENSG00000260701" 0.529526067734664 1.46030385400589 1.82688505977564 0.799340848616513 0.424092799024679 NA NA
"ENSG00000260702" 0.012284013421823 0 8.1030458415403 0 1 NA NA
"ENSG00000260706" 0 NA NA NA NA NA NA
"ENSG00000260710" 0.0266312375417958 0 8.1030458415403 0 1 NA NA
"ENSG00000260711" 0.33225098549191 -1.30235991188872 2.82905155061492 -0.460352131655446 0.64526348771076 NA NA
"ENSG00000260714" 0.737999335192071 0.0794262914765882 2.11217967333161 0.0376039465199978 0.970003461281214 NA NA
"ENSG00000260715" 0.229600692347841 -0.327372946849577 6.33957844472818 -0.051639545074454 0.95881590894652 NA NA
"ENSG00000260719" 0.309132319888986 -1.23880085506108 3.05848461309259 -0.405037465206821 0.685449971998697 NA NA
"ENSG00000260721" 0.0778654360174238 -0.00678529865964812 8.1030458415368 -0.00083737631408503 0.999331870445492 NA NA
"ENSG00000260723" 0.0455890740002603 -0.00671066429492845 8.10304584153876 -0.000828165658464806 0.999339219482857 NA NA
"ENSG00000260725" 0.215784987978318 1.30724356014541 8.085244013471 0.16168263542416 0.871555779534317 NA NA
"ENSG00000260729" 0.809052870349842 -0.619814609731395 1.32252375856607 -0.468660472612923 0.639312344816263 NA NA
"ENSG00000260733" 0.0211248935867441 0 8.1030458415403 0 1 NA NA
"ENSG00000260735" 0 NA NA NA NA NA NA
"ENSG00000260739" 0 NA NA NA NA NA NA
"ENSG00000260740" 0.0765190917384897 0 8.10304584153051 0 1 NA NA
"ENSG00000260741" 0 NA NA NA NA NA NA
"ENSG00000260743" 0.181781934407657 -1.30377383280902 8.09907042670649 -0.160978206648242 0.872110565339309 NA NA
"ENSG00000260744" 0 NA NA NA NA NA NA
"ENSG00000260747" 0 NA NA NA NA NA NA
"ENSG00000260750" 0.0235807417738962 0 8.1030458415403 0 1 NA NA
"ENSG00000260751" 1.44646151504035 -0.870122122823571 1.264826601958 -0.687937873441772 0.491491905191843 NA NA
"ENSG00000260755" 0.29019061089734 -1.02156338896829 3.94555355927058 -0.258915098635019 0.795700748298676 NA NA
"ENSG00000260756" 0.0874100479586006 -0.327243435951472 8.10304584152125 -0.0403852381378156 0.967785998908005 NA NA
"ENSG00000260757" 0.333385194759199 -1.20082746481522 3.02836076174241 -0.396527216963511 0.691716133615587 NA NA
"ENSG00000260759" 0.012093223816089 0 8.1030458415403 0 1 NA NA
"ENSG00000260761" 0 NA NA NA NA NA NA
"ENSG00000260763" 0.015427605311482 -0.00669368436101513 8.1030458415403 -0.000826070158297752 0.999340891449516 NA NA
"ENSG00000260764" 0 NA NA NA NA NA NA
"ENSG00000260771" 0.0600567193570259 -0.614277717881723 8.10226543191271 -0.075815550976921 0.939565843843964 NA NA
"ENSG00000260772" 0 NA NA NA NA NA NA
"ENSG00000260773" 0 NA NA NA NA NA NA
"ENSG00000260774" 0.566592636201033 -1.86437297451699 2.04745358302986 -0.91058131425771 0.362516019637096 NA NA
"ENSG00000260777" 0.304987944167987 -0.658107127302511 3.90117947223666 -0.168694399215937 0.866037024421572 NA NA
"ENSG00000260779" 0 NA NA NA NA NA NA
"ENSG00000260782" 0.180083381860091 -0.956152904979611 8.10189587025217 -0.11801594593314 0.906055023151341 NA NA
"ENSG00000260784" 0.137079337816988 -0.0068252185546835 8.10304584148866 -0.00084230284367114 0.999327939644983 NA NA
"ENSG00000260786" 0.0592186104546838 -0.0067657993958051 8.10304584152416 -0.000834969902445039 0.999333790483515 NA NA
"ENSG00000260795" 0 NA NA NA NA NA NA
"ENSG00000260796" 0.145244329922209 -0.244571207254455 8.10246588457116 -0.030184787043679 0.975919681184415 NA NA
"ENSG00000260797" 0 NA NA NA NA NA NA
"ENSG00000260798" 0.0856523992563449 0 8.10304584152311 0 1 NA NA
"ENSG00000260803" 0 NA NA NA NA NA NA
"ENSG00000260805" 6.81714221159354 0.144722853213345 0.418449988755879 0.345854599359961 0.729451989860374 0.907936782421335 NA
"ENSG00000260808" 0.0206398924913705 0 8.10304584153923 0 1 NA NA
"ENSG00000260810" 0 NA NA NA NA NA NA
"ENSG00000260814" 0 NA NA NA NA NA NA
"ENSG00000260816" 0.863055427964158 -1.87646394969372 1.45211742864711 -1.29222603673448 0.196278877427424 NA NA
"ENSG00000260817" 0 NA NA NA NA NA NA
"ENSG00000260823" 0.0113111133755411 0 8.1030458415403 0 1 NA NA
"ENSG00000260827" 0 NA NA NA NA NA NA
"ENSG00000260830" 0.396871764768595 0.305683333151857 2.83244769119707 0.107921969433677 0.914057589815465 NA NA
"ENSG00000260832" 0.0113111133755411 0 8.1030458415403 0 1 NA NA
"ENSG00000260834" 0.323204109659066 -1.05095243966975 4.10593166678312 -0.255959554361786 0.797982068109962 NA NA
"ENSG00000260835" 0 NA NA NA NA NA NA
"ENSG00000260836" 0.84951888391958 -2.32465565601261 6.14065275506987 -0.378568166730047 0.705008564935819 NA NA
"ENSG00000260838" 0.44274475164618 -0.00674425748370952 2.20413834712679 -0.00305981586523415 0.997558623971784 NA NA
"ENSG00000260844" 0.0211739386371577 0 8.10304584153869 0 1 NA NA
"ENSG00000260845" 0 NA NA NA NA NA NA
"ENSG00000260847" 0 NA NA NA NA NA NA
"ENSG00000260848" 0.0211273169319895 0 8.1030458415403 0 1 NA NA
"ENSG00000260850" 0.205270765698787 -0.283805346738268 6.61668829124328 -0.0428923555479959 0.965787342533139 NA NA
"ENSG00000260851" 0.015427605311482 -0.00669368436101513 8.1030458415403 -0.000826070158297752 0.999340891449516 NA NA
"ENSG00000260855" 0.748104297825454 0.317373451750297 1.62129550280574 0.195752995799387 0.844803502108652 NA NA
"ENSG00000260857" 0.0209749486211784 0 8.1030458415403 0 1 NA NA
"ENSG00000260858" 0.0247808223906489 0 8.103045841534 0 1 NA NA
"ENSG00000260859" 0 NA NA NA NA NA NA
"ENSG00000260860" 0 NA NA NA NA NA NA
"ENSG00000260861" 0 NA NA NA NA NA NA
"ENSG00000260862" 1.59822748914398 0.0218752098430951 0.792982500805711 0.0275859931598349 0.97799235325433 NA NA
"ENSG00000260865" 0 NA NA NA NA NA NA
"ENSG00000260866" 0 NA NA NA NA NA NA
"ENSG00000260867" 0 NA NA NA NA NA NA
"ENSG00000260871" 0.110117806159123 0 8.10304584149914 0 1 NA NA
"ENSG00000260874" 0.013355844099843 0 8.1030458415403 0 1 NA NA
"ENSG00000260877" 0.304854442979347 0.950646044241248 4.18402680720505 0.227208401868793 0.820261694788151 NA NA
"ENSG00000260878" 0 NA NA NA NA NA NA
"ENSG00000260879" 1.95934595759866 0.648852066182852 0.828801985145187 0.782879478828936 0.433697889236645 NA NA
"ENSG00000260882" 0.400239797679968 1.25379110371957 2.68504765899126 0.466953016465488 0.640533493069349 NA NA
"ENSG00000260891" 0 NA NA NA NA NA NA
"ENSG00000260892" 0 NA NA NA NA NA NA
"ENSG00000260894" 0 NA NA NA NA NA NA
"ENSG00000260895" 0 NA NA NA NA NA NA
"ENSG00000260899" 0 NA NA NA NA NA NA
"ENSG00000260900" 0 NA NA NA NA NA NA
"ENSG00000260907" 3.87648353884052 -1.28358774527241 0.776665412062537 -1.652690753749 0.098393817147942 NA NA
"ENSG00000260909" 0 NA NA NA NA NA NA
"ENSG00000260911" 0.216528591396764 0.625854035050636 4.31287896120127 0.145112821547006 0.884621795311979 NA NA
"ENSG00000260914" 0.133881626267151 -0.647762386389657 8.10304584149451 -0.0799406049355614 0.936284495082216 NA NA
"ENSG00000260917" 6.92427863248879 0.36762017663226 0.393666384836602 0.933836849658492 0.350388057976988 0.69765777863449 NA
"ENSG00000260918" 0.263302811597148 -0.327350134032623 4.06079961616368 -0.0806122352675648 0.935750335538765 NA NA
"ENSG00000260919" 0 NA NA NA NA NA NA
"ENSG00000260920" 2.02644309949982 0.542076606167501 0.780879488632559 0.694187277369471 0.487564770227656 NA NA
"ENSG00000260921" 0 NA NA NA NA NA NA
"ENSG00000260922" 0.0811200802832333 0 8.10304584150768 0 1 NA NA
"ENSG00000260926" 0.284721346504313 0.725760634346009 3.58390958705151 0.202505285559699 0.83952172673222 NA NA
"ENSG00000260932" 0 NA NA NA NA NA NA
"ENSG00000260933" 0 NA NA NA NA NA NA
"ENSG00000260934" 4.97670428007414 1.57338733760525 0.813219535586886 1.93476333112161 0.0530193447727234 0.296931635933744 NA
"ENSG00000260937" 0.0153891473570691 0 8.1030458415403 0 1 NA NA
"ENSG00000260945" 0 NA NA NA NA NA NA
"ENSG00000260947" 3.32471299812924 -0.585204890043755 0.669255709669917 -0.874411501595382 0.381894196009008 NA NA
"ENSG00000260948" 1.90555692901139 0.709539048778244 0.752554598789606 0.942840625676133 0.345762428350347 NA NA
"ENSG00000260949" 0.674833368618649 0.275577482088472 1.53034108223082 0.180075857132944 0.857093015979029 NA NA
"ENSG00000260951" 0.0801710835779319 0 8.10304584152133 0 1 NA NA
"ENSG00000260953" 0 NA NA NA NA NA NA
"ENSG00000260954" 0.117263156289481 1.36392645413093 8.0847901808702 0.168702764526676 0.866030444172991 NA NA
"ENSG00000260955" 0.241546723939275 0.575225142786987 4.16890960651012 0.137979758997106 0.890256414503187 NA NA
"ENSG00000260957" 0 NA NA NA NA NA NA
"ENSG00000260958" 0 NA NA NA NA NA NA
"ENSG00000260959" 0 NA NA NA NA NA NA
"ENSG00000260966" 0 NA NA NA NA NA NA
"ENSG00000260970" 0.00992447624296523 0 8.1030458415403 0 1 NA NA
"ENSG00000260971" 0.188432943027542 -0.833740607745681 7.88424917077657 -0.105747622847333 0.915782594584458 NA NA
"ENSG00000260972" 0 NA NA NA NA NA NA
"ENSG00000260973" 0.514868146006153 0.949818281500143 2.17918151257326 0.435860104364854 0.662938232516675 NA NA
"ENSG00000260974" 0 NA NA NA NA NA NA
"ENSG00000260975" 0.555013289759905 -0.877666826924489 1.91771005676579 -0.457663985141045 0.647193866290307 NA NA
"ENSG00000260978" 7.58688110138692 0.164610551274834 0.414069587994837 0.397543205411373 0.690966932552506 0.89285504091502 NA
"ENSG00000260981" 0.176908505485738 -0.671276808242198 8.10260221603867 -0.0828470644792905 0.933973145685589 NA NA
"ENSG00000260983" 0.00992447624296523 0 8.1030458415403 0 1 NA NA
"ENSG00000260986" 0.143769057680312 0 8.10304584150622 0 1 NA NA
"ENSG00000260988" 0.0964948165952072 1.71246549177933 8.07621437485949 0.212038142165973 0.832077277661841 NA NA
"ENSG00000260989" 0 NA NA NA NA NA NA
"ENSG00000260990" 0 NA NA NA NA NA NA
"ENSG00000260991" 0 NA NA NA NA NA NA
"ENSG00000260995" 0 NA NA NA NA NA NA
"ENSG00000260996" 0.173782902439563 0.954888846774833 8.10304584148324 0.11784319939131 0.906191899834586 NA NA
"ENSG00000260997" 0 NA NA NA NA NA NA
"ENSG00000260999" 0 NA NA NA NA NA NA
"ENSG00000261000" 0.0506653087710851 0 8.10304584152984 0 1 NA NA
"ENSG00000261003" 0.773762266203649 -2.19758631209128 1.7609190105174 -1.24797693645523 0.212039503458635 NA NA
"ENSG00000261009" 0 NA NA NA NA NA NA
"ENSG00000261012" 0.0942450918509631 -0.327243145215289 8.10304584153218 -0.040385202257897 0.967786027512702 NA NA
"ENSG00000261017" 0 NA NA NA NA NA NA
"ENSG00000261018" 0 NA NA NA NA NA NA
"ENSG00000261019" 0.242121974998633 0.954877366780602 8.10304584148327 0.117841782640811 0.906193022416249 NA NA
"ENSG00000261020" 0.105302158146692 -0.672696238563348 8.10257602842296 -0.0830225148401696 0.933833637159918 NA NA
"ENSG00000261024" 0 NA NA NA NA NA NA
"ENSG00000261025" 0.0903037378203878 -0.00679702330024963 8.10304584151721 -0.000838823256487582 0.999330715952894 NA NA
"ENSG00000261026" 0.0101711875132875 0 8.10304584154004 0 1 NA NA
"ENSG00000261028" 0.00986299089135307 0 8.10304584153878 0 1 NA NA
"ENSG00000261030" 0 NA NA NA NA NA NA
"ENSG00000261035" 0 NA NA NA NA NA NA
"ENSG00000261036" 0 NA NA NA NA NA NA
"ENSG00000261037" 0.0109135640315278 -0.00669162534239411 8.1030458415403 -0.000825816054018783 0.999341094195328 NA NA
"ENSG00000261038" 0 NA NA NA NA NA NA
"ENSG00000261041" 0 NA NA NA NA NA NA
"ENSG00000261043" 0 NA NA NA NA NA NA
"ENSG00000261044" 0 NA NA NA NA NA NA
"ENSG00000261047" 0 NA NA NA NA NA NA
"ENSG00000261048" 0 NA NA NA NA NA NA
"ENSG00000261049" 0 NA NA NA NA NA NA
"ENSG00000261051" 0.0195760243008765 0 8.10304584153335 0 1 NA NA
"ENSG00000261055" 0.0590715050027904 -0.0067490495462626 8.10304584152026 -0.000832902797079126 0.999335439794398 NA NA
"ENSG00000261056" 0.41449946992247 0.646933537730032 2.94705331799327 0.219518776189142 0.826245955250257 NA NA
"ENSG00000261058" 0 NA NA NA NA NA NA
"ENSG00000261060" 0.0768739176975187 -0.00677202850879139 8.1030458415196 -0.000835738639671993 0.999333177120164 NA NA
"ENSG00000261061" 0 NA NA NA NA NA NA
"ENSG00000261063" 0 NA NA NA NA NA NA
"ENSG00000261065" 0 NA NA NA NA NA NA
"ENSG00000261066" 0 NA NA NA NA NA NA
"ENSG00000261069" 0 NA NA NA NA NA NA
"ENSG00000261070" 0.28216067814826 0.650341871242011 5.81382928643454 0.111861191514422 0.910933468104317 NA NA
"ENSG00000261071" 1.54799598850841 -0.510867279880572 1.02313919622399 -0.49931356531544 0.617558500071825 NA NA
"ENSG00000261072" 0.0973100531615323 -0.327258219472485 8.10304584147701 -0.0403870625780433 0.967784544401979 NA NA
"ENSG00000261076" 0 NA NA NA NA NA NA
"ENSG00000261077" 0 NA NA NA NA NA NA
"ENSG00000261078" 0.011933676072528 0 8.10304584153628 0 1 NA NA
"ENSG00000261079" 0.227685143736751 0.569885443834917 8.09877054680216 0.0703669082290446 0.943901629345138 NA NA
"ENSG00000261081" 0 NA NA NA NA NA NA
"ENSG00000261090" 0.0240135530117129 0 8.1030458415403 0 1 NA NA
"ENSG00000261093" 0.0631841517715486 1.27546521113511 8.10304584152627 0.157405651662322 0.874925159598779 NA NA
"ENSG00000261094" 7.03182025074264 -0.173400191768738 0.402437809412492 -0.430874504614464 0.666559622419034 0.882443490153878 NA
"ENSG00000261095" 0 NA NA NA NA NA NA
"ENSG00000261096" 1.71858375155348 -0.379597311499193 0.892518150060214 -0.425310467326164 0.670610364042623 NA NA
"ENSG00000261098" 2.36709475070395 0.492804698454256 0.785926177845717 0.627036879984162 0.530635060580909 NA NA
"ENSG00000261101" 1.17892210370732 0.319458973107861 1.25785728573964 0.253970761810243 0.799518146354545 NA NA
"ENSG00000261103" 0.154087933794003 -0.32190959146634 8.1029334193469 -0.0397275375233537 0.968310347233519 NA NA
"ENSG00000261104" 0.0324169568284652 0 8.10304584153949 0 1 NA NA
"ENSG00000261108" 0 NA NA NA NA NA NA
"ENSG00000261111" 0 NA NA NA NA NA NA
"ENSG00000261113" 0 NA NA NA NA NA NA
"ENSG00000261114" 0.401337160525583 1.69489348901013 2.48763109943204 0.681328308444568 0.495663774820712 NA NA
"ENSG00000261116" 0.146145133592606 -0.327306485289506 8.10304584150223 -0.0403930190809369 0.967779795675294 NA NA
"ENSG00000261117" 0.0102248976740533 0 8.1030458415403 0 1 NA NA
"ENSG00000261118" 0.592112660539911 0.295043630184488 1.87106106724065 0.157687867782746 0.874702760988132 NA NA
"ENSG00000261120" 0.530353898719081 1.07960845068829 1.74108701717736 0.620077250612404 0.535206928830834 NA NA
"ENSG00000261123" 0.00992447624296523 0 8.1030458415403 0 1 NA NA
"ENSG00000261124" 0 NA NA NA NA NA NA
"ENSG00000261127" 0 NA NA NA NA NA NA
"ENSG00000261129" 0.012284013421823 0 8.1030458415403 0 1 NA NA
"ENSG00000261130" 0 NA NA NA NA NA NA
"ENSG00000261131" 0.451691679853975 -1.26593416502769 2.32305538649285 -0.544943599876404 0.585792308402328 NA NA
"ENSG00000261135" 0.498847960001292 -1.74773671622929 8.09338570500997 -0.21594630231788 0.829029604449209 NA NA
"ENSG00000261136" 4.73724280703311 -0.694074602008964 0.574249696382322 -1.20866342007931 0.226792180544288 NA NA
"ENSG00000261140" 2.85834755135525 -0.577863663605008 0.855956596116914 -0.675108605070061 0.499606766939084 NA NA
"ENSG00000261141" 0.0496695270011973 0 8.10304584153165 0 1 NA NA
"ENSG00000261144" 0 NA NA NA NA NA NA
"ENSG00000261145" 0 NA NA NA NA NA NA
"ENSG00000261146" 0.014682632128395 0 8.10304584153901 0 1 NA NA
"ENSG00000261147" 1.04614769998001 4.6794689018517 8.02849881569378 0.582857269992301 0.559989387848955 NA NA
"ENSG00000261153" 0 NA NA NA NA NA NA
"ENSG00000261158" 0.216811338517337 -0.705254829497369 5.78953729471964 -0.121815404858105 0.903045213499008 NA NA
"ENSG00000261159" 0.786075395684768 0.41120095353834 1.48789483748863 0.276364258533481 0.78226830563513 NA NA
"ENSG00000261161" 0.00886594486577857 0 8.10304584154009 0 1 NA NA
"ENSG00000261166" 0 NA NA NA NA NA NA
"ENSG00000261167" 3.25101126959964 0.413878019901165 0.593435481240574 0.697427155915845 0.485535511791787 NA NA
"ENSG00000261168" 0.508791727660784 0.26737284061181 1.94659666524431 0.137354001157837 0.890750988116663 NA NA
"ENSG00000261170" 0.0232253284805804 0 8.1030458415403 0 1 NA NA
"ENSG00000261172" 0.0205764546036838 -0.00670976111599052 8.10304584153903 -0.000828054196805102 0.999339308416364 NA NA
"ENSG00000261177" 0.614204385313365 -1.94426312399322 1.65008511799648 -1.17828050370755 0.238684797642455 NA NA
"ENSG00000261178" 0 NA NA NA NA NA NA
"ENSG00000261182" 0 NA NA NA NA NA NA
"ENSG00000261184" 0.0835319432553047 -0.327245970166113 8.10304584153574 -0.0403855508861456 0.967785749574353 NA NA
"ENSG00000261187" 1.59598108430221 -1.7482454096455 1.34663497759117 -1.29823258621481 0.194207423719222 NA NA
"ENSG00000261191" 0 NA NA NA NA NA NA
"ENSG00000261193" 0 NA NA NA NA NA NA
"ENSG00000261195" 0.0112119951205771 0 8.1030458415403 0 1 NA NA
"ENSG00000261197" 0 NA NA NA NA NA NA
"ENSG00000261198" 0 NA NA NA NA NA NA
"ENSG00000261200" 7.77532353588369 -0.944287244288786 0.482952043413346 -1.95524018826978 0.0505547271471669 0.289101336886021 NA
"ENSG00000261204" 0.268079162564316 -0.327387067692763 5.40826385349404 -0.0605345960480929 0.951729862699634 NA NA
"ENSG00000261207" 0 NA NA NA NA NA NA
"ENSG00000261208" 0.0302127518240961 0 8.1030458415403 0 1 NA NA
"ENSG00000261211" 1.05354728962163 -0.194209406814609 1.17628059507653 -0.165104659234792 0.868861605803371 NA NA
"ENSG00000261213" 0 NA NA NA NA NA NA
"ENSG00000261216" 0 NA NA NA NA NA NA
"ENSG00000261218" 0.191595178123022 -0.00686701209419135 8.1030458414357 -0.000847460600441901 0.999323824351956 NA NA
"ENSG00000261219" 0.0301743668054666 0 8.10304584153949 0 1 NA NA
"ENSG00000261222" 0.056413341037248 0 8.10304584149386 0 1 NA NA
"ENSG00000261226" 0.0990467141528198 -0.00674859568424776 8.10304584151977 -0.000832846785793578 0.999335484484923 NA NA
"ENSG00000261227" 0 NA NA NA NA NA NA
"ENSG00000261229" 0 NA NA NA NA NA NA
"ENSG00000261232" 0.0152553158790369 0 8.1030458415403 0 1 NA NA
"ENSG00000261234" 0 NA NA NA NA NA NA
"ENSG00000261238" 0 NA NA NA NA NA NA
"ENSG00000261240" 0 NA NA NA NA NA NA
"ENSG00000261242" 1.51570453031065 -0.0432979483797523 0.948769613120466 -0.0456358928247576 0.963600460625695 NA NA
"ENSG00000261243" 0 NA NA NA NA NA NA
"ENSG00000261244" 0 NA NA NA NA NA NA
"ENSG00000261245" 0 NA NA NA NA NA NA
"ENSG00000261248" 0 NA NA NA NA NA NA
"ENSG00000261250" 0 NA NA NA NA NA NA
"ENSG00000261253" 0.422591479461548 -0.438802130882429 2.44630854409987 -0.179373175121656 0.857644692926599 NA NA
"ENSG00000261257" 0 NA NA NA NA NA NA
"ENSG00000261259" 0 NA NA NA NA NA NA
"ENSG00000261260" 0 NA NA NA NA NA NA
"ENSG00000261261" 0 NA NA NA NA NA NA
"ENSG00000261263" 0 NA NA NA NA NA NA
"ENSG00000261265" 0.0199999165617258 0 8.10304584153519 0 1 NA NA
"ENSG00000261266" 0.011933676072528 0 8.10304584153628 0 1 NA NA
"ENSG00000261267" 0 NA NA NA NA NA NA
"ENSG00000261269" 0 NA NA NA NA NA NA
"ENSG00000261270" 0.137320228663834 -0.00685838248835249 8.10304584150272 -0.000846395617463346 0.999324674085127 NA NA
"ENSG00000261273" 0 NA NA NA NA NA NA
"ENSG00000261275" 0 NA NA NA NA NA NA
"ENSG00000261276" 0 NA NA NA NA NA NA
"ENSG00000261278" 0.144582802863422 -0.00680358867708546 8.10304584149391 -0.000839633492167326 0.999330069478582 NA NA
"ENSG00000261281" 0 NA NA NA NA NA NA
"ENSG00000261285" 0.0327813936826788 -0.00672456882897445 8.1030458415403 -0.000829881622352538 0.999337850342235 NA NA
"ENSG00000261288" 0 NA NA NA NA NA NA
"ENSG00000261289" 0 NA NA NA NA NA NA
"ENSG00000261291" 0 NA NA NA NA NA NA
"ENSG00000261292" 0 NA NA NA NA NA NA
"ENSG00000261293" 0 NA NA NA NA NA NA
"ENSG00000261294" 0 NA NA NA NA NA NA
"ENSG00000261296" 0 NA NA NA NA NA NA
"ENSG00000261298" 0 NA NA NA NA NA NA
"ENSG00000261305" 0.0377248751288861 1.99866348952283 8.08486951211337 0.247210358377247 0.804745429227683 NA NA
"ENSG00000261307" 0 NA NA NA NA NA NA
"ENSG00000261310" 0 NA NA NA NA NA NA
"ENSG00000261312" 0 NA NA NA NA NA NA
"ENSG00000261313" 0.0109135640315278 -0.00669162534239411 8.1030458415403 -0.000825816054018783 0.999341094195328 NA NA
"ENSG00000261314" 0 NA NA NA NA NA NA
"ENSG00000261320" 0 NA NA NA NA NA NA
"ENSG00000261324" 1.64764303540179 -0.978894054994001 1.09799336257136 -0.89153002956371 0.372644888784574 NA NA
"ENSG00000261327" 0.203909347811786 0 7.59109799895475 0 1 NA NA
"ENSG00000261329" 0.113620390949943 -0.0068113033263611 8.10304584150646 -0.000840585559996633 0.999329309838628 NA NA
"ENSG00000261334" 0.0146475471832474 0 8.1030458415403 0 1 NA NA
"ENSG00000261335" 3.75978800323817 -0.135705791017495 0.518335645901907 -0.261810647387306 0.793467429893011 NA NA
"ENSG00000261338" 5.52361048532218 -2.09564868995364 0.879404628045628 -2.38303122717351 0.017170737715142 0.164738229840831 NA
"ENSG00000261342" 2.79851096258389 0.592627593226816 0.629677133699999 0.941161051449528 0.346622332946099 NA NA
"ENSG00000261346" 0 NA NA NA NA NA NA
"ENSG00000261347" 0 NA NA NA NA NA NA
"ENSG00000261349" 0 NA NA NA NA NA NA
"ENSG00000261350" 0 NA NA NA NA NA NA
"ENSG00000261351" 3.46750689609448 0.43271055487508 0.591111373108915 0.732028809730499 0.464150983599587 NA NA
"ENSG00000261356" 0 NA NA NA NA NA NA
"ENSG00000261357" 0.283266862390104 0.955017336032216 3.63358861593464 0.26283034128963 0.792681348491274 NA NA
"ENSG00000261362" 0.0102248976740533 0 8.1030458415403 0 1 NA NA
"ENSG00000261363" 0.015427605311482 -0.00669368436101513 8.1030458415403 -0.000826070158297752 0.999340891449516 NA NA
"ENSG00000261364" 0.0139298105332532 -0.00669368436101521 8.1030458415403 -0.000826070158297761 0.999340891449516 NA NA
"ENSG00000261365" 0 NA NA NA NA NA NA
"ENSG00000261367" 0.327544668329324 -0.327346489311753 3.30516866700135 -0.0990407819667315 0.921105889937678 NA NA
"ENSG00000261368" 0 NA NA NA NA NA NA
"ENSG00000261369" 0 NA NA NA NA NA NA
"ENSG00000261376" 0 NA NA NA NA NA NA
"ENSG00000261379" 1.02100981184686 -0.432066112087714 1.1447848980166 -0.377421219336742 0.705860600150596 NA NA
"ENSG00000261382" 0.0178363399398861 0 8.10304584153768 0 1 NA NA
"ENSG00000261384" 0 NA NA NA NA NA NA
"ENSG00000261385" 0 NA NA NA NA NA NA
"ENSG00000261386" 1.55746527047091 -0.983380749545476 1.22943725258761 -0.799862496012499 0.423790469035842 NA NA
"ENSG00000261391" 0 NA NA NA NA NA NA
"ENSG00000261392" 0.0442332591624048 0 8.10304584153585 0 1 NA NA
"ENSG00000261393" 0.0127985154158495 0 8.1030458415403 0 1 NA NA
"ENSG00000261394" 0 NA NA NA NA NA NA
"ENSG00000261396" 0 NA NA NA NA NA NA
"ENSG00000261398" 0 NA NA NA NA NA NA
"ENSG00000261400" 0 NA NA NA NA NA NA
"ENSG00000261402" 0.100765805086674 1.22982262846573 8.10010864301634 0.151827917706517 0.879322662246815 NA NA
"ENSG00000261403" 0.103619334388101 0 8.10304584151998 0 1 NA NA
"ENSG00000261407" 0.191077820106067 0.359276656091506 7.8124593301948 0.0459876513792421 0.963320092268927 NA NA
"ENSG00000261411" 0.262820344404528 -0.941300121608251 5.39883913173953 -0.174352318829874 0.861588584360312 NA NA
"ENSG00000261421" 0 NA NA NA NA NA NA
"ENSG00000261426" 0.0861762547554841 0 8.10304584153299 0 1 NA NA
"ENSG00000261427" 0 NA NA NA NA NA NA
"ENSG00000261430" 0.0216917362258789 0 8.1030458415403 0 1 NA NA
"ENSG00000261433" 0.131452092542941 -0.00681781570654325 8.10304584151304 -0.000841389255335891 0.999328668582752 NA NA
"ENSG00000261434" 1.16232371495853 0.27685520422161 0.963248184261477 0.287418350478257 0.773792012042248 NA NA
"ENSG00000261435" 0 NA NA NA NA NA NA
"ENSG00000261436" 0.0819713676127877 -0.327246536606162 8.10304584152411 -0.0403856207907877 0.967785693843985 NA NA
"ENSG00000261442" 0 NA NA NA NA NA NA
"ENSG00000261444" 0 NA NA NA NA NA NA
"ENSG00000261445" 0 NA NA NA NA NA NA
"ENSG00000261447" 0.364389781325469 -1.14330461508448 4.3657420375229 -0.261880936907849 0.793413237000911 NA NA
"ENSG00000261448" 0 NA NA NA NA NA NA
"ENSG00000261449" 0 NA NA NA NA NA NA
"ENSG00000261451" 0.185670469478232 -0.327349226991667 5.52252486369978 -0.0592752835108762 0.952732847392279 NA NA
"ENSG00000261457" 0.00886594486577857 0 8.10304584154009 0 1 NA NA
"ENSG00000261458" 0 NA NA NA NA NA NA
"ENSG00000261459" 0.0111582819844231 0 8.1030458415403 0 1 NA NA
"ENSG00000261460" 0 NA NA NA NA NA NA
"ENSG00000261462" 0.0153891473570691 0 8.1030458415403 0 1 NA NA
"ENSG00000261466" 0 NA NA NA NA NA NA
"ENSG00000261467" 0.0293152864670507 -0.00672151146917964 8.10304584153473 -0.00082950431240638 0.999338151391912 NA NA
"ENSG00000261468" 0.155774444401999 -0.327308757602287 8.10304584146783 -0.0403932995081016 0.96777957210925 NA NA
"ENSG00000261469" 0 NA NA NA NA NA NA
"ENSG00000261470" 0 NA NA NA NA NA NA
"ENSG00000261471" 0 NA NA NA NA NA NA
"ENSG00000261472" 0 NA NA NA NA NA NA
"ENSG00000261474" 1.25467341260167 -1.35781784507474 1.34423066981331 -1.010107770613 0.312443659715303 NA NA
"ENSG00000261476" 0.0754703267938822 0 8.10304584149184 0 1 NA NA
"ENSG00000261478" 0.0687162069735641 0 8.10304584153534 0 1 NA NA
"ENSG00000261482" 0 NA NA NA NA NA NA
"ENSG00000261487" 2.39259282238307 1.46870261216067 1.16763562555171 1.25784326892792 0.208448443913944 NA NA
"ENSG00000261489" 0 NA NA NA NA NA NA
"ENSG00000261499" 0.0291851264122902 -0.00671015610430707 8.1030458415403 -0.000828102942464848 0.999339269522968 NA NA
"ENSG00000261502" 0.0479125657677297 0 8.1030458415306 0 1 NA NA
"ENSG00000261505" 0.0110535018371743 0 8.10304584153701 0 1 NA NA
"ENSG00000261512" 0.282509829505113 0.939069839707384 8.10206744702027 0.11590496448567 0.907727861126623 NA NA
"ENSG00000261513" 0.0433332180884903 0 8.1030458415403 0 1 NA NA
"ENSG00000261519" 0.504538529612285 -1.60058273548537 2.01011365493664 -0.796264794060028 0.425878143930001 NA NA
"ENSG00000261522" 0 NA NA NA NA NA NA
"ENSG00000261523" 0.0219119887065876 0 8.10304584153618 0 1 NA NA
"ENSG00000261526" 9.56150474711472 -0.252556975349576 0.380101858155856 -0.664445516196394 0.506405209286377 0.801420210481364 NA
"ENSG00000261527" 0.0454744693970902 0 8.10304584150578 0 1 NA NA
"ENSG00000261529" 0 NA NA NA NA NA NA
"ENSG00000261532" 0.0428806513769986 0 8.10304584153986 0 1 NA NA
"ENSG00000261535" 0 NA NA NA NA NA NA
"ENSG00000261537" 0.0324317717245424 1.27549804485153 8.1030458415403 0.157409703683605 0.874921966359347 NA NA
"ENSG00000261538" 0 NA NA NA NA NA NA
"ENSG00000261540" 0 NA NA NA NA NA NA
"ENSG00000261541" 0.0561524416101164 -0.327213809398597 8.10304584153447 -0.0403815819134787 0.967788913775174 NA NA
"ENSG00000261542" 2.65561504670269 -0.366152545571334 0.645305866447026 -0.567409293188863 0.570436137489135 NA NA
"ENSG00000261543" 0.0827869164683368 0 8.1030458414974 0 1 NA NA
"ENSG00000261544" 0.14327710596199 0.632703271642158 8.10301001025763 0.0780824990764193 0.937762428400417 NA NA
"ENSG00000261546" 0.00992447624296523 0 8.1030458415403 0 1 NA NA
"ENSG00000261549" 0.0178928294491029 0 8.10304584151932 0 1 NA NA
"ENSG00000261552" 0 NA NA NA NA NA NA
"ENSG00000261553" 8.86827576521884 0.382284464079716 0.364062767382421 1.05005097562793 0.293694676606068 0.650776326023985 NA
"ENSG00000261554" 0 NA NA NA NA NA NA
"ENSG00000261555" 0 NA NA NA NA NA NA
"ENSG00000261560" 2.23385858864903 -1.67578946581368 1.13591197573239 -1.47528109714065 0.140136986286462 NA NA
"ENSG00000261561" 0 NA NA NA NA NA NA
"ENSG00000261564" 0 NA NA NA NA NA NA
"ENSG00000261566" 0 NA NA NA NA NA NA
"ENSG00000261569" 0 NA NA NA NA NA NA
"ENSG00000261572" 0.0670251082684453 0 8.10304584153427 0 1 NA NA
"ENSG00000261573" 0.0222068740504891 1.27551451659482 8.1030458415403 0.157411736467772 0.874920364402447 NA NA
"ENSG00000261575" 0 NA NA NA NA NA NA
"ENSG00000261578" 1.3441259090686 -0.296941914889256 1.06027463067516 -0.28006132213139 0.779430458181438 NA NA
"ENSG00000261582" 0 NA NA NA NA NA NA
"ENSG00000261583" 0 NA NA NA NA NA NA
"ENSG00000261584" 1.07539846578249 1.35076952009639 1.02444687684646 1.31853544642007 0.187324467248115 NA NA
"ENSG00000261586" 0 NA NA NA NA NA NA
"ENSG00000261588" 0 NA NA NA NA NA NA
"ENSG00000261590" 0 NA NA NA NA NA NA
"ENSG00000261592" 0.415881838219367 -0.350731019874636 2.15994008201715 -0.162379976553373 0.87100663796736 NA NA
"ENSG00000261596" 2.6975108836859 -0.341034171394563 0.641021415049995 -0.532016814708079 0.594714349697574 NA NA
"ENSG00000261600" 0.00945465382613522 0 8.1030458415403 0 1 NA NA
"ENSG00000261602" 0.0549209173410718 -0.327213204086806 8.10304584152167 -0.0403815072117818 0.967788973329928 NA NA
"ENSG00000261604" 0.189824639275251 0 8.10304584148132 0 1 NA NA
"ENSG00000261606" 0 NA NA NA NA NA NA
"ENSG00000261607" 0 NA NA NA NA NA NA
"ENSG00000261610" 0.0854959635237894 1.27543144742129 8.1030458415176 0.157401484869598 0.874928443287219 NA NA
"ENSG00000261613" 9.36788738986817 -1.00991769724733 0.460794986405099 -2.1916855153443 0.0284022223395257 0.214506647793656 NA
"ENSG00000261625" 1.1144397466278 -0.123717176512656 1.24246342958575 -0.099574098976824 0.920682457628456 NA NA
"ENSG00000261627" 0 NA NA NA NA NA NA
"ENSG00000261628" 0.0190908425398318 0 8.10304584153903 0 1 NA NA
"ENSG00000261629" 0 NA NA NA NA NA NA
"ENSG00000261630" 0 NA NA NA NA NA NA
"ENSG00000261632" 0.00880495685168251 0 8.1030458415403 0 1 NA NA
"ENSG00000261633" 0 NA NA NA NA NA NA
"ENSG00000261635" 0.26292947547515 -0.677983698138783 3.4600916418251 -0.195943855920869 0.844654110492487 NA NA
"ENSG00000261638" 0.0126043354413591 -0.00669162534239074 8.1030458415403 -0.000825816054018366 0.999341094195328 NA NA
"ENSG00000261641" 0 NA NA NA NA NA NA
"ENSG00000261642" 0.0245680268436461 0 8.10304584152828 0 1 NA NA
"ENSG00000261646" 0 NA NA NA NA NA NA
"ENSG00000261648" 0 NA NA NA NA NA NA
"ENSG00000261650" 0 NA NA NA NA NA NA
"ENSG00000261651" 0 NA NA NA NA NA NA
"ENSG00000261653" 0.989639863778903 -2.42375243986485 1.49904420218452 -1.61686522407597 0.105907376501697 NA NA
"ENSG00000261654" 1.08125990952436 -1.50728565309113 1.30107598949241 -1.15849163712502 0.246663462494345 NA NA
"ENSG00000261655" 1.28820595258806 0.970516466575301 1.18688981609602 0.817697189253483 0.413530115823761 NA NA
"ENSG00000261659" 1.84460064605063 0.361190753718912 0.807834328436664 0.447109934555387 0.654795686373953 NA NA
"ENSG00000261668" 0.111817489108014 0 8.10304584152085 0 1 NA NA
"ENSG00000261669" 0.012093223816089 0 8.1030458415403 0 1 NA NA
"ENSG00000261670" 0.0833002348643722 -0.006794124680973 8.10304584152708 -0.00083846553676816 0.999331001371835 NA NA
"ENSG00000261671" 0.0790642188673982 -0.327244031892855 8.10304584152375 -0.0403853116831581 0.967785940275146 NA NA
"ENSG00000261673" 0.0253669695030454 0 8.1030458415403 0 1 NA NA
"ENSG00000261675" 0 NA NA NA NA NA NA
"ENSG00000261680" 0 NA NA NA NA NA NA
"ENSG00000261684" 0.304710076610976 -0.327359634685678 5.09577856532511 -0.0642413382938654 0.948778062156238 NA NA
"ENSG00000261687" 0.0459830476188205 0 8.10304584153423 0 1 NA NA
"ENSG00000261691" 0 NA NA NA NA NA NA
"ENSG00000261692" 0.012284013421823 0 8.1030458415403 0 1 NA NA
"ENSG00000261693" 0.167021860300608 -0.00682752125440218 8.10304584148915 -0.000842587020727929 0.999327712904577 NA NA
"ENSG00000261696" 0.00986299089135307 0 8.10304584153878 0 1 NA NA
"ENSG00000261697" 0.012093223816089 0 8.1030458415403 0 1 NA NA
"ENSG00000261702" 0 NA NA NA NA NA NA
"ENSG00000261707" 0.0136681528792657 0 8.1030458415403 0 1 NA NA
"ENSG00000261709" 0 NA NA NA NA NA NA
"ENSG00000261710" 0 NA NA NA NA NA NA
"ENSG00000261714" 0 NA NA NA NA NA NA
"ENSG00000261717" 0.168757994531673 0.296667316734047 8.10271229548546 0.0366133346360255 0.970793311157784 NA NA
"ENSG00000261719" 0 NA NA NA NA NA NA
"ENSG00000261722" 0.069324077226046 -0.0067858747643149 8.10304584151199 -0.000837447411385827 0.999331813718073 NA NA
"ENSG00000261723" 0 NA NA NA NA NA NA
"ENSG00000261725" 0 NA NA NA NA NA NA
"ENSG00000261727" 0 NA NA NA NA NA NA
"ENSG00000261728" 0.0360588894935708 0 8.10304584153447 0 1 NA NA
"ENSG00000261729" 0.319997596396107 -1.52841898069557 5.04097538526175 -0.303199056508825 0.761738167992399 NA NA
"ENSG00000261731" 0 NA NA NA NA NA NA
"ENSG00000261732" 2.87524308267118 -0.422060098817045 0.882385598100557 -0.478317075579634 0.632424544683051 NA NA
"ENSG00000261734" 0.0082374088221482 0 8.1030458415403 0 1 NA NA
"ENSG00000261736" 0 NA NA NA NA NA NA
"ENSG00000261743" 0 NA NA NA NA NA NA
"ENSG00000261745" 0 NA NA NA NA NA NA
"ENSG00000261747" 0 NA NA NA NA NA NA
"ENSG00000261751" 0.0534236883188914 0 8.10304584153859 0 1 NA NA
"ENSG00000261754" 0.953701768592828 1.55947094048711 1.19791671560759 1.30181916669903 0.192978210119979 NA NA
"ENSG00000261757" 0.00881101099143422 0 8.1030458415403 0 1 NA NA
"ENSG00000261759" 0.097857045407504 0 8.10304584152064 0 1 NA NA
"ENSG00000261760" 0.0232024948958034 1.27549804485153 8.1030458415403 0.157409703683605 0.874921966359347 NA NA
"ENSG00000261762" 0.0898260697846096 -0.624885346851735 8.10253760179102 -0.0771221779598539 0.938526350081807 NA NA
"ENSG00000261763" 0.0285845695869897 -0.00672250981035619 8.1030458415403 -0.000829627518073909 0.999338053088046 NA NA
"ENSG00000261765" 0.0146684600048482 0 8.10304584152858 0 1 NA NA
"ENSG00000261766" 0.0112230312477958 0 8.1030458415403 0 1 NA NA
"ENSG00000261770" 6.15779394632183 -0.430805334930657 0.513896418723368 -0.838311611512826 0.401855716210956 0.734483291938307 NA
"ENSG00000261774" 0 NA NA NA NA NA NA
"ENSG00000261775" 0.149348123049897 -0.32732760849078 8.10304584146583 -0.0403956259035018 0.967777717428048 NA NA
"ENSG00000261776" 0.22077688213597 -0.00691210172444279 8.10304584145847 -0.00085302512902959 0.999319384502112 NA NA
"ENSG00000261778" 0 NA NA NA NA NA NA
"ENSG00000261779" 0 NA NA NA NA NA NA
"ENSG00000261782" 0 NA NA NA NA NA NA
"ENSG00000261783" 0.630205527198564 -1.38738326550381 1.52369281466769 -0.910540006586819 0.362537793199668 NA NA
"ENSG00000261786" 1.01073303240146 -0.283857529271208 1.29854268464874 -0.218596995406426 0.826963993519558 NA NA
"ENSG00000261789" 0.383718076387643 0.235331251833197 2.46445452346012 0.0954901985786249 0.923925475086871 NA NA
"ENSG00000261790" 0.0494375103120645 -0.0067410405722697 8.1030458415403 -0.000831914406520044 0.999336228415692 NA NA
"ENSG00000261793" 0 NA NA NA NA NA NA
"ENSG00000261795" 0 NA NA NA NA NA NA
"ENSG00000261797" 0.0106008753310464 0 8.10304584153717 0 1 NA NA
"ENSG00000261798" 0.226936077628957 -0.673558315635742 5.11530297145866 -0.131675155781374 0.895241237199866 NA NA
"ENSG00000261799" 7.53558211174725 -0.221993602921062 0.399058869235365 -0.556292868133523 0.578010661819055 0.838582765000749 NA
"ENSG00000261800" 0 NA NA NA NA NA NA
"ENSG00000261802" 0 NA NA NA NA NA NA
"ENSG00000261804" 0.286050332944499 1.27557319274407 3.93245607276561 0.324370614481395 0.745657464307789 NA NA
"ENSG00000261810" 0 NA NA NA NA NA NA
"ENSG00000261813" 0 NA NA NA NA NA NA
"ENSG00000261815" 0.0382768360572372 -0.330343320931279 8.10298208765224 -0.0407681168929984 0.967480757251031 NA NA
"ENSG00000261816" 0 NA NA NA NA NA NA
"ENSG00000261817" 0.012284013421823 0 8.1030458415403 0 1 NA NA
"ENSG00000261818" 0.0584164729363845 -0.00675516763622059 8.1030458415395 -0.00083365783290906 0.999334837363176 NA NA
"ENSG00000261819" 0.45646009512083 -1.53638013546464 1.98793083655934 -0.772853917857507 0.439608839585957 NA NA
"ENSG00000261821" 1.2294081598713 -0.850633176520875 1.33684407096864 -0.636299472012867 0.524581249025563 NA NA
"ENSG00000261822" 0.0540991549471441 0 8.10304584152754 0 1 NA NA
"ENSG00000261823" 0.0319795456923524 0 8.1030458415403 0 1 NA NA
"ENSG00000261826" 0.123289497782018 -0.327288057526178 8.10304584147783 -0.0403907449037073 0.967781608726591 NA NA
"ENSG00000261829" 0.149205932692779 -0.65374174299577 8.1029265640113 -0.0806797072429766 0.935696675471775 NA NA
"ENSG00000261831" 0 NA NA NA NA NA NA
"ENSG00000261835" 0.088666662503597 -0.00677512032178169 8.10304584152067 -0.000836120201500702 0.999332872677978 NA NA
"ENSG00000261837" 0 NA NA NA NA NA NA
"ENSG00000261838" 0.096263714550047 -0.00680719407473162 8.10304584151305 -0.000840078435673829 0.999329714465153 NA NA
"ENSG00000261839" 0.542523397498024 -2.03022186388573 2.21530971350993 -0.916450576415815 0.359430618591494 NA NA
"ENSG00000261840" 6.4523691854232 0.502091012789131 0.399371150135208 1.25720401340745 0.208679770395602 0.563187553439869 NA
"ENSG00000261842" 0.0515133848040972 0 8.10304584153295 0 1 NA NA
"ENSG00000261845" 0.807880607320605 -2.45077833808707 1.52586830423604 -1.60615325141975 0.108240241969771 NA NA
"ENSG00000261848" 0 NA NA NA NA NA NA
"ENSG00000261864" 0 NA NA NA NA NA NA
"ENSG00000261872" 0.0082374088221482 0 8.1030458415403 0 1 NA NA
"ENSG00000261882" 0 NA NA NA NA NA NA
"ENSG00000261888" 3.25397649396601 0.885599895251287 0.537936207430853 1.64629166621978 0.0997037244384577 NA NA
"ENSG00000261889" 3.8909425575846 -0.107515562860179 0.623332411945234 -0.172485115164563 0.863056162365263 NA NA
"ENSG00000261898" 0 NA NA NA NA NA NA
"ENSG00000261916" 0.438864328047653 -1.05531041151753 2.3282175424536 -0.453269676168398 0.650354565529052 NA NA
"ENSG00000261924" 0.111609059021522 0 8.10304584150756 0 1 NA NA
"ENSG00000261938" 0 NA NA NA NA NA NA
"ENSG00000261959" 0.00986299089135307 0 8.10304584153878 0 1 NA NA
"ENSG00000261970" 0.227085013373618 -0.980364992385728 6.35247668593726 -0.154327995340149 0.877351124643745 NA NA
"ENSG00000261976" 0 NA NA NA NA NA NA
"ENSG00000261978" 0 NA NA NA NA NA NA
"ENSG00000261996" 0.0543894337705184 -0.00674633804795347 8.10304584152596 -0.000832568170030617 0.999335706788061 NA NA
"ENSG00000261997" 2.92981544023208 0.640413034886237 0.603735619741647 1.06075078883085 0.288803171919246 NA NA
"ENSG00000262000" 0 NA NA NA NA NA NA
"ENSG00000262003" 0 NA NA NA NA NA NA
"ENSG00000262006" 0 NA NA NA NA NA NA
"ENSG00000262008" 0 NA NA NA NA NA NA
"ENSG00000262011" 0 NA NA NA NA NA NA
"ENSG00000262020" 0.015427605311482 -0.00669368436101513 8.1030458415403 -0.000826070158297752 0.999340891449516 NA NA
"ENSG00000262038" 0.0304022615386733 -0.325601457350898 8.10301367681239 -0.0401827604317934 0.967947421711608 NA NA
"ENSG00000262039" 0.0111582819844231 0 8.1030458415403 0 1 NA NA
"ENSG00000262048" 0 NA NA NA NA NA NA
"ENSG00000262049" 8.86158742985956 -0.248514250728632 0.403536202762607 -0.615841277752293 0.537999281189449 0.818835136729618 NA
"ENSG00000262050" 1.12779582200323 -0.398481425303538 1.19515867354083 -0.333412988689594 0.738822559970849 NA NA
"ENSG00000262052" 0 NA NA NA NA NA NA
"ENSG00000262067" 0.0420894080896793 0 8.10304584153304 0 1 NA NA
"ENSG00000262079" 0.510644175162852 -0.327336658178068 2.32034423524651 -0.141072455201153 0.887812703571239 NA NA
"ENSG00000262089" 1.12479481454279 -1.74315768889001 1.59249306770313 -1.09460927915007 0.273687848629156 NA NA
"ENSG00000262090" 0 NA NA NA NA NA NA
"ENSG00000262094" 0.0146475471832474 0 8.1030458415403 0 1 NA NA
"ENSG00000262098" 0 NA NA NA NA NA NA
"ENSG00000262112" 0 NA NA NA NA NA NA
"ENSG00000262115" 0 NA NA NA NA NA NA
"ENSG00000262116" 0 NA NA NA NA NA NA
"ENSG00000262119" 1.64874039631665 -0.305737140872106 0.784463640192398 -0.38974035915434 0.696728549463929 NA NA
"ENSG00000262120" 0.0123199367350616 0 8.1030458415403 0 1 NA NA
"ENSG00000262133" 0 NA NA NA NA NA NA
"ENSG00000262140" 0.0101711875132875 0 8.10304584154004 0 1 NA NA
"ENSG00000262141" 0 NA NA NA NA NA NA
"ENSG00000262147" 0 NA NA NA NA NA NA
"ENSG00000262151" 0 NA NA NA NA NA NA
"ENSG00000262160" 0.101310832599957 1.96157152736843 8.07861438677979 0.242810392160621 0.808152284676191 NA NA
"ENSG00000262171" 0 NA NA NA NA NA NA
"ENSG00000262172" 0 NA NA NA NA NA NA
"ENSG00000262181" 0 NA NA NA NA NA NA
"ENSG00000262187" 0 NA NA NA NA NA NA
"ENSG00000262198" 0.867238690808042 -1.32793580523373 1.36108545546964 -0.975644695854552 0.329240567182077 NA NA
"ENSG00000262202" 0.0726565484662231 0 8.10304584150699 0 1 NA NA
"ENSG00000262211" 0.0857187181310409 0 8.10304584148564 0 1 NA NA
"ENSG00000262213" 0.0711823128802793 -0.327230806943159 8.1030458415403 -0.0403836795869535 0.967787241438038 NA NA
"ENSG00000262227" 0.158957702904021 0.273634900302514 8.10221492282231 0.0337728513633648 0.973058285064872 NA NA
"ENSG00000262228" 0.428365889608921 -0.4480234041161 2.54701835290648 -0.17590112910056 0.860371618289017 NA NA
"ENSG00000262231" 0.0110535018371743 0 8.10304584153701 0 1 NA NA
"ENSG00000262248" 0.239460217826881 -1.19113150825072 4.55917741144946 -0.261260179360301 0.793891872639537 NA NA
"ENSG00000262262" 0 NA NA NA NA NA NA
"ENSG00000262265" 6.57267597834696 -0.595569980083011 0.442729660162864 -1.34522268027835 0.178553334055383 0.521630082189634 NA
"ENSG00000262267" 0.0464204285274447 0 8.10304584153575 0 1 NA NA
"ENSG00000262271" 0.0533001693935593 0 8.10304584153034 0 1 NA NA
"ENSG00000262296" 0 NA NA NA NA NA NA
"ENSG00000262298" 0.176445349975207 0.954876928712597 8.10304584148606 0.11784172857863 0.906193065253162 NA NA
"ENSG00000262302" 0 NA NA NA NA NA NA
"ENSG00000262304" 0.320649709138375 0.0133103669325992 3.00766971980787 0.00442547492663174 0.996468993407517 NA NA
"ENSG00000262312" 0.837737283538333 -0.31104948205368 1.49389203023393 -0.208214165253276 0.835061748693849 NA NA
"ENSG00000262313" 0 NA NA NA NA NA NA
"ENSG00000262319" 0.0482835325449786 0 8.10304584151972 0 1 NA NA
"ENSG00000262332" 0.0222531692419847 0 8.1030458415403 0 1 NA NA
"ENSG00000262339" 0 NA NA NA NA NA NA
"ENSG00000262343" 0 NA NA NA NA NA NA
"ENSG00000262358" 0.0562331608531692 -0.00675606892781133 8.10304584153868 -0.00083376906165058 0.999334748615511 NA NA
"ENSG00000262362" 0 NA NA NA NA NA NA
"ENSG00000262370" 0.0886747248500081 -0.907334631203895 8.10127937419991 -0.111998931192705 0.910824254024431 NA NA
"ENSG00000262372" 0 NA NA NA NA NA NA
"ENSG00000262380" 0.272735267888263 0.852559272538612 6.60179425548291 0.12914053960869 0.897246444596783 NA NA
"ENSG00000262384" 0.0333174869663009 0 8.10304584153625 0 1 NA NA
"ENSG00000262400" 0 NA NA NA NA NA NA
"ENSG00000262408" 0.0229100236593368 0 8.10304584153931 0 1 NA NA
"ENSG00000262410" 0.708723043699363 0.864607381870037 1.43072818615436 0.604312817932247 0.545635685968213 NA NA
"ENSG00000262412" 0.0362934936550994 0 8.1030458415403 0 1 NA NA
"ENSG00000262413" 0 NA NA NA NA NA NA
"ENSG00000262429" 0.885123227332674 -1.11664070181302 1.42004042866262 -0.786344303496105 0.431665803797894 NA NA
"ENSG00000262434" 0 NA NA NA NA NA NA
"ENSG00000262445" 0 NA NA NA NA NA NA
"ENSG00000262456" 0 NA NA NA NA NA NA
"ENSG00000262471" 0 NA NA NA NA NA NA
"ENSG00000262482" 0.0376591069372153 0 8.10304584153703 0 1 NA NA
"ENSG00000262488" 0.00880495685168251 0 8.1030458415403 0 1 NA NA
"ENSG00000262492" 0.0106008753310464 0 8.10304584153717 0 1 NA NA
"ENSG00000262495" 0 NA NA NA NA NA NA
"ENSG00000262514" 0.0228849560053956 0 8.1030458415403 0 1 NA NA
"ENSG00000262518" 0 NA NA NA NA NA NA
"ENSG00000262521" 0.031171902518 0 8.1030458415375 0 1 NA NA
"ENSG00000262526" 0 NA NA NA NA NA NA
"ENSG00000262528" 0.098747472754077 0.939442531767458 8.10208280362034 0.115950744337947 0.907691578714792 NA NA
"ENSG00000262529" 0 NA NA NA NA NA NA
"ENSG00000262533" 0 NA NA NA NA NA NA
"ENSG00000262539" 0.0165434135685007 0 8.10304584153354 0 1 NA NA
"ENSG00000262558" 0 NA NA NA NA NA NA
"ENSG00000262560" 0.873637928654025 -1.22410838798174 1.41524467174954 -0.864944707029687 0.387069137855988 NA NA
"ENSG00000262561" 0 NA NA NA NA NA NA
"ENSG00000262566" 0 NA NA NA NA NA NA
"ENSG00000262580" 5.16247286213349 -0.142751644982082 0.58204086470141 -0.24526051973226 0.806254718977509 0.937548071408174 NA
"ENSG00000262587" 0.0110535018371743 0 8.10304584153701 0 1 NA NA
"ENSG00000262623" 0 NA NA NA NA NA NA
"ENSG00000262624" 0 NA NA NA NA NA NA
"ENSG00000262633" 0.0198645128286085 0 8.10304584153738 0 1 NA NA
"ENSG00000262636" 0 NA NA NA NA NA NA
"ENSG00000262651" 0 NA NA NA NA NA NA
"ENSG00000262652" 0.0269896096344331 0 8.10304584153555 0 1 NA NA
"ENSG00000262660" 0.0082374088221482 0 8.1030458415403 0 1 NA NA
"ENSG00000262662" 0 NA NA NA NA NA NA
"ENSG00000262663" 0.182061986083128 1.03589286273635 8.09849736116968 0.127911736775171 0.89821882274453 NA NA
"ENSG00000262681" 0.092351459755535 -0.664838397227281 8.10271578048776 -0.0820513041847384 0.934605916117873 NA NA
"ENSG00000262691" 0.401703465940403 0.744899324102079 2.89356232164798 0.25743330929117 0.796844292028448 NA NA
"ENSG00000262692" 0 NA NA NA NA NA NA
"ENSG00000262700" 0.0646586911033247 0 8.10304584150523 0 1 NA NA
"ENSG00000262703" 0 NA NA NA NA NA NA
"ENSG00000262708" 0 NA NA NA NA NA NA
"ENSG00000262712" 1.15335821846355 0.64416685700337 1.22185705355685 0.527203125053121 0.598052538758683 NA NA
"ENSG00000262714" 0.201372307032872 0 5.347651985199 0 1 NA NA
"ENSG00000262721" 0.34112925366886 -1.15192043220974 5.47444686497132 -0.210417684310792 0.833341691521976 NA NA
"ENSG00000262730" 0 NA NA NA NA NA NA
"ENSG00000262732" 0.0816363151223175 0.302978945666724 8.10282811830896 0.0373917527612514 0.970172648417015 NA NA
"ENSG00000262766" 0.00843519566997121 -0.00669162534239392 8.1030458415403 -0.000825816054018758 0.999341094195328 NA NA
"ENSG00000262768" 0.110082830740991 -0.00675169705335332 8.10304584149905 -0.000833229526948384 0.99933517910177 NA NA
"ENSG00000262769" 0 NA NA NA NA NA NA
"ENSG00000262777" 0.010399839673666 0 8.1030458415403 0 1 NA NA
"ENSG00000262786" 0 NA NA NA NA NA NA
"ENSG00000262791" 0 NA NA NA NA NA NA
"ENSG00000262801" 1.3813656272785 -1.44549405290174 1.1798107157592 -1.22519149351137 0.220503078766879 NA NA
"ENSG00000262803" 0 NA NA NA NA NA NA
"ENSG00000262810" 0 NA NA NA NA NA NA
"ENSG00000262815" 0 NA NA NA NA NA NA
"ENSG00000262818" 0.0109135640315278 -0.00669162534239411 8.1030458415403 -0.000825816054018783 0.999341094195328 NA NA
"ENSG00000262823" 0.218850360082564 -0.33185854690859 5.16975740748122 -0.0641922861657596 0.948817119476573 NA NA
"ENSG00000262831" 0 NA NA NA NA NA NA
"ENSG00000262833" 0.0454901617354979 -0.00670809708568254 8.1030458415403 -0.000827848838185445 0.99933947226878 NA NA
"ENSG00000262837" 0 NA NA NA NA NA NA
"ENSG00000262848" 0 NA NA NA NA NA NA
"ENSG00000262855" 0 NA NA NA NA NA NA
"ENSG00000262869" 0.0866206248370971 -0.00679267201027802 8.10304584151377 -0.00083828626212104 0.999331144412257 NA NA
"ENSG00000262873" 2.1282944266414 -1.59944969975633 1.13225531321293 -1.41262282551598 0.157766654005297 NA NA
"ENSG00000262877" 2.99819301044796 -0.239449226123166 0.637570490121377 -0.375565101950658 0.707240239126563 NA NA
"ENSG00000262880" 0 NA NA NA NA NA NA
"ENSG00000262881" 0 NA NA NA NA NA NA
"ENSG00000262884" 0 NA NA NA NA NA NA
"ENSG00000262885" 0 NA NA NA NA NA NA
"ENSG00000262898" 0.917658380599441 1.34819387259085 1.43629528245212 0.938660656386163 0.347904999498523 NA NA
"ENSG00000262899" 0.140096116699145 -0.00685306205528044 8.10304584148839 -0.000845739020775631 0.999325197973299 NA NA
"ENSG00000262905" 0 NA NA NA NA NA NA
"ENSG00000262920" 0.012093223816089 0 8.1030458415403 0 1 NA NA
"ENSG00000262921" 0.0304406753812452 -0.00672514061015154 8.10304584153832 -0.000829952186087448 0.99933779404054 NA NA
"ENSG00000262950" 0.00894641472455145 0 8.10304584153714 0 1 NA NA
"ENSG00000262961" 0 NA NA NA NA NA NA
"ENSG00000262966" 0.110024439565611 0 8.10304584149125 0 1 NA NA
"ENSG00000262967" 0.41410626635079 2.65232397420607 3.18032369191056 0.833979252159927 0.404292675573457 NA NA
"ENSG00000262974" 0 NA NA NA NA NA NA
"ENSG00000262979" 0.0335836317641067 -0.00672456882897745 8.1030458415403 -0.000829881622352909 0.999337850342235 NA NA
"ENSG00000262983" 0 NA NA NA NA NA NA
"ENSG00000262990" 0 NA NA NA NA NA NA
"ENSG00000262995" 0.0523368717865348 0 8.10304584153126 0 1 NA NA
"ENSG00000262999" 0.153646725954724 -0.327313696738389 8.10304584150328 -0.0403939090486086 0.967779086162897 NA NA
"ENSG00000263011" 0.509818478164746 -0.642674750674255 2.11455564429845 -0.303928984988936 0.761181994864582 NA NA
"ENSG00000263015" 0.0252835074594414 0 8.10304584153689 0 1 NA NA
"ENSG00000263017" 0 NA NA NA NA NA NA
"ENSG00000263029" 0 NA NA NA NA NA NA
"ENSG00000263033" 0.0214479289218491 0 8.10304584152091 0 1 NA NA
"ENSG00000263041" 0 NA NA NA NA NA NA
"ENSG00000263045" 0.00881101099143422 0 8.1030458415403 0 1 NA NA
"ENSG00000263051" 0.0171149362079666 0 8.1030458415403 0 1 NA NA
"ENSG00000263063" 0.138527649343426 0.954906941168364 8.10304584151722 0.117845432426872 0.906190130458652 NA NA
"ENSG00000263065" 0 NA NA NA NA NA NA
"ENSG00000263070" 0 NA NA NA NA NA NA
"ENSG00000263080" 0.130840792666014 -0.327261506947078 8.10304584149807 -0.0403874682864406 0.96778422095741 NA NA
"ENSG00000263081" 0 NA NA NA NA NA NA
"ENSG00000263089" 0.408734478097643 -0.288020354130043 2.57260898151473 -0.111956522036419 0.910857880154007 NA NA
"ENSG00000263096" 0.267733387504908 -0.616759870448647 4.02554269758357 -0.153211608168725 0.878231403756935 NA NA
"ENSG00000263098" 0 NA NA NA NA NA NA
"ENSG00000263105" 0.235120001362266 -0.327353598640965 5.59562918651151 -0.0585016604442024 0.953349039918609 NA NA
"ENSG00000263107" 0 NA NA NA NA NA NA
"ENSG00000263110" 0 NA NA NA NA NA NA
"ENSG00000263120" 0.145346824064049 -1.55549992244227 8.09627484981774 -0.192125384982117 0.84764399096365 NA NA
"ENSG00000263154" 0 NA NA NA NA NA NA
"ENSG00000263159" 0 NA NA NA NA NA NA
"ENSG00000263164" 0 NA NA NA NA NA NA
"ENSG00000263165" 0.0145588991855777 0 8.1030458415403 0 1 NA NA
"ENSG00000263167" 0 NA NA NA NA NA NA
"ENSG00000263171" 0 NA NA NA NA NA NA
"ENSG00000263176" 0 NA NA NA NA NA NA
"ENSG00000263189" 0 NA NA NA NA NA NA
"ENSG00000263199" 0 NA NA NA NA NA NA
"ENSG00000263207" 0.00843519566997121 -0.00669162534239392 8.1030458415403 -0.000825816054018758 0.999341094195328 NA NA
"ENSG00000263212" 0 NA NA NA NA NA NA
"ENSG00000263218" 0 NA NA NA NA NA NA
"ENSG00000263220" 0.0198599787560792 -0.00670881294556524 8.10304584153815 -0.000827937182728779 0.999339401780057 NA NA
"ENSG00000263234" 0.0474507824444358 -0.00674104057226887 8.1030458415403 -0.000831914406519941 0.999336228415692 NA NA
"ENSG00000263235" 0.930929873538699 0.115603411841362 1.32097145277329 0.0875139365038208 0.930263008204403 NA NA
"ENSG00000263237" 0 NA NA NA NA NA NA
"ENSG00000263244" 0 NA NA NA NA NA NA
"ENSG00000263252" 0 NA NA NA NA NA NA
"ENSG00000263253" 0.162045268691074 -0.327338012262893 8.10304584151014 -0.0403969098367939 0.967776693833019 NA NA
"ENSG00000263257" 0.417340384584727 -1.48934640256292 2.35270842185612 -0.633034841345927 0.52671089087493 NA NA
"ENSG00000263271" 0 NA NA NA NA NA NA
"ENSG00000263276" 0.955112223669815 -3.10549241356622 1.97880515099221 -1.56937756706822 0.116559987988549 NA NA
"ENSG00000263278" 0 NA NA NA NA NA NA
"ENSG00000263279" 0 NA NA NA NA NA NA
"ENSG00000263280" 0.99034223963925 1.25720245412687 1.26650196915752 0.992657322880568 0.32087697937969 NA NA
"ENSG00000263300" 0.00945465382613522 0 8.1030458415403 0 1 NA NA
"ENSG00000263301" 0 NA NA NA NA NA NA
"ENSG00000263305" 0 NA NA NA NA NA NA
"ENSG00000263311" 0 NA NA NA NA NA NA
"ENSG00000263316" 0.0236479080990302 0 8.10304584153618 0 1 NA NA
"ENSG00000263321" 0.015427605311482 -0.00669368436101513 8.1030458415403 -0.000826070158297752 0.999340891449516 NA NA
"ENSG00000263325" 0 NA NA NA NA NA NA
"ENSG00000263326" 0 NA NA NA NA NA NA
"ENSG00000263331" 0.0193791300691005 0 8.1030458415403 0 1 NA NA
"ENSG00000263335" 0 NA NA NA NA NA NA
"ENSG00000263338" 0 NA NA NA NA NA NA
"ENSG00000263342" 0 NA NA NA NA NA NA
"ENSG00000263343" 0.0844018926664592 0 8.10304584152511 0 1 NA NA
"ENSG00000263369" 0 NA NA NA NA NA NA
"ENSG00000263370" 0 NA NA NA NA NA NA
"ENSG00000263375" 0 NA NA NA NA NA NA
"ENSG00000263382" 0 NA NA NA NA NA NA
"ENSG00000263388" 0 NA NA NA NA NA NA
"ENSG00000263393" 0.0727398644136566 -0.00677479073516606 8.1030458415314 -0.000836079527088753 0.999332905131452 NA NA
"ENSG00000263394" 0.0235147327234908 0 8.1030458415403 0 1 NA NA
"ENSG00000263396" 0 NA NA NA NA NA NA
"ENSG00000263424" 0.0233673002636753 0 8.1030458415403 0 1 NA NA
"ENSG00000263427" 0 NA NA NA NA NA NA
"ENSG00000263433" 0 NA NA NA NA NA NA
"ENSG00000263435" 0.0130470327679838 0 8.1030458415403 0 1 NA NA
"ENSG00000263443" 0 NA NA NA NA NA NA
"ENSG00000263450" 0 NA NA NA NA NA NA
"ENSG00000263453" 0 NA NA NA NA NA NA
"ENSG00000263466" 0 NA NA NA NA NA NA
"ENSG00000263477" 0 NA NA NA NA NA NA
"ENSG00000263485" 0 NA NA NA NA NA NA
"ENSG00000263489" 0 NA NA NA NA NA NA
"ENSG00000263494" 0.0332047965857734 0 8.10304584151415 0 1 NA NA
"ENSG00000263499" 0 NA NA NA NA NA NA
"ENSG00000263501" 0 NA NA NA NA NA NA
"ENSG00000263508" 0.0194908005463811 0 8.10304584153768 0 1 NA NA
"ENSG00000263531" 0.677659355982694 0.207591184400442 1.50618053906206 0.137826229337497 0.890377754172724 NA NA
"ENSG00000263547" 0 NA NA NA NA NA NA
"ENSG00000263551" 0.74938200104864 0.325700940800142 1.46767439402036 0.221916347472656 0.824379004363532 NA NA
"ENSG00000263567" 0 NA NA NA NA NA NA
"ENSG00000263571" 0.129683369490914 0.955229759148366 8.10302616349476 0.117885557799604 0.906158336656164 NA NA
"ENSG00000263574" 0 NA NA NA NA NA NA
"ENSG00000263585" 0 NA NA NA NA NA NA
"ENSG00000263588" 0 NA NA NA NA NA NA
"ENSG00000263594" 0 NA NA NA NA NA NA
"ENSG00000263603" 0.208697714744735 -0.028106397264539 7.4904123037604 -0.00375231644464068 0.997006091667221 NA NA
"ENSG00000263604" 0 NA NA NA NA NA NA
"ENSG00000263611" 0 NA NA NA NA NA NA
"ENSG00000263612" 0 NA NA NA NA NA NA
"ENSG00000263613" 0 NA NA NA NA NA NA
"ENSG00000263618" 0.0106008753310464 0 8.10304584153717 0 1 NA NA
"ENSG00000263620" 0.0456911625783604 -0.00671583153554968 8.10304584152235 -0.000828803349616488 0.999338710679108 NA NA
"ENSG00000263622" 0 NA NA NA NA NA NA
"ENSG00000263624" 0 NA NA NA NA NA NA
"ENSG00000263635" 0 NA NA NA NA NA NA
"ENSG00000263637" 0 NA NA NA NA NA NA
"ENSG00000263644" 0 NA NA NA NA NA NA
"ENSG00000263648" 0.0533878626670235 0 8.10304584151435 0 1 NA NA
"ENSG00000263655" 0 NA NA NA NA NA NA
"ENSG00000263657" 0 NA NA NA NA NA NA
"ENSG00000263674" 0 NA NA NA NA NA NA
"ENSG00000263677" 0.349997725177581 -1.83818295410402 4.11271120739065 -0.446951624223154 0.654909988780172 NA NA
"ENSG00000263680" 0.0769059409387828 -0.00675390240804813 8.10304584153875 -0.00083350169061435 0.999334961946659 NA NA
"ENSG00000263682" 0 NA NA NA NA NA NA
"ENSG00000263683" 0.0319220464889234 0 8.10304584153554 0 1 NA NA
"ENSG00000263684" 0 NA NA NA NA NA NA
"ENSG00000263688" 0 NA NA NA NA NA NA
"ENSG00000263698" 0.0608426474774573 0 8.10304584149334 0 1 NA NA
"ENSG00000263707" 0 NA NA NA NA NA NA
"ENSG00000263708" 0 NA NA NA NA NA NA
"ENSG00000263709" 0 NA NA NA NA NA NA
"ENSG00000263717" 0 NA NA NA NA NA NA
"ENSG00000263720" 0 NA NA NA NA NA NA
"ENSG00000263727" 0 NA NA NA NA NA NA
"ENSG00000263729" 0 NA NA NA NA NA NA
"ENSG00000263733" 0 NA NA NA NA NA NA
"ENSG00000263745" 0.0193791300691005 0 8.1030458415403 0 1 NA NA
"ENSG00000263756" 0 NA NA NA NA NA NA
"ENSG00000263765" 0.0109135640315278 -0.00669162534239411 8.1030458415403 -0.000825816054018783 0.999341094195328 NA NA
"ENSG00000263772" 0 NA NA NA NA NA NA
"ENSG00000263781" 0.123818609346289 0.881931666365439 8.09813251551554 0.108905561211268 0.913277395675531 NA NA
"ENSG00000263786" 0.0106008753310464 0 8.10304584153717 0 1 NA NA
"ENSG00000263788" 0 NA NA NA NA NA NA
"ENSG00000263797" 0 NA NA NA NA NA NA
"ENSG00000263809" 6.77623921105976 0.0248981824328156 0.424801893787993 0.0586112792737258 0.95326172656803 0.987403208404443 NA
"ENSG00000263821" 0 NA NA NA NA NA NA
"ENSG00000263823" 1.84117199423096 0.395468861797196 0.844750655964431 0.468148629426868 0.639678305361619 NA NA
"ENSG00000263826" 0.539174134217741 -1.21604784161682 1.77134692308096 -0.68651026276756 0.492391394899715 NA NA
"ENSG00000263847" 0.00880495685168251 0 8.1030458415403 0 1 NA NA
"ENSG00000263859" 0.0243761236231958 0 8.1030458415403 0 1 NA NA
"ENSG00000263860" 0 NA NA NA NA NA NA
"ENSG00000263863" 0 NA NA NA NA NA NA
"ENSG00000263870" 0 NA NA NA NA NA NA
"ENSG00000263893" 0 NA NA NA NA NA NA
"ENSG00000263895" 0 NA NA NA NA NA NA
"ENSG00000263904" 1.58579386699246 -1.14694220761795 1.1817221160339 -0.970568454339608 0.33176322116619 NA NA
"ENSG00000263916" 0 NA NA NA NA NA NA
"ENSG00000263917" 0 NA NA NA NA NA NA
"ENSG00000263923" 0 NA NA NA NA NA NA
"ENSG00000263924" 0.304736157099212 -0.690016258539008 3.5712202969046 -0.193215820132152 0.846789949508554 NA NA
"ENSG00000263938" 0.582605076608301 -2.16042807084548 2.12234837041261 -1.01794224782497 0.308705402532884 NA NA
"ENSG00000263946" 0 NA NA NA NA NA NA
"ENSG00000263952" 0 NA NA NA NA NA NA
"ENSG00000263963" 0 NA NA NA NA NA NA
"ENSG00000263970" 0 NA NA NA NA NA NA
"ENSG00000263982" 0 NA NA NA NA NA NA
"ENSG00000263986" 0 NA NA NA NA NA NA
"ENSG00000263990" 0 NA NA NA NA NA NA
"ENSG00000264000" 0 NA NA NA NA NA NA
"ENSG00000264007" 0.144084730771334 0 8.10304584148891 0 1 NA NA
"ENSG00000264012" 0.00986299089135307 0 8.10304584153878 0 1 NA NA
"ENSG00000264015" 0.139371605380553 -1.04586411830371 8.10112538737286 -0.129101090070015 0.897277659476908 NA NA
"ENSG00000264016" 0.0136681528792657 0 8.1030458415403 0 1 NA NA
"ENSG00000264019" 0.0146684600048482 0 8.10304584152858 0 1 NA NA
"ENSG00000264023" 0.0110535018371743 0 8.10304584153701 0 1 NA NA
"ENSG00000264029" 0 NA NA NA NA NA NA
"ENSG00000264040" 0 NA NA NA NA NA NA
"ENSG00000264044" 0 NA NA NA NA NA NA
"ENSG00000264050" 0 NA NA NA NA NA NA
"ENSG00000264057" 0.0082374088221482 0 8.1030458415403 0 1 NA NA
"ENSG00000264066" 0.0120561868881342 0 8.1030458415403 0 1 NA NA
"ENSG00000264067" 0.0123163059405553 0 8.1030458415403 0 1 NA NA
"ENSG00000264072" 0 NA NA NA NA NA NA
"ENSG00000264078" 0.327254371096183 -0.00681966773004735 4.9628822393234 -0.00137413450514939 0.99890359963892 NA NA
"ENSG00000264080" 0 NA NA NA NA NA NA
"ENSG00000264083" 0.0303932860598249 -0.0067237553985008 8.10304584153717 -0.000829781236585634 0.999337930438461 NA NA
"ENSG00000264093" 0 NA NA NA NA NA NA
"ENSG00000264104" 0.140352288388602 -0.00685668092621645 8.10304584146255 -0.000846185627030694 0.999324841633191 NA NA
"ENSG00000264108" 0 NA NA NA NA NA NA
"ENSG00000264112" 7.18139077483875 -0.693252962705234 0.453798007416837 -1.52766859125595 0.126594842172054 0.447521689984642 NA
"ENSG00000264116" 0.147515386472244 -0.665395868959573 8.10270665360968 -0.082120197287797 0.934551132254632 NA NA
"ENSG00000264125" 0.178249924393536 -0.956287823059792 8.10127891899004 -0.1180415873373 0.906034706279878 NA NA
"ENSG00000264131" 0 NA NA NA NA NA NA
"ENSG00000264138" 0 NA NA NA NA NA NA
"ENSG00000264145" 0.00992447624296523 0 8.1030458415403 0 1 NA NA
"ENSG00000264148" 0.436782542365824 0.929465480189762 2.22134816891501 0.418424042298488 0.675637111364193 NA NA
"ENSG00000264149" 0.0210286617573324 0 8.1030458415403 0 1 NA NA
"ENSG00000264150" 0 NA NA NA NA NA NA
"ENSG00000264151" 0.168618989308762 0 8.10304584145011 0 1 NA NA
"ENSG00000264164" 0.0109184814739803 1.2755124575762 8.1030458415403 0.157411482363493 0.874920564651963 NA NA
"ENSG00000264167" 0.0136681528792657 0 8.1030458415403 0 1 NA NA
"ENSG00000264174" 0 NA NA NA NA NA NA
"ENSG00000264177" 0.0237750850245577 0 8.1030458415395 0 1 NA NA
"ENSG00000264179" 0 NA NA NA NA NA NA
"ENSG00000264187" 0 NA NA NA NA NA NA
"ENSG00000264188" 0.23741672618361 1.49315417808368 4.97974818108648 0.299845318234126 0.7642951458408 NA NA
"ENSG00000264193" 0.00945465382613522 0 8.1030458415403 0 1 NA NA
"ENSG00000264196" 0 NA NA NA NA NA NA
"ENSG00000264207" 3.66664113839036 -0.0655347531302938 0.608980579662366 -0.107613863756752 0.914301999172559 NA NA
"ENSG00000264212" 0.0109135640315278 -0.00669162534239411 8.1030458415403 -0.000825816054018783 0.999341094195328 NA NA
"ENSG00000264215" 0.0293917743936391 -0.00670809708568586 8.1030458415403 -0.000827848838185855 0.99933947226878 NA NA
"ENSG00000264236" 0 NA NA NA NA NA NA
"ENSG00000264243" 0 NA NA NA NA NA NA
"ENSG00000264245" 0 NA NA NA NA NA NA
"ENSG00000264246" 0 NA NA NA NA NA NA
"ENSG00000264254" 0 NA NA NA NA NA NA
"ENSG00000264262" 0 NA NA NA NA NA NA
"ENSG00000264272" 0 NA NA NA NA NA NA
"ENSG00000264273" 0 NA NA NA NA NA NA
"ENSG00000264281" 0 NA NA NA NA NA NA
"ENSG00000264289" 0 NA NA NA NA NA NA
"ENSG00000264290" 0.185035658310066 -0.675780516161891 8.10252441526015 -0.0834037000726759 0.933530546532173 NA NA
"ENSG00000264296" 0 NA NA NA NA NA NA
"ENSG00000264300" 0 NA NA NA NA NA NA
"ENSG00000264304" 0 NA NA NA NA NA NA
"ENSG00000264324" 0.0696537428049974 -0.00675388537961344 8.10304584152621 -0.000833499589129974 0.9993349636234 NA NA
"ENSG00000264334" 0 NA NA NA NA NA NA
"ENSG00000264339" 0.012284013421823 0 8.1030458415403 0 1 NA NA
"ENSG00000264340" 0 NA NA NA NA NA NA
"ENSG00000264341" 0 NA NA NA NA NA NA
"ENSG00000264365" 0.0238621782890547 -0.00671015610430684 8.1030458415403 -0.000828102942464819 0.999339269522968 NA NA
"ENSG00000264373" 0 NA NA NA NA NA NA
"ENSG00000264388" 0 NA NA NA NA NA NA
"ENSG00000264421" 0 NA NA NA NA NA NA
"ENSG00000264422" 0 NA NA NA NA NA NA
"ENSG00000264431" 0 NA NA NA NA NA NA
"ENSG00000264434" 0.0338785642623551 0 8.1030458415403 0 1 NA NA
"ENSG00000264435" 0 NA NA NA NA NA NA
"ENSG00000264449" 0.140311824390285 -0.327316569273544 8.10304584148809 -0.0403942635493512 0.967778803542895 NA NA
"ENSG00000264451" 0.310490492205651 -0.329668257447676 6.29640313315906 -0.0523581877582659 0.958243289727645 NA NA
"ENSG00000264452" 0 NA NA NA NA NA NA
"ENSG00000264456" 0.28946547203076 -0.0114283002550267 5.15056550590454 -0.00221884378364384 0.998229620254873 NA NA
"ENSG00000264458" 0.0788164597597847 0 8.10304584151681 0 1 NA NA
"ENSG00000264472" 0 NA NA NA NA NA NA
"ENSG00000264475" 0 NA NA NA NA NA NA
"ENSG00000264486" 0 NA NA NA NA NA NA
"ENSG00000264488" 0 NA NA NA NA NA NA
"ENSG00000264490" 0.0102248976740533 0 8.1030458415403 0 1 NA NA
"ENSG00000264491" 0 NA NA NA NA NA NA
"ENSG00000264497" 0 NA NA NA NA NA NA
"ENSG00000264503" 0 NA NA NA NA NA NA
"ENSG00000264513" 0 NA NA NA NA NA NA
"ENSG00000264514" 0.0127985154158495 0 8.1030458415403 0 1 NA NA
"ENSG00000264520" 0.0101711875132875 0 8.10304584154004 0 1 NA NA
"ENSG00000264545" 0 NA NA NA NA NA NA
"ENSG00000264546" 0.33400260018478 -0.61430153555547 3.19967962391999 -0.191988451269655 0.847751251701735 NA NA
"ENSG00000264548" 0.511174878369425 1.33790862649114 1.95546600530446 0.684189151262093 0.493855731908042 NA NA
"ENSG00000264558" 0 NA NA NA NA NA NA
"ENSG00000264574" 0 NA NA NA NA NA NA
"ENSG00000264577" 0.156314926522863 -1.67928950413367 8.09461726907579 -0.207457554608435 0.835652538049472 NA NA
"ENSG00000264578" 0 NA NA NA NA NA NA
"ENSG00000264587" 0 NA NA NA NA NA NA
"ENSG00000264595" 0 NA NA NA NA NA NA
"ENSG00000264596" 1.00248650774344 -1.86557291270752 1.38469168609156 -1.34728397046515 0.177888792672358 NA NA
"ENSG00000264598" 0 NA NA NA NA NA NA
"ENSG00000264617" 0 NA NA NA NA NA NA
"ENSG00000264622" 0.012284013421823 0 8.1030458415403 0 1 NA NA
"ENSG00000264634" 0 NA NA NA NA NA NA
"ENSG00000264635" 1.65163342369763 0.645633077331481 0.96719688546913 0.667530145135157 0.504433560968669 NA NA
"ENSG00000264643" 0 NA NA NA NA NA NA
"ENSG00000264647" 0.0197411428797205 0 8.1030458415403 0 1 NA NA
"ENSG00000264659" 0.0126043354413591 -0.00669162534239074 8.1030458415403 -0.000825816054018366 0.999341094195328 NA NA
"ENSG00000264660" 0.0617837836849612 -0.707637054593368 8.10197784495004 -0.0873412724813161 0.930400248653853 NA NA
"ENSG00000264662" 0 NA NA NA NA NA NA
"ENSG00000264666" 1.4238908894731 -2.5427058361863 1.31996489623803 -1.92634352885683 0.0540614936124982 NA NA
"ENSG00000264668" 0.0171149362079666 0 8.1030458415403 0 1 NA NA
"ENSG00000264673" 0 NA NA NA NA NA NA
"ENSG00000264689" 0 NA NA NA NA NA NA
"ENSG00000264693" 0 NA NA NA NA NA NA
"ENSG00000264695" 0 NA NA NA NA NA NA
"ENSG00000264701" 0.107797003077996 -0.00681580460304344 8.10304584151393 -0.000841141064280343 0.999328866610493 NA NA
"ENSG00000264705" 0.0457092530527387 0 8.10304584152473 0 1 NA NA
"ENSG00000264727" 0 NA NA NA NA NA NA
"ENSG00000264729" 0 NA NA NA NA NA NA
"ENSG00000264734" 0 NA NA NA NA NA NA
"ENSG00000264735" 0.0424419253450077 0 8.1030458415403 0 1 NA NA
"ENSG00000264739" 0.151272148409726 -0.656612948170714 8.10287163757329 -0.0810345982930271 0.935414437512122 NA NA
"ENSG00000264750" 0 NA NA NA NA NA NA
"ENSG00000264754" 0.0123199367350616 0 8.1030458415403 0 1 NA NA
"ENSG00000264765" 0.0256725006158781 -0.00670603806706138 8.1030458415403 -0.000827594733906458 0.999339675014592 NA NA
"ENSG00000264785" 0 NA NA NA NA NA NA
"ENSG00000264790" 0 NA NA NA NA NA NA
"ENSG00000264791" 0 NA NA NA NA NA NA
"ENSG00000264808" 0.484955751629438 -1.47960284992753 2.56193332664047 -0.577533706494917 0.563578975628172 NA NA
"ENSG00000264812" 0.81214148692833 -2.14890778762921 1.53224180503436 -1.40245996458831 0.160777937717415 NA NA
"ENSG00000264813" 0 NA NA NA NA NA NA
"ENSG00000264825" 0.0083034808044931 0 8.1030458415403 0 1 NA NA
"ENSG00000264829" 0.0163236092191201 -0.00669368436101535 8.1030458415403 -0.000826070158297778 0.999340891449516 NA NA
"ENSG00000264834" 0 NA NA NA NA NA NA
"ENSG00000264843" 0 NA NA NA NA NA NA
"ENSG00000264845" 0 NA NA NA NA NA NA
"ENSG00000264853" 0.0458004082241857 0 8.10304584153225 0 1 NA NA
"ENSG00000264860" 0.022998048150413 -0.00670781142497739 8.10304584153949 -0.000827813584688171 0.999339500396992 NA NA
"ENSG00000264869" 0.0145588991855777 0 8.1030458415403 0 1 NA NA
"ENSG00000264874" 0 NA NA NA NA NA NA
"ENSG00000264876" 0 NA NA NA NA NA NA
"ENSG00000264880" 0.0178689841460039 -0.00669368436101518 8.1030458415403 -0.000826070158297757 0.999340891449516 NA NA
"ENSG00000264881" 0 NA NA NA NA NA NA
"ENSG00000264895" 7.75145317581991 -1.65326794815964 0.510837467857134 -3.23638740731917 0.00121052971307006 0.0321484418075135 NA
"ENSG00000264911" 0 NA NA NA NA NA NA
"ENSG00000264914" 0 NA NA NA NA NA NA
"ENSG00000264924" 0.0834744508584275 0 8.10304584150627 0 1 NA NA
"ENSG00000264930" 0 NA NA NA NA NA NA
"ENSG00000264932" 0.00880495685168251 0 8.1030458415403 0 1 NA NA
"ENSG00000264937" 0.00881101099143422 0 8.1030458415403 0 1 NA NA
"ENSG00000264956" 1.10692341505603 -0.885342885081102 1.10848135268651 -0.798698943320414 0.424464999649531 NA NA
"ENSG00000264968" 0.0965316225263242 0 8.10304584151783 0 1 NA NA
"ENSG00000264982" 0 NA NA NA NA NA NA
"ENSG00000264985" 0 NA NA NA NA NA NA
"ENSG00000264990" 0 NA NA NA NA NA NA
"ENSG00000265008" 0.229507783593083 0.919580880652329 6.34646617998747 0.144896522658874 0.884792571978737 NA NA
"ENSG00000265010" 0.0581177272209414 1.69532039749118 8.08665450724364 0.209644222585816 0.833945361894864 NA NA
"ENSG00000265015" 0 NA NA NA NA NA NA
"ENSG00000265028" 0 NA NA NA NA NA NA
"ENSG00000265031" 0.021858043759418 0 8.1030458415403 0 1 NA NA
"ENSG00000265041" 0 NA NA NA NA NA NA
"ENSG00000265043" 0 NA NA NA NA NA NA
"ENSG00000265046" 0 NA NA NA NA NA NA
"ENSG00000265055" 0.229482103520052 0.581961771283355 8.09963156754545 0.0718504004077455 0.942720962709629 NA NA
"ENSG00000265061" 0 NA NA NA NA NA NA
"ENSG00000265069" 0 NA NA NA NA NA NA
"ENSG00000265073" 0 NA NA NA NA NA NA
"ENSG00000265091" 0.0730305761207985 1.27542453889207 8.10304584148655 0.157400632285956 0.874929115175728 NA NA
"ENSG00000265094" 0.243277367285284 -1.4200600095342 8.09751055020699 -0.175369948668718 0.86078895212797 NA NA
"ENSG00000265099" 0 NA NA NA NA NA NA
"ENSG00000265100" 0.102191948510486 0 8.10304584151134 0 1 NA NA
"ENSG00000265101" 0 NA NA NA NA NA NA
"ENSG00000265113" 0.0723026273927076 0 8.1030458415183 0 1 NA NA
"ENSG00000265115" 0 NA NA NA NA NA NA
"ENSG00000265118" 0 NA NA NA NA NA NA
"ENSG00000265121" 0 NA NA NA NA NA NA
"ENSG00000265125" 0 NA NA NA NA NA NA
"ENSG00000265126" 0 NA NA NA NA NA NA
"ENSG00000265128" 0 NA NA NA NA NA NA
"ENSG00000265136" 0 NA NA NA NA NA NA
"ENSG00000265139" 0 NA NA NA NA NA NA
"ENSG00000265168" 0 NA NA NA NA NA NA
"ENSG00000265174" 0.0123199367350616 0 8.1030458415403 0 1 NA NA
"ENSG00000265179" 0.535010940238203 0.730900951976233 1.65461223336665 0.441735493813596 0.658680622053806 NA NA
"ENSG00000265188" 0.0808118010938467 -0.327240100341786 8.10304584153189 -0.0403848264888898 0.967786327088595 NA NA
"ENSG00000265194" 0.152315677121094 -0.329828157026251 8.10299555133528 -0.0407044721839813 0.967531496264935 NA NA
"ENSG00000265204" 0.0146475471832474 0 8.1030458415403 0 1 NA NA
"ENSG00000265205" 0 NA NA NA NA NA NA
"ENSG00000265217" 0 NA NA NA NA NA NA
"ENSG00000265218" 1.0271225742281 -1.73981871672155 1.72917598710504 -1.00615479841027 0.314341111968428 NA NA
"ENSG00000265222" 0.19969802938554 -1.26917343256592 8.09808029808472 -0.156725222009232 0.875461408431898 NA NA
"ENSG00000265233" 0 NA NA NA NA NA NA
"ENSG00000265240" 0 NA NA NA NA NA NA
"ENSG00000265246" 0 NA NA NA NA NA NA
"ENSG00000265254" 0.524384902558267 0.628528441056691 1.90356765672403 0.33018445067425 0.741260595182034 NA NA
"ENSG00000265257" 1.34417392005907 1.45942003015892 3.01519494796344 0.484021781458828 0.628370411000685 NA NA
"ENSG00000265261" 0 NA NA NA NA NA NA
"ENSG00000265265" 0 NA NA NA NA NA NA
"ENSG00000265282" 0 NA NA NA NA NA NA
"ENSG00000265287" 0.158249276361195 -0.00687616750898009 8.10304584146183 -0.000848590473695209 0.999322922843855 NA NA
"ENSG00000265289" 0.0165434135685007 0 8.10304584153354 0 1 NA NA
"ENSG00000265298" 0.0238243430270403 -0.00670809708568562 8.1030458415403 -0.000827848838185825 0.99933947226878 NA NA
"ENSG00000265303" 0 NA NA NA NA NA NA
"ENSG00000265316" 0.0145588991855777 0 8.1030458415403 0 1 NA NA
"ENSG00000265334" 0 NA NA NA NA NA NA
"ENSG00000265337" 0 NA NA NA NA NA NA
"ENSG00000265342" 0.237319001494986 -0.00684422573421845 6.24983922480755 -0.00109510428797137 0.999126233370803 NA NA
"ENSG00000265349" 0 NA NA NA NA NA NA
"ENSG00000265356" 0 NA NA NA NA NA NA
"ENSG00000265359" 0 NA NA NA NA NA NA
"ENSG00000265378" 0 NA NA NA NA NA NA
"ENSG00000265380" 0 NA NA NA NA NA NA
"ENSG00000265393" 0.0533175914085468 -0.00673155965853971 8.10304584150417 -0.000830744363318341 0.999337161974776 NA NA
"ENSG00000265394" 0 NA NA NA NA NA NA
"ENSG00000265399" 0 NA NA NA NA NA NA
"ENSG00000265400" 0 NA NA NA NA NA NA
"ENSG00000265401" 0.0170484198135824 0 8.10304584152269 0 1 NA NA
"ENSG00000265408" 0 NA NA NA NA NA NA
"ENSG00000265413" 1.55855248629245 -0.104634070741878 1.00395919223937 -0.104221438033241 0.916993621525472 NA NA
"ENSG00000265417" 0 NA NA NA NA NA NA
"ENSG00000265421" 0 NA NA NA NA NA NA
"ENSG00000265425" 0 NA NA NA NA NA NA
"ENSG00000265428" 0 NA NA NA NA NA NA
"ENSG00000265437" 0 NA NA NA NA NA NA
"ENSG00000265443" 0 NA NA NA NA NA NA
"ENSG00000265445" 0.036697073293943 0 8.10304584152578 0 1 NA NA
"ENSG00000265453" 0 NA NA NA NA NA NA
"ENSG00000265460" 0 NA NA NA NA NA NA
"ENSG00000265474" 0 NA NA NA NA NA NA
"ENSG00000265477" 0.912096561744752 -1.77418090164749 1.48780713875751 -1.19248043340425 0.233072918440662 NA NA
"ENSG00000265478" 2.2612826306123 -1.84093030852002 0.835417280674673 -2.20360573225552 0.0275520838082102 NA NA
"ENSG00000265484" 0 NA NA NA NA NA NA
"ENSG00000265487" 0 NA NA NA NA NA NA
"ENSG00000265490" 0.010399839673666 0 8.1030458415403 0 1 NA NA
"ENSG00000265494" 0.281360986705119 1.25010570750083 4.70393713997807 0.265757315691226 0.790426118490877 NA NA
"ENSG00000265496" 0 NA NA NA NA NA NA
"ENSG00000265511" 0 NA NA NA NA NA NA
"ENSG00000265519" 0 NA NA NA NA NA NA
"ENSG00000265542" 0.0468606946507932 0 8.10304584151219 0 1 NA NA
"ENSG00000265547" 0.0220589892674943 -0.00670603806706124 8.1030458415403 -0.000827594733906442 0.999339675014592 NA NA
"ENSG00000265552" 0 NA NA NA NA NA NA
"ENSG00000265554" 0 NA NA NA NA NA NA
"ENSG00000265579" 0.0297121819262278 0 8.10304584153618 0 1 NA NA
"ENSG00000265614" 0.031753146568215 0 8.1030458415403 0 1 NA NA
"ENSG00000265618" 0.0433143158359164 0 8.10304584152508 0 1 NA NA
"ENSG00000265625" 0.183718560103564 -0.972398272616387 8.10168166234603 -0.120024250907781 0.904463937377407 NA NA
"ENSG00000265626" 0.0235157377460668 0 8.1030458415403 0 1 NA NA
"ENSG00000265630" 0.038361146297183 -0.327181391713283 8.1030458415403 -0.0403775812344522 0.967792103253902 NA NA
"ENSG00000265639" 0 NA NA NA NA NA NA
"ENSG00000265643" 0 NA NA NA NA NA NA
"ENSG00000265644" 0 NA NA NA NA NA NA
"ENSG00000265656" 0 NA NA NA NA NA NA
"ENSG00000265664" 0 NA NA NA NA NA NA
"ENSG00000265670" 0.0194286686687063 0 8.1030458415403 0 1 NA NA
"ENSG00000265671" 0 NA NA NA NA NA NA
"ENSG00000265678" 0 NA NA NA NA NA NA
"ENSG00000265689" 0.0188154213615467 0 8.10304584153831 0 1 NA NA
"ENSG00000265690" 0.0558478021142863 0.955008653464651 8.10304584151953 0.117857984780395 0.906180184440211 NA NA
"ENSG00000265693" 0 NA NA NA NA NA NA
"ENSG00000265697" 0 NA NA NA NA NA NA
"ENSG00000265702" 0.125666316262036 -0.995983374255224 8.10165458168208 -0.122935798387054 0.902157937610378 NA NA
"ENSG00000265712" 0 NA NA NA NA NA NA
"ENSG00000265713" 0.196930667450686 -0.0536998509858147 8.09968374841666 -0.0066298700855218 0.994710167771247 NA NA
"ENSG00000265717" 0 NA NA NA NA NA NA
"ENSG00000265728" 0 NA NA NA NA NA NA
"ENSG00000265737" 0 NA NA NA NA NA NA
"ENSG00000265739" 0.126344095466379 -0.00684511844033338 8.1030458415151 -0.000844758696200772 0.999325980158863 NA NA
"ENSG00000265749" 0 NA NA NA NA NA NA
"ENSG00000265750" 2.10996223322319 -0.29868413720879 0.819994815760364 -0.364251250700685 0.715670399227432 NA NA
"ENSG00000265751" 0 NA NA NA NA NA NA
"ENSG00000265775" 0.0454556641377881 1.27546716038356 8.1030458415403 0.15740589221955 0.874924970024984 NA NA
"ENSG00000265781" 0 NA NA NA NA NA NA
"ENSG00000265784" 0 NA NA NA NA NA NA
"ENSG00000265791" 0.0120561868881342 0 8.1030458415403 0 1 NA NA
"ENSG00000265794" 0 NA NA NA NA NA NA
"ENSG00000265798" 0.0113111133755411 0 8.1030458415403 0 1 NA NA
"ENSG00000265799" 0 NA NA NA NA NA NA
"ENSG00000265800" 0.124835994267075 1.27537589779634 8.10304584148782 0.157394629469623 0.874933845767894 NA NA
"ENSG00000265801" 0.310661812350912 -2.12241473704689 3.8525824029231 -0.550907031978482 0.581697406727783 NA NA
"ENSG00000265815" 0 NA NA NA NA NA NA
"ENSG00000265833" 0 NA NA NA NA NA NA
"ENSG00000265840" 0.00886594486577857 0 8.10304584154009 0 1 NA NA
"ENSG00000265844" 0 NA NA NA NA NA NA
"ENSG00000265845" 0 NA NA NA NA NA NA
"ENSG00000265853" 0 NA NA NA NA NA NA
"ENSG00000265883" 0 NA NA NA NA NA NA
"ENSG00000265897" 0 NA NA NA NA NA NA
"ENSG00000265907" 1.19362708068322 -1.42067488387948 1.37182732809253 -1.03560765614348 0.300385218724497 NA NA
"ENSG00000265908" 0.0224411978692878 0 8.10304584153714 0 1 NA NA
"ENSG00000265912" 0.898765509657879 -2.03952222351117 1.58574725992573 -1.28615844091491 0.198387771764565 NA NA
"ENSG00000265916" 0 NA NA NA NA NA NA
"ENSG00000265927" 0 NA NA NA NA NA NA
"ENSG00000265935" 0 NA NA NA NA NA NA
"ENSG00000265936" 0 NA NA NA NA NA NA
"ENSG00000265943" 0.178069722335473 -0.00684710663854964 8.10304584150331 -0.000845004060507615 0.999325784386541 NA NA
"ENSG00000265946" 0 NA NA NA NA NA NA
"ENSG00000265948" 0.0539108739040537 -0.0067533942783146 8.1030458415403 -0.000833438982128584 0.999335011980774 NA NA
"ENSG00000265964" 0 NA NA NA NA NA NA
"ENSG00000265967" 0.389185985627868 1.23412937590168 2.56287235508931 0.481541491307971 0.630131698272607 NA NA
"ENSG00000265971" 0 NA NA NA NA NA NA
"ENSG00000265973" 0 NA NA NA NA NA NA
"ENSG00000265975" 0 NA NA NA NA NA NA
"ENSG00000265980" 0 NA NA NA NA NA NA
"ENSG00000265982" 0 NA NA NA NA NA NA
"ENSG00000265987" 0 NA NA NA NA NA NA
"ENSG00000265994" 0 NA NA NA NA NA NA
"ENSG00000265995" 0 NA NA NA NA NA NA
"ENSG00000266002" 0 NA NA NA NA NA NA
"ENSG00000266003" 0 NA NA NA NA NA NA
"ENSG00000266009" 0 NA NA NA NA NA NA
"ENSG00000266014" 0 NA NA NA NA NA NA
"ENSG00000266042" 0 NA NA NA NA NA NA
"ENSG00000266048" 0 NA NA NA NA NA NA
"ENSG00000266049" 0 NA NA NA NA NA NA
"ENSG00000266050" 0 NA NA NA NA NA NA
"ENSG00000266065" 0 NA NA NA NA NA NA
"ENSG00000266076" 0 NA NA NA NA NA NA
"ENSG00000266088" 0 NA NA NA NA NA NA
"ENSG00000266100" 0 NA NA NA NA NA NA
"ENSG00000266101" 0 NA NA NA NA NA NA
"ENSG00000266102" 0.0146475471832474 0 8.1030458415403 0 1 NA NA
"ENSG00000266105" 0 NA NA NA NA NA NA
"ENSG00000266106" 0 NA NA NA NA NA NA
"ENSG00000266111" 0.0917949981616699 -0.32725328349563 8.10304584150263 -0.0403864534271158 0.96778503003788 NA NA
"ENSG00000266114" 0.010468704978083 0 8.1030458415403 0 1 NA NA
"ENSG00000266120" 0.0379895587577626 0 8.10304584153345 0 1 NA NA
"ENSG00000266126" 0.0318019654046993 0 8.10304584153613 0 1 NA NA
"ENSG00000266149" 0.00888992521533467 0 8.1030458415403 0 1 NA NA
"ENSG00000266153" 0 NA NA NA NA NA NA
"ENSG00000266155" 0 NA NA NA NA NA NA
"ENSG00000266171" 0 NA NA NA NA NA NA
"ENSG00000266179" 0.00992447624296523 0 8.1030458415403 0 1 NA NA
"ENSG00000266184" 0 NA NA NA NA NA NA
"ENSG00000266188" 0 NA NA NA NA NA NA
"ENSG00000266190" 0 NA NA NA NA NA NA
"ENSG00000266196" 0 NA NA NA NA NA NA
"ENSG00000266202" 0 NA NA NA NA NA NA
"ENSG00000266213" 0 NA NA NA NA NA NA
"ENSG00000266222" 0.0252741790249243 0 8.10304584153297 0 1 NA NA
"ENSG00000266237" 0 NA NA NA NA NA NA
"ENSG00000266248" 0 NA NA NA NA NA NA
"ENSG00000266261" 0 NA NA NA NA NA NA
"ENSG00000266268" 0.00880495685168251 0 8.1030458415403 0 1 NA NA
"ENSG00000266270" 0 NA NA NA NA NA NA
"ENSG00000266273" 0 NA NA NA NA NA NA
"ENSG00000266279" 0.0348169931555947 0 8.10304584153921 0 1 NA NA
"ENSG00000266283" 0.0408337575846805 -0.00673008220764884 8.10304584153356 -0.000830562030533338 0.99933730745524 NA NA
"ENSG00000266302" 9.88212210474947 1.2291250602656 0.463270168031341 2.65314959840549 0.00797445192056737 0.106501563857389 NA
"ENSG00000266306" 0.00986299089135307 0 8.10304584153878 0 1 NA NA
"ENSG00000266311" 0.27512561534292 0.679515520904427 4.77051529132038 0.142440696530364 0.886731918903642 NA NA
"ENSG00000266313" 0.435825364398171 1.51879611277043 2.99214497721858 0.507594426183941 0.611737800335855 NA NA
"ENSG00000266335" 0 NA NA NA NA NA NA
"ENSG00000266341" 0 NA NA NA NA NA NA
"ENSG00000266356" 0 NA NA NA NA NA NA
"ENSG00000266364" 0 NA NA NA NA NA NA
"ENSG00000266365" 0 NA NA NA NA NA NA
"ENSG00000266368" 0.279692426372525 -0.302466022534609 8.10248581228858 -0.0373300280360721 0.970221863262329 NA NA
"ENSG00000266369" 0.236550110827473 -0.709086194301245 6.28709456718343 -0.112784400922239 0.910201485687333 NA NA
"ENSG00000266371" 0.238634066794248 -0.64787772756534 7.03703886693952 -0.0920668110288707 0.926644957388251 NA NA
"ENSG00000266373" 0.0123163059405553 0 8.1030458415403 0 1 NA NA
"ENSG00000266378" 0.610652976694344 -0.634932235581085 2.17704996386511 -0.291647985172482 0.770555782711009 NA NA
"ENSG00000266379" 0 NA NA NA NA NA NA
"ENSG00000266385" 0.0111582819844231 0 8.1030458415403 0 1 NA NA
"ENSG00000266397" 0 NA NA NA NA NA NA
"ENSG00000266401" 0.765590112486343 -0.497155008697271 1.51971220791824 -0.327137602834876 0.743563812151318 NA NA
"ENSG00000266416" 0 NA NA NA NA NA NA
"ENSG00000266446" 0 NA NA NA NA NA NA
"ENSG00000266448" 0.00945465382613522 0 8.1030458415403 0 1 NA NA
"ENSG00000266450" 0.0194286686687063 0 8.1030458415403 0 1 NA NA
"ENSG00000266456" 0.0632368469364146 1.23585583252962 8.10051572225728 0.152565080410119 0.878741264350026 NA NA
"ENSG00000266460" 0 NA NA NA NA NA NA
"ENSG00000266466" 0 NA NA NA NA NA NA
"ENSG00000266469" 0.164055651286258 1.9426861499655 8.06708746520424 0.240816299357715 0.809697496271398 NA NA
"ENSG00000266470" 0 NA NA NA NA NA NA
"ENSG00000266479" 0 NA NA NA NA NA NA
"ENSG00000266489" 0.0293706419871038 -0.00671015610430697 8.1030458415403 -0.000828102942464835 0.999339269522968 NA NA
"ENSG00000266490" 2.53489347671835 -0.206420523121646 0.759783416514869 -0.271683375334115 0.785865485209277 NA NA
"ENSG00000266495" 0.124355741021624 -0.327282798949159 8.10304584147251 -0.0403900959407239 0.967782126101944 NA NA
"ENSG00000266498" 0.332816920223351 0.256520920911136 4.03920864573363 0.0635077173302456 0.949362214110283 NA NA
"ENSG00000266505" 0 NA NA NA NA NA NA
"ENSG00000266513" 0.0112230312477958 0 8.1030458415403 0 1 NA NA
"ENSG00000266521" 0.0735219313613835 -0.327228747924531 8.1030458415403 -0.0403834254826737 0.967787444018665 NA NA
"ENSG00000266522" 0 NA NA NA NA NA NA
"ENSG00000266527" 0.0582534269209203 0 8.10304584153365 0 1 NA NA
"ENSG00000266535" 0 NA NA NA NA NA NA
"ENSG00000266538" 0.902863474305962 -0.0154037870786141 1.02831843054902 -0.0149795886381127 0.98804846446382 NA NA
"ENSG00000266541" 0.121211745641094 -0.00684139501567564 8.10304584148054 -0.000844299186937048 0.999326346794079 NA NA
"ENSG00000266560" 0 NA NA NA NA NA NA
"ENSG00000266561" 0 NA NA NA NA NA NA
"ENSG00000266573" 0.257821960814588 -0.669718382211062 4.90693750952895 -0.136483984340643 0.891438684716933 NA NA
"ENSG00000266578" 0.00886594486577857 0 8.10304584154009 0 1 NA NA
"ENSG00000266579" 0.0083034808044931 0 8.1030458415403 0 1 NA NA
"ENSG00000266586" 0 NA NA NA NA NA NA
"ENSG00000266588" 0.0293466073877557 0 8.10304584151973 0 1 NA NA
"ENSG00000266598" 0 NA NA NA NA NA NA
"ENSG00000266599" 0.0495484188133975 0 8.10304584153667 0 1 NA NA
"ENSG00000266601" 0 NA NA NA NA NA NA
"ENSG00000266602" 0.32876198728967 0.962299766948446 3.2388431098995 0.297112189228056 0.766380858687147 NA NA
"ENSG00000266614" 0 NA NA NA NA NA NA
"ENSG00000266642" 0.0109135640315278 -0.00669162534239411 8.1030458415403 -0.000825816054018783 0.999341094195328 NA NA
"ENSG00000266644" 0.0207351481107356 1.2754959858329 8.1030458415403 0.157409449579326 0.874922166608927 NA NA
"ENSG00000266647" 0 NA NA NA NA NA NA
"ENSG00000266651" 0 NA NA NA NA NA NA
"ENSG00000266654" 0 NA NA NA NA NA NA
"ENSG00000266664" 0.00986299089135307 0 8.10304584153878 0 1 NA NA
"ENSG00000266667" 0.0126043354413591 -0.00669162534239074 8.1030458415403 -0.000825816054018366 0.999341094195328 NA NA
"ENSG00000266673" 0 NA NA NA NA NA NA
"ENSG00000266677" 0.518806442915042 -1.62383062750842 2.18527579178916 -0.74307812021243 0.457434385461106 NA NA
"ENSG00000266680" 3.62428423320659 0.257403619326949 0.593820562332518 0.433470370773069 0.664673086780099 NA NA
"ENSG00000266691" 0 NA NA NA NA NA NA
"ENSG00000266692" 0 NA NA NA NA NA NA
"ENSG00000266696" 0 NA NA NA NA NA NA
"ENSG00000266708" 0 NA NA NA NA NA NA
"ENSG00000266709" 0.505894669860248 0.326324771736441 2.00619673622552 0.162658410236671 0.870787394615172 NA NA
"ENSG00000266711" 0 NA NA NA NA NA NA
"ENSG00000266717" 0.0112230312477958 0 8.1030458415403 0 1 NA NA
"ENSG00000266718" 3.85619814009738 -1.17263386273351 0.828374101175107 -1.41558489222447 0.156897077196191 NA NA
"ENSG00000266728" 0 NA NA NA NA NA NA
"ENSG00000266743" 0 NA NA NA NA NA NA
"ENSG00000266744" 0.0978635264829019 -0.00681783551678306 8.10304584151299 -0.000841391700125201 0.999328666632093 NA NA
"ENSG00000266765" 0 NA NA NA NA NA NA
"ENSG00000266767" 0 NA NA NA NA NA NA
"ENSG00000266771" 0 NA NA NA NA NA NA
"ENSG00000266774" 0.0146475471832474 0 8.1030458415403 0 1 NA NA
"ENSG00000266775" 0 NA NA NA NA NA NA
"ENSG00000266783" 0.481836759794163 1.41095861206448 1.73463104998256 0.813405601196097 0.415985549000041 NA NA
"ENSG00000266801" 0.284646164542599 0.634433085335314 4.32807518835413 0.146585504577746 0.883459195751935 NA NA
"ENSG00000266802" 0 NA NA NA NA NA NA
"ENSG00000266803" 0.0293706419871038 -0.00671015610430697 8.1030458415403 -0.000828102942464835 0.999339269522968 NA NA
"ENSG00000266805" 0.331760190901311 -1.61684189147384 3.26232960043571 -0.495609607091171 0.620169873342948 NA NA
"ENSG00000266806" 0 NA NA NA NA NA NA
"ENSG00000266818" 0 NA NA NA NA NA NA
"ENSG00000266821" 0.47097779723083 -0.916889265142356 2.9051259007725 -0.315610853525675 0.752297898548199 NA NA
"ENSG00000266824" 0.154289856284582 -0.00685830669338216 8.10304584146673 -0.000846386263580701 0.999324681548443 NA NA
"ENSG00000266830" 0.0241212607448155 0 8.1030458415403 0 1 NA NA
"ENSG00000266839" 0.0856201918162622 -0.00680249865018102 8.10304584153931 -0.000839498971523623 0.999330176810489 NA NA
"ENSG00000266840" 0 NA NA NA NA NA NA
"ENSG00000266844" 0.0672144572905504 -0.327214804533238 8.10304584151708 -0.0403817047235136 0.967788815866804 NA NA
"ENSG00000266846" 0.0942437835470629 1.94903060424914 8.09148414252892 0.240874303146071 0.809652538944777 NA NA
"ENSG00000266850" 0.29666068526221 1.04200439848805 4.63203382695387 0.22495612886603 0.82201340361008 NA NA
"ENSG00000266865" 0 NA NA NA NA NA NA
"ENSG00000266869" 0.16280866287352 0.595287769310519 8.1005465075161 0.0734873590020353 0.941418302931239 NA NA
"ENSG00000266872" 0 NA NA NA NA NA NA
"ENSG00000266876" 0.027274561230003 -0.327166978988613 8.1030458415403 -0.0403758025545641 0.967793521278765 NA NA
"ENSG00000266877" 0 NA NA NA NA NA NA
"ENSG00000266885" 0 NA NA NA NA NA NA
"ENSG00000266891" 0 NA NA NA NA NA NA
"ENSG00000266893" 0.030801352277737 -0.00672592580794875 8.10304584153799 -0.000830049087649262 0.999337716724306 NA NA
"ENSG00000266896" 0.214747785587611 0.794249607640126 7.38917614486169 0.107488249308069 0.914401647007175 NA NA
"ENSG00000266897" 0.108545710610242 0 8.10304584147773 0 1 NA NA
"ENSG00000266900" 0.694446136117648 0.778739235132243 1.30065159417205 0.598730081615718 0.549352893886392 NA NA
"ENSG00000266901" 0.0139298105332532 -0.00669368436101521 8.1030458415403 -0.000826070158297761 0.999340891449516 NA NA
"ENSG00000266905" 0 NA NA NA NA NA NA
"ENSG00000266906" 0 NA NA NA NA NA NA
"ENSG00000266907" 0 NA NA NA NA NA NA
"ENSG00000266908" 0.138924116131793 -0.672692356473048 8.10257666668602 -0.083022029182253 0.933834023325713 NA NA
"ENSG00000266910" 0.440666979662855 2.83612902728343 2.68550657800195 1.05608716452802 0.290928393955292 NA NA
"ENSG00000266918" 2.38967044389327 -0.501622881316534 0.652670129580796 -0.768570306164803 0.442148438763162 NA NA
"ENSG00000266922" 0 NA NA NA NA NA NA
"ENSG00000266923" 0 NA NA NA NA NA NA
"ENSG00000266924" 0 NA NA NA NA NA NA
"ENSG00000266925" 0 NA NA NA NA NA NA
"ENSG00000266928" 0.874210734364315 -1.31605148037117 1.4445765816097 -0.911029222766915 0.362279976512802 NA NA
"ENSG00000266929" 0 NA NA NA NA NA NA
"ENSG00000266931" 0 NA NA NA NA NA NA
"ENSG00000266932" 0.150672294885058 -1.32584640193847 8.09921547813838 -0.163700596127765 0.869966848237225 NA NA
"ENSG00000266934" 0 NA NA NA NA NA NA
"ENSG00000266936" 0 NA NA NA NA NA NA
"ENSG00000266938" 0.0127985154158495 0 8.1030458415403 0 1 NA NA
"ENSG00000266941" 0 NA NA NA NA NA NA
"ENSG00000266944" 0.0274113400349413 -0.00672226980503991 8.10304584153963 -0.0008295978989257 0.999338076720699 NA NA
"ENSG00000266947" 1.82129421817042 -0.250523345204191 1.05219721634431 -0.238095426705837 0.81180708171964 NA NA
"ENSG00000266950" 0.0501213769113333 -0.00673842877419266 8.10304584152888 -0.000831592083517234 0.999336485592151 NA NA
"ENSG00000266951" 0.0153891473570691 0 8.1030458415403 0 1 NA NA
"ENSG00000266953" 0 NA NA NA NA NA NA
"ENSG00000266954" 0.00843519566997121 -0.00669162534239392 8.1030458415403 -0.000825816054018758 0.999341094195328 NA NA
"ENSG00000266955" 0 NA NA NA NA NA NA
"ENSG00000266957" 0 NA NA NA NA NA NA
"ENSG00000266959" 0 NA NA NA NA NA NA
"ENSG00000266961" 0 NA NA NA NA NA NA
"ENSG00000266963" 0 NA NA NA NA NA NA
"ENSG00000266965" 0.182027652743076 -1.01829379079507 8.10194709953491 -0.125685070302857 0.89998122031526 NA NA
"ENSG00000266968" 0.0421601805683188 -0.00672250981035624 8.1030458415403 -0.000829627518073916 0.999338053088046 NA NA
"ENSG00000266973" 0.00986299089135307 0 8.10304584153878 0 1 NA NA
"ENSG00000266976" 0.137004973555918 -0.00684244928672476 8.10304584147968 -0.000844429294932296 0.999326242982955 NA NA
"ENSG00000266977" 0 NA NA NA NA NA NA
"ENSG00000266980" 0 NA NA NA NA NA NA
"ENSG00000266981" 0 NA NA NA NA NA NA
"ENSG00000266985" 0 NA NA NA NA NA NA
"ENSG00000266987" 0.0213831826338646 0 8.1030458415403 0 1 NA NA
"ENSG00000266988" 0.0205727626559886 0 8.1030458415395 0 1 NA NA
"ENSG00000266990" 0.335205166247543 -1.54303759375036 3.02658003635035 -0.509828775455434 0.610171424166958 NA NA
"ENSG00000266993" 0.480153446447633 0.744144372828334 2.58945576411061 0.287374815643519 0.773825342501312 NA NA
"ENSG00000266994" 0 NA NA NA NA NA NA
"ENSG00000266995" 0.0339254816347371 0 8.1030458415403 0 1 NA NA
"ENSG00000266997" 0 NA NA NA NA NA NA
"ENSG00000266998" 0.116447408354301 0 8.10304584147213 0 1 NA NA
"ENSG00000267000" 0 NA NA NA NA NA NA
"ENSG00000267001" 0.0266948063477889 -0.00672250981035601 8.1030458415403 -0.000829627518073887 0.999338053088046 NA NA
"ENSG00000267004" 0 NA NA NA NA NA NA
"ENSG00000267005" 0 NA NA NA NA NA NA
"ENSG00000267006" 0.00894641472455145 0 8.10304584153714 0 1 NA NA
"ENSG00000267007" 0.0371565005187752 0 8.10304584153878 0 1 NA NA
"ENSG00000267009" 0.0172401525216537 -0.00670809708568544 8.1030458415403 -0.000827848838185803 0.99933947226878 NA NA
"ENSG00000267011" 0.0083034808044931 0 8.1030458415403 0 1 NA NA
"ENSG00000267015" 0 NA NA NA NA NA NA
"ENSG00000267016" 0.0203423750265751 0 8.1030458415338 0 1 NA NA
"ENSG00000267022" 1.84366632822632 1.5449157208776 2.64129583316819 0.584908249003103 0.558609411668039 NA NA
"ENSG00000267024" 0.158330576361053 -0.327324435517194 8.10304584153058 -0.0403952343252899 0.967778029607448 NA NA
"ENSG00000267026" 0.0313666425327228 0 8.10304584153667 0 1 NA NA
"ENSG00000267027" 0 NA NA NA NA NA NA
"ENSG00000267030" 0 NA NA NA NA NA NA
"ENSG00000267032" 0 NA NA NA NA NA NA
"ENSG00000267033" 0.027540444086082 0 8.1030458415403 0 1 NA NA
"ENSG00000267035" 0 NA NA NA NA NA NA
"ENSG00000267036" 0 NA NA NA NA NA NA
"ENSG00000267038" 0 NA NA NA NA NA NA
"ENSG00000267039" 0 NA NA NA NA NA NA
"ENSG00000267042" 0.534645614975497 -1.35764142352457 1.96178688607086 -0.692043276037853 0.488910152269548 NA NA
"ENSG00000267044" 0 NA NA NA NA NA NA
"ENSG00000267047" 0 NA NA NA NA NA NA
"ENSG00000267048" 0 NA NA NA NA NA NA
"ENSG00000267049" 0.013355844099843 0 8.1030458415403 0 1 NA NA
"ENSG00000267051" 0.0441089646574398 -0.0067369225350231 8.1030458415403 -0.000831406197961542 0.999336633907314 NA NA
"ENSG00000267052" 0.106956263051928 0.328248696600294 8.1027417641045 0.0405108179621928 0.96768588263582 NA NA
"ENSG00000267053" 4.48571540421536 -0.0920072183812203 0.604686900739057 -0.152156791008318 0.879063272853758 NA NA
"ENSG00000267054" 0 NA NA NA NA NA NA
"ENSG00000267055" 0 NA NA NA NA NA NA
"ENSG00000267056" 0 NA NA NA NA NA NA
"ENSG00000267059" 0.00888992521533467 0 8.1030458415403 0 1 NA NA
"ENSG00000267061" 0 NA NA NA NA NA NA
"ENSG00000267062" 0 NA NA NA NA NA NA
"ENSG00000267063" 0 NA NA NA NA NA NA
"ENSG00000267069" 1.33848720395617 0.370667979924946 1.15300464899129 0.321480039346958 0.747846636423314 NA NA
"ENSG00000267070" 0.00880495685168251 0 8.1030458415403 0 1 NA NA
"ENSG00000267072" 0 NA NA NA NA NA NA
"ENSG00000267073" 0 NA NA NA NA NA NA
"ENSG00000267074" 0 NA NA NA NA NA NA
"ENSG00000267075" 0.012093223816089 0 8.1030458415403 0 1 NA NA
"ENSG00000267077" 0 NA NA NA NA NA NA
"ENSG00000267078" 0 NA NA NA NA NA NA
"ENSG00000267079" 0.104069081010839 0 8.10304584152217 0 1 NA NA
"ENSG00000267081" 0 NA NA NA NA NA NA
"ENSG00000267082" 0.0427633771046895 -0.00673008220764826 8.10304584153356 -0.000830562030533267 0.99933730745524 NA NA
"ENSG00000267084" 0 NA NA NA NA NA NA
"ENSG00000267085" 0 NA NA NA NA NA NA
"ENSG00000267088" 0.044332990784702 -0.00674010779762103 8.10304584153717 -0.000831799292442657 0.999336320263405 NA NA
"ENSG00000267089" 0 NA NA NA NA NA NA
"ENSG00000267090" 0 NA NA NA NA NA NA
"ENSG00000267092" 0.074764216700403 -0.327195804437954 8.1030458415403 -0.0403793599143402 0.967790685229141 NA NA
"ENSG00000267095" 0 NA NA NA NA NA NA
"ENSG00000267096" 0.264409687335857 1.3760873135529 4.82540161525125 0.28517570624663 0.775509531528859 NA NA
"ENSG00000267098" 0.0475059975143679 0 8.10304584153058 0 1 NA NA
"ENSG00000267101" 0 NA NA NA NA NA NA
"ENSG00000267105" 0 NA NA NA NA NA NA
"ENSG00000267108" 0 NA NA NA NA NA NA
"ENSG00000267109" 0 NA NA NA NA NA NA
"ENSG00000267110" 0 NA NA NA NA NA NA
"ENSG00000267112" 0 NA NA NA NA NA NA
"ENSG00000267113" 0 NA NA NA NA NA NA
"ENSG00000267114" 0.485141989872359 1.19763557313321 2.33003848401082 0.513998194172166 0.607253253212686 NA NA
"ENSG00000267115" 0.271546874388421 0.954966730807378 4.81519283935016 0.198323673146236 0.842791831041549 NA NA
"ENSG00000267117" 0 NA NA NA NA NA NA
"ENSG00000267120" 3.28747775620813 1.32038299557382 1.39913892507026 0.943711143986301 0.345317277711347 NA NA
"ENSG00000267122" 0.0929195620157518 0 8.10304584151161 0 1 NA NA
"ENSG00000267124" 0 NA NA NA NA NA NA
"ENSG00000267125" 0 NA NA NA NA NA NA
"ENSG00000267127" 2.63652989886873 -0.421851444339861 0.712032637815683 -0.592460825439103 0.553542045916459 NA NA
"ENSG00000267130" 0.163643686653441 1.27531892702565 8.10304584147386 0.157387598685198 0.874939386468456 NA NA
"ENSG00000267131" 0 NA NA NA NA NA NA
"ENSG00000267133" 0.0139298105332532 -0.00669368436101521 8.1030458415403 -0.000826070158297761 0.999340891449516 NA NA
"ENSG00000267135" 0.366603622099505 1.75502777870103 3.56763499061626 0.491930307701649 0.622768611976026 NA NA
"ENSG00000267136" 0.0341019723625842 0 8.10304584153555 0 1 NA NA
"ENSG00000267137" 0 NA NA NA NA NA NA
"ENSG00000267138" 0 NA NA NA NA NA NA
"ENSG00000267139" 0 NA NA NA NA NA NA
"ENSG00000267140" 0.660943065131429 0.174509824113954 1.56321799937143 0.11163498896771 0.911112828228144 NA NA
"ENSG00000267141" 0 NA NA NA NA NA NA
"ENSG00000267142" 0.0394896176828702 0 8.10304584152194 0 1 NA NA
"ENSG00000267143" 0 NA NA NA NA NA NA
"ENSG00000267145" 0.0219354074119585 -0.00671015610430683 8.1030458415403 -0.000828102942464818 0.999339269522968 NA NA
"ENSG00000267146" 0 NA NA NA NA NA NA
"ENSG00000267148" 0.0276059319535614 0 8.1030458415403 0 1 NA NA
"ENSG00000267149" 0 NA NA NA NA NA NA
"ENSG00000267150" 0 NA NA NA NA NA NA
"ENSG00000267152" 2.49721980937271 -0.526457890551348 0.822581494288512 -0.640006970989185 0.522168067384778 NA NA
"ENSG00000267157" 0 NA NA NA NA NA NA
"ENSG00000267159" 0 NA NA NA NA NA NA
"ENSG00000267160" 1.11744816933937 0.114417425460316 1.08625363873006 0.105332144704326 0.916112257055349 NA NA
"ENSG00000267166" 0 NA NA NA NA NA NA
"ENSG00000267168" 0.305416854952397 -0.00687403350483476 6.35109142194051 -0.00108233893171301 0.999136418645438 NA NA
"ENSG00000267172" 0.0198489524859305 0 8.10304584152921 0 1 NA NA
"ENSG00000267173" 0 NA NA NA NA NA NA
"ENSG00000267174" 0.00881101099143422 0 8.1030458415403 0 1 NA NA
"ENSG00000267175" 0.490530955046673 -0.219495194554414 2.51884305729784 -0.0871412746095755 0.93055921775501 NA NA
"ENSG00000267177" 0 NA NA NA NA NA NA
"ENSG00000267179" 0.0126043354413591 -0.00669162534239074 8.1030458415403 -0.000825816054018366 0.999341094195328 NA NA
"ENSG00000267180" 0 NA NA NA NA NA NA
"ENSG00000267184" 0 NA NA NA NA NA NA
"ENSG00000267187" 0 NA NA NA NA NA NA
"ENSG00000267188" 0 NA NA NA NA NA NA
"ENSG00000267192" 0.083117230614397 0 8.10304584150048 0 1 NA NA
"ENSG00000267193" 0 NA NA NA NA NA NA
"ENSG00000267196" 0 NA NA NA NA NA NA
"ENSG00000267197" 0.0147097758718083 0 8.1030458415403 0 1 NA NA
"ENSG00000267198" 0.155285868106872 0 8.10304584147218 0 1 NA NA
"ENSG00000267199" 0.734865009072533 0.349980670530474 1.34472447782494 0.260261991435271 0.794661689002736 NA NA
"ENSG00000267202" 0 NA NA NA NA NA NA
"ENSG00000267205" 1.196889765063 -0.102515080962861 1.09334656912085 -0.0937626584819235 0.925297695175439 NA NA
"ENSG00000267211" 0 NA NA NA NA NA NA
"ENSG00000267212" 0 NA NA NA NA NA NA
"ENSG00000267214" 0.0605015736348851 0 8.1030458414979 0 1 NA NA
"ENSG00000267215" 0.056486108420478 -0.00675906601889883 8.10304584153776 -0.000834138933813081 0.999334453500326 NA NA
"ENSG00000267218" 0.37615138055204 -1.91580821826063 2.70115465952038 -0.709255285145648 0.478166071249757 NA NA
"ENSG00000267219" 0.0163236092191201 -0.00669368436101535 8.1030458415403 -0.000826070158297778 0.999340891449516 NA NA
"ENSG00000267220" 0 NA NA NA NA NA NA
"ENSG00000267222" 0.29259300116462 -0.00677368268787931 3.59605251067863 -0.00188364398677844 0.998497070433661 NA NA
"ENSG00000267223" 0.157449947028146 -0.00684826879513429 8.10304584147755 -0.000845147482700843 0.999325669952228 NA NA
"ENSG00000267224" 0.0804571025615174 1.27545095120635 8.10304584153525 0.157403891838861 0.874926546447428 NA NA
"ENSG00000267227" 0 NA NA NA NA NA NA
"ENSG00000267228" 0.131042637717823 -0.647765048354357 8.10304584153071 -0.0799409334492906 0.936284233802377 NA NA
"ENSG00000267231" 0.0109135640315278 -0.00669162534239411 8.1030458415403 -0.000825816054018783 0.999341094195328 NA NA
"ENSG00000267232" 0 NA NA NA NA NA NA
"ENSG00000267234" 0.0211970197393487 0 8.10304584153335 0 1 NA NA
"ENSG00000267238" 0 NA NA NA NA NA NA
"ENSG00000267239" 0.215814206985504 -1.28266338398964 7.42340304832208 -0.172786439809376 0.862819296188755 NA NA
"ENSG00000267240" 0 NA NA NA NA NA NA
"ENSG00000267243" 0 NA NA NA NA NA NA
"ENSG00000267244" 0.0259198930596491 0 8.1030458415403 0 1 NA NA
"ENSG00000267245" 0 NA NA NA NA NA NA
"ENSG00000267246" 0.0117105097379052 -0.00669368436101528 8.1030458415403 -0.00082607015829777 0.999340891449516 NA NA
"ENSG00000267247" 0 NA NA NA NA NA NA
"ENSG00000267248" 4.53920662669172 -0.387961458606913 0.515642146959129 -0.752385081194039 0.451819515686162 NA NA
"ENSG00000267249" 1.48078040872544 0.600100097436999 0.976172854287363 0.614747782425369 0.538721298780997 NA NA
"ENSG00000267250" 0 NA NA NA NA NA NA
"ENSG00000267251" 0.0780239988265081 -0.0067758474835727 8.10304584149352 -0.000836209940819464 0.999332801076386 NA NA
"ENSG00000267255" 0 NA NA NA NA NA NA
"ENSG00000267257" 0.0083034808044931 0 8.1030458415403 0 1 NA NA
"ENSG00000267260" 3.69569056550742 0.400605208921463 0.602310062167213 0.665114588124294 0.505977204684332 NA NA
"ENSG00000267261" 0 NA NA NA NA NA NA
"ENSG00000267262" 0.088255431734059 -0.00679448353686292 8.10304584148951 -0.000838509823315272 0.999330966036295 NA NA
"ENSG00000267263" 0 NA NA NA NA NA NA
"ENSG00000267264" 0.132781550607355 -0.0939967489845495 8.10017977547942 -0.0116042793604524 0.990741332453799 NA NA
"ENSG00000267269" 0 NA NA NA NA NA NA
"ENSG00000267271" 0 NA NA NA NA NA NA
"ENSG00000267273" 0 NA NA NA NA NA NA
"ENSG00000267274" 0.0083034808044931 0 8.1030458415403 0 1 NA NA
"ENSG00000267277" 0.0697988500483617 -0.00677449902872695 8.10304584152702 -0.000836043527485498 0.99933293385497 NA NA
"ENSG00000267279" 8.49134156274058 -0.0250841710802856 0.407625772641768 -0.0615372549132957 0.950931345482572 0.986602367288754 NA
"ENSG00000267282" 0.0354479327293967 0 8.10304584153763 0 1 NA NA
"ENSG00000267283" 5.77340809899016 -0.139300567716223 0.468515166570891 -0.297323496986826 0.766219544317813 0.923857595737036 NA
"ENSG00000267284" 0.648889709996071 -0.324267377166467 1.72985736353883 -0.187453245568815 0.851305278471813 NA NA
"ENSG00000267285" 0 NA NA NA NA NA NA
"ENSG00000267286" 0.0241022010093826 0 8.1030458415403 0 1 NA NA
"ENSG00000267287" 0.0706333282897041 0 8.10304584152168 0 1 NA NA
"ENSG00000267288" 0.147728320682647 -1.2858551062828 8.09966409138324 -0.158754127550887 0.873862591268094 NA NA
"ENSG00000267292" 0 NA NA NA NA NA NA
"ENSG00000267293" 0.237543978162994 1.41567581454123 7.06092206332046 0.200494468264319 0.841093883854491 NA NA
"ENSG00000267295" 0 NA NA NA NA NA NA
"ENSG00000267298" 0.0874039001726813 -0.00675436353614086 8.10304584151433 -0.000833558598611923 0.999334916540662 NA NA
"ENSG00000267299" 0 NA NA NA NA NA NA
"ENSG00000267303" 0 NA NA NA NA NA NA
"ENSG00000267304" 0.0144143174891462 0 8.1030458415403 0 1 NA NA
"ENSG00000267305" 0 NA NA NA NA NA NA
"ENSG00000267311" 0 NA NA NA NA NA NA
"ENSG00000267312" 0.0106008753310464 0 8.10304584153717 0 1 NA NA
"ENSG00000267314" 0.0650467098912475 0 8.10304584153435 0 1 NA NA
"ENSG00000267316" 0.283125474131747 0 4.71599121652691 0 1 NA NA
"ENSG00000267317" 5.39141759691535 -0.152775374821309 0.527721901377739 -0.28949978089303 0.772198947538124 0.925447649105827 NA
"ENSG00000267318" 0.120066739211709 -0.647734309463434 8.10304584149816 -0.0799371399512748 0.936287250920389 NA NA
"ENSG00000267320" 0.0527802757375467 1.27546608501527 8.10304584153714 0.157405759507997 0.874925074609797 NA NA
"ENSG00000267324" 0 NA NA NA NA NA NA
"ENSG00000267328" 0 NA NA NA NA NA NA
"ENSG00000267335" 0 NA NA NA NA NA NA
"ENSG00000267338" 0 NA NA NA NA NA NA
"ENSG00000267340" 0.0258852988144549 0 8.10304584153473 0 1 NA NA
"ENSG00000267341" 0 NA NA NA NA NA NA
"ENSG00000267342" 0.0675303670863098 0 8.10304584151484 0 1 NA NA
"ENSG00000267344" 0 NA NA NA NA NA NA
"ENSG00000267345" 0.217709100278821 0.295641698217101 5.1918854975769 0.0569430312658243 0.954590575909025 NA NA
"ENSG00000267349" 0 NA NA NA NA NA NA
"ENSG00000267353" 0.522677974534579 0.768155724956713 2.20389702258606 0.348544290901286 0.727431457193155 NA NA
"ENSG00000267354" 0 NA NA NA NA NA NA
"ENSG00000267356" 0 NA NA NA NA NA NA
"ENSG00000267359" 0.0196258413394228 0 8.10304584153923 0 1 NA NA
"ENSG00000267360" 4.45940698059472 0.555855600844414 2.0355945491062 0.27306793540417 0.784800994183541 NA NA
"ENSG00000267363" 0 NA NA NA NA NA NA
"ENSG00000267364" 0.125944738738667 0 8.10304584148118 0 1 NA NA
"ENSG00000267366" 0 NA NA NA NA NA NA
"ENSG00000267370" 0 NA NA NA NA NA NA
"ENSG00000267371" 0 NA NA NA NA NA NA
"ENSG00000267372" 0 NA NA NA NA NA NA
"ENSG00000267373" 0.0112119951205771 0 8.1030458415403 0 1 NA NA
"ENSG00000267375" 0 NA NA NA NA NA NA
"ENSG00000267378" 0 NA NA NA NA NA NA
"ENSG00000267379" 0.109255185596505 -0.697843896901988 8.10214715655035 -0.0861307358923741 0.931362490695701 NA NA
"ENSG00000267385" 0.0584943472400199 -0.00675535890714854 8.10304584152023 -0.000833681437729736 0.99933481852926 NA NA
"ENSG00000267387" 0 NA NA NA NA NA NA
"ENSG00000267388" 0.363556455335541 1.31380836933041 3.16672891993441 0.414878697402879 0.678230705156473 NA NA
"ENSG00000267389" 0 NA NA NA NA NA NA
"ENSG00000267393" 0 NA NA NA NA NA NA
"ENSG00000267396" 0 NA NA NA NA NA NA
"ENSG00000267397" 1.32169505067268 -3.33669771342788 1.32352085041387 -2.52107680236733 0.0116996312946446 NA NA
"ENSG00000267398" 0.026775855944484 0 8.10304584153798 0 1 NA NA
"ENSG00000267399" 0 NA NA NA NA NA NA
"ENSG00000267400" 0 NA NA NA NA NA NA
"ENSG00000267401" 0.0339902969284318 0 8.10304584152104 0 1 NA NA
"ENSG00000267404" 0.00886594486577857 0 8.10304584154009 0 1 NA NA
"ENSG00000267405" 0.128563362832528 -0.343999252968931 8.10272336697023 -0.0424547695125817 0.966136167916143 NA NA
"ENSG00000267406" 0.0208800907970795 0 8.10304584153443 0 1 NA NA
"ENSG00000267408" 0 NA NA NA NA NA NA
"ENSG00000267409" 0 NA NA NA NA NA NA
"ENSG00000267412" 0.891714064151428 -2.06761331682663 1.52796623304478 -1.35317998010106 0.175998139363749 NA NA
"ENSG00000267415" 0 NA NA NA NA NA NA
"ENSG00000267417" 0 NA NA NA NA NA NA
"ENSG00000267420" 0 NA NA NA NA NA NA
"ENSG00000267422" 0.0146475471832474 0 8.1030458415403 0 1 NA NA
"ENSG00000267423" 0.443365816096482 -1.95902429086177 1.8253720067054 -1.07321920335439 0.283172776569928 NA NA
"ENSG00000267424" 0.261857570072344 1.2755236909873 4.86103762092921 0.262397411922 0.793015067786925 NA NA
"ENSG00000267426" 0.377829090598748 -0.647719577273771 8.1030458414782 -0.0799353218462862 0.936288696931042 NA NA
"ENSG00000267429" 0.125762344646362 -0.0068188397432418 8.10304584148905 -0.000841515632100724 0.999328567748718 NA NA
"ENSG00000267430" 0.587948849836236 -0.814590864461756 1.59916768651651 -0.509384269911177 0.61048290000389 NA NA
"ENSG00000267433" 0 NA NA NA NA NA NA
"ENSG00000267437" 0 NA NA NA NA NA NA
"ENSG00000267439" 0.171222164504412 0 8.10304584145453 0 1 NA NA
"ENSG00000267441" 0 NA NA NA NA NA NA
"ENSG00000267443" 0 NA NA NA NA NA NA
"ENSG00000267446" 0.0689611146876906 0 8.10304584152454 0 1 NA NA
"ENSG00000267448" 0 NA NA NA NA NA NA
"ENSG00000267449" 0 NA NA NA NA NA NA
"ENSG00000267455" 0 NA NA NA NA NA NA
"ENSG00000267456" 0 NA NA NA NA NA NA
"ENSG00000267457" 0.124670719854339 1.27536587398708 8.10304584148444 0.157393392427536 0.874934820634458 NA NA
"ENSG00000267458" 0.0433412730237183 0 8.1030458415375 0 1 NA NA
"ENSG00000267461" 0 NA NA NA NA NA NA
"ENSG00000267462" 0.131651793340768 -0.327303878571914 8.10304584148203 -0.0403926973850182 0.967780052142192 NA NA
"ENSG00000267466" 0 NA NA NA NA NA NA
"ENSG00000267469" 0 NA NA NA NA NA NA
"ENSG00000267471" 0 NA NA NA NA NA NA
"ENSG00000267474" 0.179897369162803 -0.624068380786605 8.10251449759071 -0.0770215691650009 0.938606386222227 NA NA
"ENSG00000267476" 0 NA NA NA NA NA NA
"ENSG00000267477" 0 NA NA NA NA NA NA
"ENSG00000267478" 0 NA NA NA NA NA NA
"ENSG00000267481" 1.04099692736532 0.127963021614913 1.39597342265663 0.0916658007509847 0.92696357000244 NA NA
"ENSG00000267482" 0 NA NA NA NA NA NA
"ENSG00000267484" 0.0426423321450364 0 8.10304584150073 0 1 NA NA
"ENSG00000267487" 0 NA NA NA NA NA NA
"ENSG00000267490" 0 NA NA NA NA NA NA
"ENSG00000267491" 0.0147097758718083 0 8.1030458415403 0 1 NA NA
"ENSG00000267492" 0 NA NA NA NA NA NA
"ENSG00000267501" 0 NA NA NA NA NA NA
"ENSG00000267503" 0 NA NA NA NA NA NA
"ENSG00000267504" 0.0612556635581118 -0.00676872161926652 8.10304584153192 -0.000835330535164153 0.999333502740336 NA NA
"ENSG00000267505" 0.0250276041636607 0 8.1030458415403 0 1 NA NA
"ENSG00000267506" 0.527943380595631 1.90603393462733 1.73008742616938 1.10169804473264 0.270592967294296 NA NA
"ENSG00000267507" 0.0430680177903058 1.27548157310824 8.1030458415403 0.157407670899438 0.874923568316759 NA NA
"ENSG00000267509" 0.246501178807464 -1.19204439677846 4.9765426415766 -0.23953263995359 0.810692589950122 NA NA
"ENSG00000267510" 0 NA NA NA NA NA NA
"ENSG00000267512" 0 NA NA NA NA NA NA
"ENSG00000267515" 0.149677633152437 0.954906218377198 8.10304584150042 0.117845343227181 0.906190201137225 NA NA
"ENSG00000267518" 0 NA NA NA NA NA NA
"ENSG00000267520" 0 NA NA NA NA NA NA
"ENSG00000267521" 0 NA NA NA NA NA NA
"ENSG00000267523" 0 NA NA NA NA NA NA
"ENSG00000267526" 0.7188971823519 -1.41047977246331 1.48641886264858 -0.94891137882228 0.342665686774949 NA NA
"ENSG00000267529" 0.0564641999329044 -0.00675567215503543 8.10304584153809 -0.000833720095769949 0.999334787684618 NA NA
"ENSG00000267533" 0.00986299089135307 0 8.10304584153878 0 1 NA NA
"ENSG00000267537" 0 NA NA NA NA NA NA
"ENSG00000267543" 0.0102248976740533 0 8.1030458415403 0 1 NA NA
"ENSG00000267546" 0.194442401763325 -0.327365333101025 7.764456113879 -0.0421620430716143 0.966369520878562 NA NA
"ENSG00000267552" 0 NA NA NA NA NA NA
"ENSG00000267554" 0 NA NA NA NA NA NA
"ENSG00000267555" 0 NA NA NA NA NA NA
"ENSG00000267557" 0 NA NA NA NA NA NA
"ENSG00000267558" 0 NA NA NA NA NA NA
"ENSG00000267559" 0.645919756167479 -0.32733555563077 1.9927827930388 -0.164260528931814 0.869526052932548 NA NA
"ENSG00000267560" 0.0236690405055655 0 8.10304584153768 0 1 NA NA
"ENSG00000267561" 0.681094247116923 -0.946974471036466 1.68920883024226 -0.560602368447634 0.575068636569275 NA NA
"ENSG00000267563" 0.426429247798316 0.335074210453411 2.22960650194583 0.150284012071629 0.880540546251462 NA NA
"ENSG00000267564" 0 NA NA NA NA NA NA
"ENSG00000267565" 0 NA NA NA NA NA NA
"ENSG00000267567" 0 NA NA NA NA NA NA
"ENSG00000267568" 0.0207386329242105 0 8.10304584153665 0 1 NA NA
"ENSG00000267571" 0.424898499784412 -1.20699341765215 3.40983034301899 -0.353974625196015 0.723357899827601 NA NA
"ENSG00000267574" 0 NA NA NA NA NA NA
"ENSG00000267576" 0.0190908425398318 0 8.10304584153903 0 1 NA NA
"ENSG00000267579" 0 NA NA NA NA NA NA
"ENSG00000267580" 0 NA NA NA NA NA NA
"ENSG00000267581" 0.0610637483463114 0 8.1030458415238 0 1 NA NA
"ENSG00000267582" 0 NA NA NA NA NA NA
"ENSG00000267585" 0 NA NA NA NA NA NA
"ENSG00000267587" 0.0139298105332532 -0.00669368436101521 8.1030458415403 -0.000826070158297761 0.999340891449516 NA NA
"ENSG00000267589" 0.0324495750811222 -0.00672456882897768 8.1030458415403 -0.000829881622352937 0.999337850342235 NA NA
"ENSG00000267591" 0 NA NA NA NA NA NA
"ENSG00000267592" 0.0127985154158495 0 8.1030458415403 0 1 NA NA
"ENSG00000267598" 0 NA NA NA NA NA NA
"ENSG00000267601" 0.0229058688269964 0 8.10304584152984 0 1 NA NA
"ENSG00000267604" 0.0212017506620929 0 8.10304584152715 0 1 NA NA
"ENSG00000267605" 0.768762274658814 -1.19578604534512 2.190538902482 -0.545886696643564 0.585143823532146 NA NA
"ENSG00000267606" 0.0252741790249243 0 8.10304584153297 0 1 NA NA
"ENSG00000267610" 0 NA NA NA NA NA NA
"ENSG00000267611" 0 NA NA NA NA NA NA
"ENSG00000267612" 0.050998359794615 -0.327197863456573 8.1030458415403 -0.040379614018619 0.967790482648481 NA NA
"ENSG00000267614" 0 NA NA NA NA NA NA
"ENSG00000267615" 0 NA NA NA NA NA NA
"ENSG00000267617" 0 NA NA NA NA NA NA
"ENSG00000267618" 0.0298273351715007 0 8.1030458415291 0 1 NA NA
"ENSG00000267620" 0 NA NA NA NA NA NA
"ENSG00000267623" 0.00992447624296523 0 8.1030458415403 0 1 NA NA
"ENSG00000267624" 0 NA NA NA NA NA NA
"ENSG00000267625" 0 NA NA NA NA NA NA
"ENSG00000267627" 0.0736215710323622 -0.00677271926862473 8.10304584152166 -0.00083582388660816 0.999333109102974 NA NA
"ENSG00000267628" 0.0111582819844231 0 8.1030458415403 0 1 NA NA
"ENSG00000267629" 3.36365302765353 -0.0254896013570731 0.596923692299425 -0.0427016077362986 0.96593939795213 NA NA
"ENSG00000267630" 0 NA NA NA NA NA NA
"ENSG00000267632" 1.1853685534859 -0.117930966045524 1.30893224040919 -0.0900970748559584 0.928210073694421 NA NA
"ENSG00000267633" 0 NA NA NA NA NA NA
"ENSG00000267636" 0 NA NA NA NA NA NA
"ENSG00000267638" 0.0526903555929729 0 8.10304584153627 0 1 NA NA
"ENSG00000267640" 0 NA NA NA NA NA NA
"ENSG00000267643" 0 NA NA NA NA NA NA
"ENSG00000267644" 0.0219716336837588 0 8.1030458415403 0 1 NA NA
"ENSG00000267646" 0.0682058238189097 -0.00677314943882934 8.103045841527 -0.000835876974077807 0.999333066745316 NA NA
"ENSG00000267648" 0.399327184497476 1.48772597559904 8.09259046363085 0.183838040771379 0.854140512476959 NA NA
"ENSG00000267649" 0.139747468124232 -0.327311728129736 8.10304584152619 -0.0403936661017442 0.967779279848371 NA NA
"ENSG00000267650" 0 NA NA NA NA NA NA
"ENSG00000267651" 0.0305672727006283 0 8.10304584153403 0 1 NA NA
"ENSG00000267653" 0 NA NA NA NA NA NA
"ENSG00000267655" 5.12678137143872 -0.110919554411505 0.545690322584303 -0.203264653633965 0.838928181113461 0.951044039110829 NA
"ENSG00000267656" 0 NA NA NA NA NA NA
"ENSG00000267661" 0.0101711875132875 0 8.10304584154004 0 1 NA NA
"ENSG00000267665" 0.0187294330946477 0 8.1030458415403 0 1 NA NA
"ENSG00000267666" 0.423086593268602 -0.647921068205061 2.06874257311936 -0.313195598439341 0.75413206227223 NA NA
"ENSG00000267670" 0 NA NA NA NA NA NA
"ENSG00000267672" 0.585458365670348 -0.545245480110905 1.85964182705839 -0.293199191466553 0.769369902063951 NA NA
"ENSG00000267674" 0 NA NA NA NA NA NA
"ENSG00000267675" 0.0262480854620853 -0.00670809708568589 8.1030458415403 -0.000827848838185859 0.99933947226878 NA NA
"ENSG00000267677" 0.0348648321384001 0 8.1030458415354 0 1 NA NA
"ENSG00000267678" 0 NA NA NA NA NA NA
"ENSG00000267681" 0.253964623572051 -0.327356160132591 8.1030458414723 -0.0403991494725533 0.967774908319799 NA NA
"ENSG00000267682" 0.00888992521533467 0 8.1030458415403 0 1 NA NA
"ENSG00000267683" 0 NA NA NA NA NA NA
"ENSG00000267686" 0 NA NA NA NA NA NA
"ENSG00000267687" 0 NA NA NA NA NA NA
"ENSG00000267688" 0.0229225048584823 -0.00671015610430735 8.1030458415403 -0.000828102942464882 0.999339269522968 NA NA
"ENSG00000267689" 0 NA NA NA NA NA NA
"ENSG00000267693" 0 NA NA NA NA NA NA
"ENSG00000267694" 0 NA NA NA NA NA NA
"ENSG00000267695" 0 NA NA NA NA NA NA
"ENSG00000267698" 2.00895111337541 0.579725183153958 0.775023067261191 0.748010230460126 0.4544539867803 NA NA
"ENSG00000267699" 0.0566979619334196 -0.00674263317322411 8.10304584152747 -0.000832110950016924 0.999336071596725 NA NA
"ENSG00000267703" 0.0110535018371743 0 8.10304584153701 0 1 NA NA
"ENSG00000267705" 0.00992447624296523 0 8.1030458415403 0 1 NA NA
"ENSG00000267706" 0.0117105097379052 -0.00669368436101528 8.1030458415403 -0.00082607015829777 0.999340891449516 NA NA
"ENSG00000267707" 0.513594455623475 -0.211312523759438 2.05048737378662 -0.103054779298255 0.917919494753662 NA NA
"ENSG00000267709" 0.0236926281615622 0 8.1030458415403 0 1 NA NA
"ENSG00000267711" 0.167850692767177 0.954885468179661 8.10304584149662 0.117842782437387 0.906192230213718 NA NA
"ENSG00000267713" 0 NA NA NA NA NA NA
"ENSG00000267714" 0.0896538056031445 -0.32725216430473 8.10304584150842 -0.0403863153073081 0.967785140151704 NA NA
"ENSG00000267716" 0 NA NA NA NA NA NA
"ENSG00000267722" 0 NA NA NA NA NA NA
"ENSG00000267723" 0.00992447624296523 0 8.1030458415403 0 1 NA NA
"ENSG00000267724" 0 NA NA NA NA NA NA
"ENSG00000267725" 0 NA NA NA NA NA NA
"ENSG00000267727" 0 NA NA NA NA NA NA
"ENSG00000267729" 0 NA NA NA NA NA NA
"ENSG00000267731" 0.140841793573817 1.275365067603 8.10304584148843 0.157393292911291 0.874934899059495 NA NA
"ENSG00000267732" 0.0373344221402243 -0.00672226980503791 8.10304584153963 -0.000829597898925454 0.999338076720699 NA NA
"ENSG00000267733" 0 NA NA NA NA NA NA
"ENSG00000267734" 0 NA NA NA NA NA NA
"ENSG00000267735" 0.0082374088221482 0 8.1030458415403 0 1 NA NA
"ENSG00000267737" 0.0451511077587385 0 8.10304584153452 0 1 NA NA
"ENSG00000267740" 0.29200817545399 -0.0226938928403718 3.35012766153433 -0.00677403822574874 0.994595140821415 NA NA
"ENSG00000267743" 0 NA NA NA NA NA NA
"ENSG00000267746" 0 NA NA NA NA NA NA
"ENSG00000267748" 0.13307147893544 0 8.103045841459 0 1 NA NA
"ENSG00000267749" 0.210726366984979 -0.00686096247084988 6.57626862098019 -0.00104329109199728 0.999167574296282 NA NA
"ENSG00000267755" 0.0296205914560128 0 8.10304584153963 0 1 NA NA
"ENSG00000267756" 0 NA NA NA NA NA NA
"ENSG00000267758" 0.0640640232509781 -0.00677146617788824 8.10304584153003 -0.000835669242198146 0.999333232491318 NA NA
"ENSG00000267760" 0 NA NA NA NA NA NA
"ENSG00000267762" 0 NA NA NA NA NA NA
"ENSG00000267764" 0 NA NA NA NA NA NA
"ENSG00000267765" 0 NA NA NA NA NA NA
"ENSG00000267766" 0.0483703012791745 -0.00674104057226912 8.1030458415403 -0.000831914406519972 0.999336228415692 NA NA
"ENSG00000267768" 0 NA NA NA NA NA NA
"ENSG00000267769" 0.439336223089383 -1.20374195304229 2.11464325936048 -0.569241146332328 0.569192500831046 NA NA
"ENSG00000267770" 0 NA NA NA NA NA NA
"ENSG00000267771" 0 NA NA NA NA NA NA
"ENSG00000267773" 0 NA NA NA NA NA NA
"ENSG00000267774" 0.00981666663675529 0 8.1030458415403 0 1 NA NA
"ENSG00000267780" 0.0112230312477958 0 8.1030458415403 0 1 NA NA
"ENSG00000267782" 0.0202628305650191 0 8.1030458415393 0 1 NA NA
"ENSG00000267783" 0.217615950453486 1.2754288802291 6.45008652640657 0.197738259015211 0.843249854322656 NA NA
"ENSG00000267784" 0.247571419371554 1.37165769728546 5.46299289914297 0.251081728021402 0.801750922426735 NA NA
"ENSG00000267786" 0 NA NA NA NA NA NA
"ENSG00000267787" 2.17032968127218 -0.441338132430281 0.848861756205856 -0.519917559253609 0.603121036291243 NA NA
"ENSG00000267788" 0 NA NA NA NA NA NA
"ENSG00000267789" 0 NA NA NA NA NA NA
"ENSG00000267791" 0 NA NA NA NA NA NA
"ENSG00000267793" 0.0766385712854162 1.25419550173384 8.10171952903155 0.154806087428673 0.876974191995104 NA NA
"ENSG00000267794" 0 NA NA NA NA NA NA
"ENSG00000267800" 0 NA NA NA NA NA NA
"ENSG00000267801" 0.0234525040349299 0 8.1030458415403 0 1 NA NA
"ENSG00000267808" 0.0234468724416498 0 8.1030458415403 0 1 NA NA
"ENSG00000267811" 4.84447110624523 -0.259258836422931 0.51213650358582 -0.506229949647567 0.612695232384264 NA NA
"ENSG00000267815" 0 NA NA NA NA NA NA
"ENSG00000267827" 0.0197259817827061 0 8.10304584152863 0 1 NA NA
"ENSG00000267834" 3.4208725539976 -2.54952343263605 1.06988088020075 -2.38299747179112 0.0171723122656433 NA NA
"ENSG00000267838" 0.372946578853426 -0.327350510083864 3.44797588004045 -0.094939907201446 0.924362558300135 NA NA
"ENSG00000267857" 0 NA NA NA NA NA NA
"ENSG00000267868" 1.70444391623523 0.282258712569723 0.851529229434868 0.331472723205343 0.740287441237985 NA NA
"ENSG00000267872" 0.132963697203639 -0.673171186169436 8.10256858401201 -0.0830812080378731 0.93378696799441 NA NA
"ENSG00000267879" 0.0112230312477958 0 8.1030458415403 0 1 NA NA
"ENSG00000267881" 0 NA NA NA NA NA NA
"ENSG00000267882" 0.104635589527535 -0.00681883331331784 8.10304584151097 -0.000841514838579061 0.999328568381857 NA NA
"ENSG00000267886" 0.372891950640796 -0.703233761195554 2.69000316486097 -0.261424882461764 0.793764870598809 NA NA
"ENSG00000267890" 0.0716314314374487 0.954972844138646 8.10304584153133 0.117853565537545 0.906183686082332 NA NA
"ENSG00000267892" 2.94007684049899 -0.391707576912427 0.790224778944257 -0.495691336629243 0.620112200325343 NA NA
"ENSG00000267895" 0 NA NA NA NA NA NA
"ENSG00000267898" 0.0631026194660858 -0.635585830275793 8.10278955848019 -0.0784403723789918 0.937477759931491 NA NA
"ENSG00000267904" 2.74368019185103 -0.592950133098659 0.729769654004908 -0.812516839861186 0.416495127746953 NA NA
"ENSG00000267919" 0.3302014443662 -0.64791787747369 3.52215788791165 -0.183954807845894 0.85404890793696 NA NA
"ENSG00000267922" 0 NA NA NA NA NA NA
"ENSG00000267924" 0 NA NA NA NA NA NA
"ENSG00000267927" 0.0292707306411827 0 8.1030458415392 0 1 NA NA
"ENSG00000267934" 0.0241547082073065 -0.0067101561043067 8.1030458415403 -0.000828102942464803 0.999339269522968 NA NA
"ENSG00000267939" 0.758803991897571 1.94281547287467 1.53779714329196 1.26337565481211 0.206454209035331 NA NA
"ENSG00000267940" 4.1254184148332 -0.824990298768658 0.624276394124998 -1.32151448706464 0.186329875288899 NA NA
"ENSG00000267943" 0.562882981601468 -1.54483897055176 1.93345227244473 -0.799005484939337 0.424287231574801 NA NA
"ENSG00000267952" 0 NA NA NA NA NA NA
"ENSG00000267968" 0 NA NA NA NA NA NA
"ENSG00000267980" 0.229384069025196 0.340084427649419 5.07497655979947 0.0670120193940083 0.946572134617614 NA NA
"ENSG00000267984" 0 NA NA NA NA NA NA
"ENSG00000267986" 0 NA NA NA NA NA NA
"ENSG00000267990" 0 NA NA NA NA NA NA
"ENSG00000267992" 0 NA NA NA NA NA NA
"ENSG00000268015" 0.0139298105332532 -0.00669368436101521 8.1030458415403 -0.000826070158297761 0.999340891449516 NA NA
"ENSG00000268027" 1.8350644065445 0.139619468408406 0.93144378412581 0.149895754084014 0.880846861620779 NA NA
"ENSG00000268030" 0 NA NA NA NA NA NA
"ENSG00000268047" 0 NA NA NA NA NA NA
"ENSG00000268049" 0.306363496046361 -0.278404645769891 3.31663318313582 -0.0839419466661259 0.933102588612609 NA NA
"ENSG00000268051" 0.0375998133999967 0 8.1030458415364 0 1 NA NA
"ENSG00000268053" 0.015427605311482 -0.00669368436101513 8.1030458415403 -0.000826070158297752 0.999340891449516 NA NA
"ENSG00000268055" 0 NA NA NA NA NA NA
"ENSG00000268056" 0 NA NA NA NA NA NA
"ENSG00000268069" 0.133690288252642 -0.327295329333241 8.1030458414859 -0.0403916423201703 0.967780893275699 NA NA
"ENSG00000268070" 0 NA NA NA NA NA NA
"ENSG00000268078" 0 NA NA NA NA NA NA
"ENSG00000268080" 0.0101711875132875 0 8.10304584154004 0 1 NA NA
"ENSG00000268081" 0 NA NA NA NA NA NA
"ENSG00000268083" 0.0386919503996537 0.955024750223927 8.1030458415403 0.117859971287339 0.906178610407283 NA NA
"ENSG00000268087" 0.00945465382613522 0 8.1030458415403 0 1 NA NA
"ENSG00000268088" 0 NA NA NA NA NA NA
"ENSG00000268093" 0.180231487084973 1.38918700613664 8.08593836623308 0.171802819068952 0.86359254918384 NA NA
"ENSG00000268105" 1.75402044983031 -1.28646489497957 0.972743177773697 -1.32251237980808 0.185997589729359 NA NA
"ENSG00000268107" 0.0446028898821817 0 8.10304584152912 0 1 NA NA
"ENSG00000268108" 0.00992447624296523 0 8.1030458415403 0 1 NA NA
"ENSG00000268112" 0 NA NA NA NA NA NA
"ENSG00000268116" 0.0241547082073065 -0.0067101561043067 8.1030458415403 -0.000828102942464803 0.999339269522968 NA NA
"ENSG00000268120" 0 NA NA NA NA NA NA
"ENSG00000268129" 6.3767759988403 0.057569253122568 0.456410899510059 0.126134702708385 0.899625298046212 0.974421994593793 NA
"ENSG00000268133" 0 NA NA NA NA NA NA
"ENSG00000268149" 0 NA NA NA NA NA NA
"ENSG00000268153" 0 NA NA NA NA NA NA
"ENSG00000268157" 0 NA NA NA NA NA NA
"ENSG00000268163" 0.0335732619672452 0 8.1030458415403 0 1 NA NA
"ENSG00000268170" 0 NA NA NA NA NA NA
"ENSG00000268173" 9.70840660801359 0.0395183441850579 0.753570000787139 0.0524415039661599 0.95817690421312 0.988523197529959 NA
"ENSG00000268181" 0 NA NA NA NA NA NA
"ENSG00000268184" 0.028854012820655 0.955041221967219 8.1030458415403 0.117862004071506 0.906176999706416 NA NA
"ENSG00000268189" 0.274809361748405 0.295664511118884 4.7850990356282 0.0617885876378875 0.950731191868099 NA NA
"ENSG00000268191" 0 NA NA NA NA NA NA
"ENSG00000268193" 0 NA NA NA NA NA NA
"ENSG00000268199" 0.00881101099143422 0 8.1030458415403 0 1 NA NA
"ENSG00000268201" 0.512128509312458 0.711659067033732 2.39539210369749 0.297095020867451 0.766393965623222 NA NA
"ENSG00000268203" 0 NA NA NA NA NA NA
"ENSG00000268204" 0.012284013421823 0 8.1030458415403 0 1 NA NA
"ENSG00000268209" 0.0082374088221482 0 8.1030458415403 0 1 NA NA
"ENSG00000268218" 0.396099458664299 -1.5677759331478 2.85928302173081 -0.548310860181577 0.583478471600881 NA NA
"ENSG00000268230" 4.74338276424795 3.69246685711082 2.37565950896664 1.55429127918965 0.120114952774125 NA NA
"ENSG00000268231" 0 NA NA NA NA NA NA
"ENSG00000268240" 0.0884730020282163 0 8.10304584149007 0 1 NA NA
"ENSG00000268266" 0.0648526488194621 0 8.10304584150515 0 1 NA NA
"ENSG00000268278" 0.0117105097379052 -0.00669368436101528 8.1030458415403 -0.00082607015829777 0.999340891449516 NA NA
"ENSG00000268279" 0.0694082433699246 -0.57404812740762 8.10253200732257 -0.0708479925644022 0.943518735218254 NA NA
"ENSG00000268287" 0 NA NA NA NA NA NA
"ENSG00000268288" 0.287880617468836 0.296252713590632 4.72346208194031 0.0627194012466671 0.94998994784773 NA NA
"ENSG00000268289" 0 NA NA NA NA NA NA
"ENSG00000268292" 0.0803760810375584 0 8.10304584149745 0 1 NA NA
"ENSG00000268293" 0.264057756518053 -0.647895096725698 5.99178852417341 -0.108130501287189 0.913892173467609 NA NA
"ENSG00000268296" 0.0328926952192371 0 8.10304584152621 0 1 NA NA
"ENSG00000268309" 0 NA NA NA NA NA NA
"ENSG00000268316" 0 NA NA NA NA NA NA
"ENSG00000268326" 0.0472576620715371 -0.327194716277377 8.10304584153701 -0.0403792256240418 0.96779079228998 NA NA
"ENSG00000268333" 0.0613166221571736 0 8.1030458415388 0 1 NA NA
"ENSG00000268355" 0 NA NA NA NA NA NA
"ENSG00000268361" 0 NA NA NA NA NA NA
"ENSG00000268362" 9.05116809348759 -0.906945439581203 0.457872270260021 -1.98078262976301 0.0476156555958812 0.2826985405159 NA
"ENSG00000268375" 0.0959153189973746 -0.00682413601887577 8.10304584151619 -0.000842169247508401 0.999328046239261 NA NA
"ENSG00000268379" 0.0912876921489531 -0.00677468478787162 8.10304584153351 -0.000836066452092231 0.999332915563787 NA NA
"ENSG00000268390" 0 NA NA NA NA NA NA
"ENSG00000268392" 0 NA NA NA NA NA NA
"ENSG00000268400" 4.0503511712983 -0.480999669334499 0.924172524386857 -0.520465234187327 0.602739353063469 NA NA
"ENSG00000268401" 1.04851936471861 -0.173058885943933 1.01914772109815 -0.16980746005835 0.865161559859416 NA NA
"ENSG00000268407" 0 NA NA NA NA NA NA
"ENSG00000268416" 0.144941639128503 0 8.10304584147468 0 1 NA NA
"ENSG00000268434" 0 NA NA NA NA NA NA
"ENSG00000268442" 0 NA NA NA NA NA NA
"ENSG00000268455" 0.0146475471832474 0 8.1030458415403 0 1 NA NA
"ENSG00000268458" 0 NA NA NA NA NA NA
"ENSG00000268460" 0.0883346360647294 -0.919778383194336 8.10189693604262 -0.113526300131337 0.909613313373805 NA NA
"ENSG00000268461" 0 NA NA NA NA NA NA
"ENSG00000268465" 0 NA NA NA NA NA NA
"ENSG00000268472" 0.143424708673786 0.300563409846349 8.10221269055557 0.0370964601061022 0.970408094513579 NA NA
"ENSG00000268473" 0 NA NA NA NA NA NA
"ENSG00000268475" 0 NA NA NA NA NA NA
"ENSG00000268486" 0 NA NA NA NA NA NA
"ENSG00000268496" 1.05394755947461 -2.73854475170855 1.40626247275241 -1.94739232879374 0.0514877170488154 NA NA
"ENSG00000268499" 0.0565390430313684 1.25686578622691 8.10188840372153 0.155132448584404 0.876716901567887 NA NA
"ENSG00000268505" 0.0165434135685007 0 8.10304584153354 0 1 NA NA
"ENSG00000268509" 0.0153891473570691 0 8.1030458415403 0 1 NA NA
"ENSG00000268520" 0.0923540411097802 0 8.10304584147772 0 1 NA NA
"ENSG00000268530" 0.013068165174519 0 8.1030458415403 0 1 NA NA
"ENSG00000268531" 0.0123199367350616 0 8.1030458415403 0 1 NA NA
"ENSG00000268533" 0.618101972339058 0 8.10304584132635 0 1 NA NA
"ENSG00000268536" 0.102571688827986 1.27539996651903 8.10304584149539 0.157397599799789 0.874931504962648 NA NA
"ENSG00000268543" 0 NA NA NA NA NA NA
"ENSG00000268555" 0.137419842906552 0 8.10304584151265 0 1 NA NA
"ENSG00000268560" 0 NA NA NA NA NA NA
"ENSG00000268565" 0.118616197178462 -0.327258581033472 8.10304584150962 -0.040387107198261 0.96778450882922 NA NA
"ENSG00000268566" 0 NA NA NA NA NA NA
"ENSG00000268573" 1.4254930507084 -1.75131353711442 1.18017997507109 -1.48393768247841 0.137825453775131 NA NA
"ENSG00000268575" 3.36608864220889 -0.513409917043529 1.00030546864105 -0.513253134306077 0.607774262329957 NA NA
"ENSG00000268582" 0 NA NA NA NA NA NA
"ENSG00000268583" 0.163831439818092 -0.327311158496135 8.10304584148502 -0.040393595803248 0.967779335892715 NA NA
"ENSG00000268584" 4.22796866637771 -0.466860999002028 0.559435895660995 -0.834520992705364 0.403987462785551 NA NA
"ENSG00000268589" 0 NA NA NA NA NA NA
"ENSG00000268593" 0 NA NA NA NA NA NA
"ENSG00000268595" 0 NA NA NA NA NA NA
"ENSG00000268597" 0 NA NA NA NA NA NA
"ENSG00000268601" 0 NA NA NA NA NA NA
"ENSG00000268603" 0.00936076753541151 0 8.1030458415391 0 1 NA NA
"ENSG00000268605" 0 NA NA NA NA NA NA
"ENSG00000268614" 0.0341017766117958 -0.00672537120845292 8.10304584153349 -0.000829980644312899 0.999337771334169 NA NA
"ENSG00000268615" 0 NA NA NA NA NA NA
"ENSG00000268618" 0 NA NA NA NA NA NA
"ENSG00000268620" 0 NA NA NA NA NA NA
"ENSG00000268623" 0 NA NA NA NA NA NA
"ENSG00000268628" 0.624994738166884 -2.07556177247058 1.60218766572522 -1.2954548439437 0.195163369120621 NA NA
"ENSG00000268635" 1.01407739889055 0.470224852757779 1.1230885098899 0.418689042419173 0.675443404862281 NA NA
"ENSG00000268636" 0 NA NA NA NA NA NA
"ENSG00000268643" 0.0147097758718083 0 8.1030458415403 0 1 NA NA
"ENSG00000268649" 1.63498112195179 -0.302800592580914 0.988436591612726 -0.306342961349566 0.759343532085829 NA NA
"ENSG00000268650" 0.364400924298778 1.42462920044147 3.08839686390607 0.46128436959998 0.644594597473922 NA NA
"ENSG00000268652" 0 NA NA NA NA NA NA
"ENSG00000268659" 0 NA NA NA NA NA NA
"ENSG00000268669" 0 NA NA NA NA NA NA
"ENSG00000268670" 0.188607523345746 0.390036389636663 8.09832744555219 0.0481625857016786 0.961586667850198 NA NA
"ENSG00000268673" 0 NA NA NA NA NA NA
"ENSG00000268677" 0 NA NA NA NA NA NA
"ENSG00000268678" 2.66680732441094 -0.425878276062889 0.74392897419774 -0.572471688607317 0.567002460762795 NA NA
"ENSG00000268683" 0.0126043354413591 -0.00669162534239074 8.1030458415403 -0.000825816054018366 0.999341094195328 NA NA
"ENSG00000268685" 0 NA NA NA NA NA NA
"ENSG00000268686" 0.282473298614952 -1.82854167869205 5.86655694009918 -0.311689070329067 0.75527683507822 NA NA
"ENSG00000268707" 0.170000708382402 1.23988192007829 8.10079191496386 0.153056878030402 0.878353421461628 NA NA
"ENSG00000268711" 0 NA NA NA NA NA NA
"ENSG00000268713" 0.282442863837719 -1.01320253822997 8.10223473701211 -0.125052232022052 0.900482199669195 NA NA
"ENSG00000268723" 0.0123199367350616 0 8.1030458415403 0 1 NA NA
"ENSG00000268729" 0 NA NA NA NA NA NA
"ENSG00000268731" 0.0259859974213874 -0.00671015610430696 8.1030458415403 -0.000828102942464834 0.999339269522968 NA NA
"ENSG00000268734" 0 NA NA NA NA NA NA
"ENSG00000268739" 0 NA NA NA NA NA NA
"ENSG00000268742" 0 NA NA NA NA NA NA
"ENSG00000268743" 0 NA NA NA NA NA NA
"ENSG00000268744" 3.39083239353273 -0.934175130966642 0.745367744108058 -1.25330769724214 0.210093748261872 NA NA
"ENSG00000268745" 0 NA NA NA NA NA NA
"ENSG00000268746" 0.083089058465525 -0.00680503643187831 8.10304584151815 -0.00083981216013994 0.999329926922215 NA NA
"ENSG00000268747" 0.026639600432059 -0.00671015610430726 8.1030458415403 -0.000828102942464871 0.999339269522968 NA NA
"ENSG00000268750" 0.0123163059405553 0 8.1030458415403 0 1 NA NA
"ENSG00000268756" 0.00981666663675529 0 8.1030458415403 0 1 NA NA
"ENSG00000268764" 0 NA NA NA NA NA NA
"ENSG00000268777" 0 NA NA NA NA NA NA
"ENSG00000268790" 0.0127985154158495 0 8.1030458415403 0 1 NA NA
"ENSG00000268797" 0 NA NA NA NA NA NA
"ENSG00000268798" 1.20774563916609 -1.73819392168872 1.37287018997047 -1.26610216638625 0.205476507117108 NA NA
"ENSG00000268803" 0.0113111133755411 0 8.1030458415403 0 1 NA NA
"ENSG00000268810" 0 NA NA NA NA NA NA
"ENSG00000268818" 0.555253479262062 -1.51099275407909 1.78449037486766 -0.846736286930743 0.397142128047151 NA NA
"ENSG00000268823" 0 NA NA NA NA NA NA
"ENSG00000268833" 0.0230827428532186 -0.00670809708568565 8.1030458415403 -0.000827848838185829 0.99933947226878 NA NA
"ENSG00000268836" 1.06874779233902 0.508867148722994 1.04566318274241 0.486645372163158 0.626509664102934 NA NA
"ENSG00000268839" 0 NA NA NA NA NA NA
"ENSG00000268842" 0.0145588991855777 0 8.1030458415403 0 1 NA NA
"ENSG00000268845" 0 NA NA NA NA NA NA
"ENSG00000268854" 0 NA NA NA NA NA NA
"ENSG00000268858" 7.15221485468696 -0.257024214213649 0.43712106142609 -0.587993205761163 0.556536853239778 0.826726833056781 NA
"ENSG00000268864" 0 NA NA NA NA NA NA
"ENSG00000268866" 0 NA NA NA NA NA NA
"ENSG00000268870" 0.120241411340081 -0.327296219241017 8.10304584150907 -0.0403917521439151 0.96778080572048 NA NA
"ENSG00000268873" 0 NA NA NA NA NA NA
"ENSG00000268884" 0.010468704978083 0 8.1030458415403 0 1 NA NA
"ENSG00000268886" 0 NA NA NA NA NA NA
"ENSG00000268892" 0.0106008753310464 0 8.10304584153717 0 1 NA NA
"ENSG00000268896" 0.10900207399255 -0.647730911373874 8.10304584150388 -0.0799367205916804 0.936287584453607 NA NA
"ENSG00000268903" 0.367856101989017 -1.07251472191472 3.760960974937 -0.285170393700424 0.775513601427295 NA NA
"ENSG00000268906" 0 NA NA NA NA NA NA
"ENSG00000268912" 0.103976341231464 -0.327261737787012 8.10304584152067 -0.040387496774373 0.96778419824586 NA NA
"ENSG00000268922" 0 NA NA NA NA NA NA
"ENSG00000268926" 0.249851848976277 -0.358724996251634 6.86029665365899 -0.0522900122781579 0.958297611478363 NA NA
"ENSG00000268931" 0 NA NA NA NA NA NA
"ENSG00000268938" 0.0126043354413591 -0.00669162534239074 8.1030458415403 -0.000825816054018366 0.999341094195328 NA NA
"ENSG00000268945" 0.390065319659224 -0.172242126916916 2.63227634068521 -0.0654346674225246 0.947827922602751 NA NA
"ENSG00000268947" 0.0113111133755411 0 8.1030458415403 0 1 NA NA
"ENSG00000268957" 0 NA NA NA NA NA NA
"ENSG00000268967" 0 NA NA NA NA NA NA
"ENSG00000268970" 0.0285045193953689 0 8.10304584153949 0 1 NA NA
"ENSG00000268981" 0 NA NA NA NA NA NA
"ENSG00000268985" 0.0257819304333735 0 8.1030458415403 0 1 NA NA
"ENSG00000268987" 0.0437461737497624 0 8.1030458415403 0 1 NA NA
"ENSG00000269014" 0 NA NA NA NA NA NA
"ENSG00000269025" 0 NA NA NA NA NA NA
"ENSG00000269026" 0 NA NA NA NA NA NA
"ENSG00000269032" 0 NA NA NA NA NA NA
"ENSG00000269035" 0 NA NA NA NA NA NA
"ENSG00000269043" 0 NA NA NA NA NA NA
"ENSG00000269050" 0 NA NA NA NA NA NA
"ENSG00000269053" 0.042164654999198 1.27546613465447 8.10304584153687 0.157405765633994 0.874925069782136 NA NA
"ENSG00000269066" 0.0439031298569597 0 8.10304584152135 0 1 NA NA
"ENSG00000269068" 0.183943329412197 -1.64312713263879 8.09484811948989 -0.202984306608873 0.839147298386126 NA NA
"ENSG00000269069" 0.598154935038789 -2.57547832391427 1.7915862912826 -1.43754076286802 0.15056439898005 NA NA
"ENSG00000269072" 0 NA NA NA NA NA NA
"ENSG00000269082" 0 NA NA NA NA NA NA
"ENSG00000269085" 0 NA NA NA NA NA NA
"ENSG00000269091" 0.0454572515136263 -0.00673782166690727 8.10304584153682 -0.000831517160173116 0.99933654537231 NA NA
"ENSG00000269095" 0 NA NA NA NA NA NA
"ENSG00000269102" 0.0304670036716697 1.27548420947618 8.10304584152739 0.157407996254869 0.87492331191688 NA NA
"ENSG00000269106" 0.116987626265376 0 8.10304584150979 0 1 NA NA
"ENSG00000269107" 0 NA NA NA NA NA NA
"ENSG00000269110" 0 NA NA NA NA NA NA
"ENSG00000269124" 0 NA NA NA NA NA NA
"ENSG00000269125" 0.244635048510554 0.28435408642584 5.5301544981925 0.0514188322439779 0.958991778661239 NA NA
"ENSG00000269130" 0 NA NA NA NA NA NA
"ENSG00000269139" 0.316063552631032 0.277757019984864 3.29964185018673 0.0841779297862723 0.932914965376997 NA NA
"ENSG00000269148" 0.730705608856505 1.03580632971848 1.16542591247101 0.888779216794911 0.374121747548863 NA NA
"ENSG00000269151" 0.03202915757777 -0.00672492560925864 8.10304584153921 -0.000829925652744575 0.999337815211077 NA NA
"ENSG00000269155" 0.0130470327679838 0 8.1030458415403 0 1 NA NA
"ENSG00000269161" 0.026383813431783 -0.00671163578721734 8.10304584153473 -0.000828285550701777 0.999339123822725 NA NA
"ENSG00000269172" 0.0205764546036838 -0.00670976111599052 8.10304584153903 -0.000828054196805102 0.999339308416364 NA NA
"ENSG00000269176" 7.24327515153545 0.434221847410673 0.411114348813005 1.05620698636374 0.290873659617389 0.647975324642442 NA
"ENSG00000269177" 0 NA NA NA NA NA NA
"ENSG00000269179" 0 NA NA NA NA NA NA
"ENSG00000269181" 0 NA NA NA NA NA NA
"ENSG00000269188" 0 NA NA NA NA NA NA
"ENSG00000269189" 0.749471852087076 -2.54337828594501 1.47990551906618 -1.71860855519336 0.0856856728372973 NA NA
"ENSG00000269191" 0 NA NA NA NA NA NA
"ENSG00000269194" 0.504102834212773 -1.06683161790545 1.96135041908326 -0.543927085912619 0.586491649124559 NA NA
"ENSG00000269210" 0.381207598180721 1.26817226855189 2.5781074493889 0.491900470964657 0.622789705344303 NA NA
"ENSG00000269236" 0.0117105097379052 -0.00669368436101528 8.1030458415403 -0.00082607015829777 0.999340891449516 NA NA
"ENSG00000269237" 0 NA NA NA NA NA NA
"ENSG00000269243" 0.0102248976740533 0 8.1030458415403 0 1 NA NA
"ENSG00000269256" 0 NA NA NA NA NA NA
"ENSG00000269271" 0 NA NA NA NA NA NA
"ENSG00000269274" 0 NA NA NA NA NA NA
"ENSG00000269275" 0 NA NA NA NA NA NA
"ENSG00000269288" 0 NA NA NA NA NA NA
"ENSG00000269289" 0.0101711875132875 0 8.10304584154004 0 1 NA NA
"ENSG00000269292" 0 NA NA NA NA NA NA
"ENSG00000269296" 3.42850854502705 -1.88342277007894 0.827588878699154 -2.27579516660422 0.0228582721740688 NA NA
"ENSG00000269300" 0 NA NA NA NA NA NA
"ENSG00000269307" 0 NA NA NA NA NA NA
"ENSG00000269318" 0.361581761257324 -0.380539131447424 3.96295029474975 -0.0960241999380045 0.923501352599174 NA NA
"ENSG00000269321" 0 NA NA NA NA NA NA
"ENSG00000269349" 0 NA NA NA NA NA NA
"ENSG00000269350" 0 NA NA NA NA NA NA
"ENSG00000269353" 0.0457454405737686 0 8.10304584153545 0 1 NA NA
"ENSG00000269354" 0 NA NA NA NA NA NA
"ENSG00000269356" 0 NA NA NA NA NA NA
"ENSG00000269365" 0 NA NA NA NA NA NA
"ENSG00000269371" 0 NA NA NA NA NA NA
"ENSG00000269373" 0 NA NA NA NA NA NA
"ENSG00000269374" 3.68409070450424 -0.287174666915005 0.607536943782837 -0.472686755684202 0.636436676998965 NA NA
"ENSG00000269376" 0.0289939506263015 1.27549902031244 8.10304584153739 0.157409824065668 0.874921871490984 NA NA
"ENSG00000269385" 0 NA NA NA NA NA NA
"ENSG00000269387" 0.00886594486577857 0 8.10304584154009 0 1 NA NA
"ENSG00000269388" 0 NA NA NA NA NA NA
"ENSG00000269391" 0 NA NA NA NA NA NA
"ENSG00000269392" 0.151078934801384 -0.00685164674287749 8.10304584148375 -0.000845564356528789 0.999325337335155 NA NA
"ENSG00000269397" 0 NA NA NA NA NA NA
"ENSG00000269399" 3.06047595190023 -0.230080240418699 0.757745238404359 -0.303637989072945 0.761403706073289 NA NA
"ENSG00000269400" 0.0301265347370879 0 8.1030458415387 0 1 NA NA
"ENSG00000269403" 0.076978903523832 -0.00677391300048389 8.10304584154007 -0.000835971205513559 0.999332991559535 NA NA
"ENSG00000269419" 0 NA NA NA NA NA NA
"ENSG00000269421" 0 NA NA NA NA NA NA
"ENSG00000269425" 0 NA NA NA NA NA NA
"ENSG00000269427" 0.0120561868881342 0 8.1030458415403 0 1 NA NA
"ENSG00000269444" 0 NA NA NA NA NA NA
"ENSG00000269445" 0 NA NA NA NA NA NA
"ENSG00000269446" 0 NA NA NA NA NA NA
"ENSG00000269458" 0 NA NA NA NA NA NA
"ENSG00000269460" 0 NA NA NA NA NA NA
"ENSG00000269463" 0.919019588322123 0.632150773467195 1.27511365255068 0.495760336502293 0.620063511903397 NA NA
"ENSG00000269469" 0.0566116553766202 0 8.10304584153393 0 1 NA NA
"ENSG00000269471" 0 NA NA NA NA NA NA
"ENSG00000269475" 0.0136372806150015 -0.00669368436101519 8.1030458415403 -0.000826070158297759 0.999340891449516 NA NA
"ENSG00000269476" 0.0335232881876475 -0.327181391713283 8.1030458415403 -0.0403775812344522 0.967792103253902 NA NA
"ENSG00000269480" 0.0223702771050002 0 8.1030458415403 0 1 NA NA
"ENSG00000269481" 0.221415085365326 -0.665172367851023 8.10271146617214 -0.0820925650170364 0.934573105426279 NA NA
"ENSG00000269482" 0.0986452363385138 -0.0068132694390131 8.10304584150889 -0.000840828198714027 0.99932911624101 NA NA
"ENSG00000269483" 0 NA NA NA NA NA NA
"ENSG00000269487" 0 NA NA NA NA NA NA
"ENSG00000269489" 0.386408472028076 0.924758635812028 2.45437214992474 0.376780121075113 0.706337014955858 NA NA
"ENSG00000269495" 0 NA NA NA NA NA NA
"ENSG00000269504" 0.491523180913662 -1.63587736800422 1.69190213490477 -0.966886520357928 0.333600765892835 NA NA
"ENSG00000269506" 0 NA NA NA NA NA NA
"ENSG00000269514" 1.62287686376814 -1.68341745850702 1.22320653054601 -1.37623321693319 0.168749441266352 NA NA
"ENSG00000269519" 0 NA NA NA NA NA NA
"ENSG00000269524" 0.418475563842661 -0.931225896952426 3.85814903286304 -0.241365973429332 0.809271482499994 NA NA
"ENSG00000269533" 0.0234782605455603 0 8.10304584153473 0 1 NA NA
"ENSG00000269534" 0 NA NA NA NA NA NA
"ENSG00000269535" 0 NA NA NA NA NA NA
"ENSG00000269540" 0 NA NA NA NA NA NA
"ENSG00000269543" 0 NA NA NA NA NA NA
"ENSG00000269547" 0.0394674154796623 0 8.10304584152619 0 1 NA NA
"ENSG00000269553" 0 NA NA NA NA NA NA
"ENSG00000269559" 0.901768072310105 -2.06872918480149 1.57879665312673 -1.31032022439652 0.190087528472142 NA NA
"ENSG00000269560" 0 NA NA NA NA NA NA
"ENSG00000269564" 0 NA NA NA NA NA NA
"ENSG00000269570" 0 NA NA NA NA NA NA
"ENSG00000269578" 0.617258121804656 -1.4923396707432 1.88266617758121 -0.79267354378274 0.427968048129781 NA NA
"ENSG00000269583" 0 NA NA NA NA NA NA
"ENSG00000269588" 0 NA NA NA NA NA NA
"ENSG00000269590" 0 NA NA NA NA NA NA
"ENSG00000269599" 0 NA NA NA NA NA NA
"ENSG00000269600" 0.38466397375835 -0.924552560776812 3.10190520855523 -0.298059579069936 0.765657691379895 NA NA
"ENSG00000269604" 0.162913180226534 -0.327343559426682 8.1030458414731 -0.0403975944145927 0.967776148064475 NA NA
"ENSG00000269621" 0.0550807851937581 -0.0067430995908909 8.1030458415403 -0.000832168510799035 0.999336025669881 NA NA
"ENSG00000269635" 0.0500449934445676 -0.00673952341091245 8.10304584152046 -0.000831727173056181 0.999336377806331 NA NA
"ENSG00000269651" 0 NA NA NA NA NA NA
"ENSG00000269652" 0 NA NA NA NA NA NA
"ENSG00000269653" 0.00986299089135307 0 8.10304584153878 0 1 NA NA
"ENSG00000269667" 0.0279669012875628 1.27548246426952 8.10304584152339 0.157407780878323 0.874923481646704 NA NA
"ENSG00000269680" 0.0163236092191201 -0.00669368436101535 8.1030458415403 -0.000826070158297778 0.999340891449516 NA NA
"ENSG00000269681" 0 NA NA NA NA NA NA
"ENSG00000269688" 1.26530797813218 -0.251092885790847 1.34564784480023 -0.186596282795016 0.851977181459449 NA NA
"ENSG00000269693" 5.21585860680585 0.846596169534593 1.26317047971189 0.670215290122748 0.502720558174059 0.800340504439267 NA
"ENSG00000269694" 0.021956214707442 0 8.10304584153775 0 1 NA NA
"ENSG00000269706" 0 NA NA NA NA NA NA
"ENSG00000269707" 0.363329235594765 -1.21682885517123 3.73860138088581 -0.325477025015949 0.744820068238868 NA NA
"ENSG00000269711" 0 NA NA NA NA NA NA
"ENSG00000269729" 0.355360644312173 0.954996277232274 4.0313163281603 0.236894403587547 0.812738711723576 NA NA
"ENSG00000269736" 0 NA NA NA NA NA NA
"ENSG00000269737" 0.0198599787560792 -0.00670881294556524 8.10304584153815 -0.000827937182728779 0.999339401780057 NA NA
"ENSG00000269741" 0 NA NA NA NA NA NA
"ENSG00000269745" 0 NA NA NA NA NA NA
"ENSG00000269749" 0 NA NA NA NA NA NA
"ENSG00000269752" 0 NA NA NA NA NA NA
"ENSG00000269755" 0.0825362082210962 0 8.1030458415403 0 1 NA NA
"ENSG00000269758" 0.0206398924913705 0 8.10304584153923 0 1 NA NA
"ENSG00000269761" 0.015427605311482 -0.00669368436101513 8.1030458415403 -0.000826070158297752 0.999340891449516 NA NA
"ENSG00000269765" 0 NA NA NA NA NA NA
"ENSG00000269779" 0 NA NA NA NA NA NA
"ENSG00000269786" 0 NA NA NA NA NA NA
"ENSG00000269792" 0 NA NA NA NA NA NA
"ENSG00000269794" 0 NA NA NA NA NA NA
"ENSG00000269796" 0 NA NA NA NA NA NA
"ENSG00000269799" 0 NA NA NA NA NA NA
"ENSG00000269802" 0.0139298105332532 -0.00669368436101521 8.1030458415403 -0.000826070158297761 0.999340891449516 NA NA
"ENSG00000269807" 0.16741500732141 -0.925779076367888 8.10154418569781 -0.114271928307473 0.909022234673656 NA NA
"ENSG00000269813" 0 NA NA NA NA NA NA
"ENSG00000269815" 0.223968505324453 -1.00493822358995 5.72071265760663 -0.175666614237952 0.860555865358575 NA NA
"ENSG00000269825" 2.72500400873855 0.679632798584711 0.641538849467891 1.05937902147067 0.289427199824205 NA NA
"ENSG00000269826" 0 NA NA NA NA NA NA
"ENSG00000269833" 0 NA NA NA NA NA NA
"ENSG00000269836" 0 NA NA NA NA NA NA
"ENSG00000269839" 0.0123163059405553 0 8.1030458415403 0 1 NA NA
"ENSG00000269842" 0.209143837579175 0.954844542523053 8.10304584147496 0.117837731786699 0.906196232167024 NA NA
"ENSG00000269843" 0 NA NA NA NA NA NA
"ENSG00000269846" 0.294363168026963 2.4156292674548 3.87253778161118 0.623784557745429 0.532769082387668 NA NA
"ENSG00000269848" 0 NA NA NA NA NA NA
"ENSG00000269867" 0.084953694619912 0 8.1030458414901 0 1 NA NA
"ENSG00000269873" 0.0202447858688783 0 8.1030458415403 0 1 NA NA
"ENSG00000269877" 0 NA NA NA NA NA NA
"ENSG00000269883" 0.0409760150824747 -0.00672718974460486 8.10304584153429 -0.000830205070557898 0.999337592267995 NA NA
"ENSG00000269886" 1.17280453781506 0.232211257892191 1.16279419272513 0.199701081537034 0.841714367868634 NA NA
"ENSG00000269887" 0.369245175898576 -0.327335459945895 2.60322410255993 -0.125742328378108 0.899935894562479 NA NA
"ENSG00000269888" 0 NA NA NA NA NA NA
"ENSG00000269889" 0.271135725994225 0.865858942200782 5.26470273948863 0.164464925190607 0.869365156376827 NA NA
"ENSG00000269892" 0.342361322079365 0.954992472323749 4.10179782193518 0.232822902000858 0.81589892833439 NA NA
"ENSG00000269895" 0.443258900505374 -0.11997074754838 3.25705092517722 -0.0368341638815036 0.970617233684653 NA NA
"ENSG00000269896" 0 NA NA NA NA NA NA
"ENSG00000269898" 0.109218921459841 0 8.10304584150421 0 1 NA NA
"ENSG00000269901" 0 NA NA NA NA NA NA
"ENSG00000269902" 0.241315812353384 0.913341390479574 6.22242803447564 0.146782154075413 0.883303971087211 NA NA
"ENSG00000269903" 0.349913155183122 0.883355256130378 2.59688327775411 0.340159784499186 0.733736201593296 NA NA
"ENSG00000269906" 5.27840524425034 0.282565758268143 0.472344793088868 0.598219272028645 0.549693633832073 0.822024247494652 NA
"ENSG00000269910" 0.377362196185465 -1.99475419226332 2.59035761489341 -0.770069036334739 0.44125894214419 NA NA
"ENSG00000269915" 0 NA NA NA NA NA NA
"ENSG00000269919" 0.0305447842304863 0.955041221967223 8.1030458415403 0.117862004071506 0.906176999706416 NA NA
"ENSG00000269921" 0.953452211599798 -1.00111788053982 1.48205849841557 -0.675491474601095 0.499363566038477 NA NA
"ENSG00000269924" 0.350502188939488 -1.56394310897333 3.74602149113645 -0.417494430470784 0.676316797254512 NA NA
"ENSG00000269925" 1.00756819986166 0.625255571576409 1.40659073594558 0.444518476908694 0.656667773250677 NA NA
"ENSG00000269927" 0.0471833413301475 -0.0067364883916955 8.10304584152285 -0.000831352620168501 0.999336676656194 NA NA
"ENSG00000269930" 0.0913029044947876 0 8.10304584150933 0 1 NA NA
"ENSG00000269931" 0 NA NA NA NA NA NA
"ENSG00000269934" 0.707722610429462 -0.597916852744583 1.64423311580847 -0.363644818362989 0.716123254554592 NA NA
"ENSG00000269935" 0.226295701192187 -0.327353721441233 7.19501245244936 -0.0454973113117815 0.963710917943573 NA NA
"ENSG00000269937" 1.73198980141238 -0.709597924090718 0.93384612577799 -0.759866004155181 0.447334684274435 NA NA
"ENSG00000269938" 0.257066400063732 0.692566705375954 4.07042031416437 0.17014623845256 0.864895130599462 NA NA
"ENSG00000269940" 2.44330191757824 -0.200823976780815 0.698909240689659 -0.287339135168179 0.77385265993955 NA NA
"ENSG00000269944" 0.0247808223906489 0 8.103045841534 0 1 NA NA
"ENSG00000269945" 0.060897520031364 -0.647671339014856 8.10304584152395 -0.079929368743772 0.936293431669892 NA NA
"ENSG00000269947" 3.3452144008749 0.621152090960614 0.566301427788717 1.09685771654519 0.272703595111921 NA NA
"ENSG00000269949" 0.67488212427509 0.86618292439516 1.32459817264786 0.653921273848406 0.513162527210821 NA NA
"ENSG00000269950" 0.0112230312477958 0 8.1030458415403 0 1 NA NA
"ENSG00000269951" 1.91383205399964 0.323518981439663 0.948849318164679 0.340959281148489 0.733134235832832 NA NA
"ENSG00000269952" 0.727785660619075 -0.702242432652096 1.69541061753791 -0.414201978793727 0.678726192756514 NA NA
"ENSG00000269954" 0.0102248976740533 0 8.1030458415403 0 1 NA NA
"ENSG00000269957" 0 NA NA NA NA NA NA
"ENSG00000269967" 0.167773183295197 -0.327352116823494 8.10304584148022 -0.040398650486185 0.96777530612856 NA NA
"ENSG00000269968" 0 NA NA NA NA NA NA
"ENSG00000269970" 0 NA NA NA NA NA NA
"ENSG00000269971" 0.218844822705486 -1.00868286700631 6.44905820694266 -0.156407778413354 0.875711606345865 NA NA
"ENSG00000269972" 0 NA NA NA NA NA NA
"ENSG00000269976" 0.266005112611604 -0.00682013817489083 5.34915827570229 -0.00127499277893313 0.998982703222175 NA NA
"ENSG00000269978" 0.742468595040524 -0.290016385834996 1.63635635260712 -0.177233024684952 0.85932535631404 NA NA
"ENSG00000269980" 0.0394381258146457 0 8.10304584153985 0 1 NA NA
"ENSG00000269981" 0 NA NA NA NA NA NA
"ENSG00000269982" 0.129822442223338 0.566809810452927 8.09853408447858 0.0699891862577029 0.944202266647223 NA NA
"ENSG00000269983" 0 NA NA NA NA NA NA
"ENSG00000269984" 0.705188741301871 -1.68511680220727 1.7496641933492 -0.96310869743618 0.335492977506552 NA NA
"ENSG00000269986" 0.070028044797778 0 8.10304584153356 0 1 NA NA
"ENSG00000269987" 0 NA NA NA NA NA NA
"ENSG00000269989" 0.0106008753310464 0 8.10304584153717 0 1 NA NA
"ENSG00000269993" 1.3323774567465 -0.805099486950134 1.05792546562346 -0.761017210674359 0.446646787545468 NA NA
"ENSG00000269997" 0.359763976152124 -0.00675637855795436 2.79776376943822 -0.00241492102791474 0.998073173669094 NA NA
"ENSG00000270000" 1.34259260439767 0.129866612051447 1.06976128418732 0.121397749171773 0.903375999596911 NA NA
"ENSG00000270001" 0.674013277395285 -0.630235351002242 1.73768943275491 -0.362685839668758 0.716839578816339 NA NA
"ENSG00000270002" 0.00986299089135307 0 8.10304584153878 0 1 NA NA
"ENSG00000270008" 0 NA NA NA NA NA NA
"ENSG00000270012" 2.0259816726334 1.02320750154135 0.74606098368068 1.37147971000088 0.170225464311027 NA NA
"ENSG00000270016" 0.567456527087456 0.879126444369312 2.22969553700513 0.394280936468183 0.69337363621802 NA NA
"ENSG00000270017" 0 NA NA NA NA NA NA
"ENSG00000270019" 6.71224655570607 -0.621211216103047 0.499670024651041 -1.24324291123305 0.21377833430525 0.569107763765814 NA
"ENSG00000270020" 0.292745549520337 -1.00166452138025 4.31330089638497 -0.232226905899321 0.816361781026501 NA NA
"ENSG00000270021" 0.1668216813798 -0.327358050197956 7.3379332027951 -0.0446117511771927 0.964416775901555 NA NA
"ENSG00000270022" 0.263996313065106 -1.57654773669938 4.41568680288314 -0.35703341452342 0.721066790905645 NA NA
"ENSG00000270031" 0.574751926260029 -2.03734548938629 1.91494040413605 -1.06392109382927 0.287364446390317 NA NA
"ENSG00000270035" 0.538861868198709 1.49371624870138 1.71669177337132 0.870113244480661 0.384238520408719 NA NA
"ENSG00000270036" 0 NA NA NA NA NA NA
"ENSG00000270038" 0.037111527873352 0 8.10304584152739 0 1 NA NA
"ENSG00000270039" 2.19486510264777 0.345057245436065 0.875475542484755 0.394136933233716 0.693479944592666 NA NA
"ENSG00000270048" 0.123131703503923 -0.00679166295523336 8.1030458415209 -0.000838161734249624 0.999331243771088 NA NA
"ENSG00000270050" 0.102006266794162 0.394674804166137 8.1024812286575 0.048710363286029 0.961150116973088 NA NA
"ENSG00000270052" 0.491146633687216 -0.581425571013623 2.67446598117348 -0.217398753660164 0.827897602409906 NA NA
"ENSG00000270055" 5.82118599649885 -0.215085890409754 0.501991147143719 -0.42846550508624 0.668312242437019 0.883107718268806 NA
"ENSG00000270059" 0.166137268331285 -0.00685105144666151 8.1030458414599 -0.000845490890796587 0.999325395952308 NA NA
"ENSG00000270060" 0.0438812821037769 0 8.10304584153714 0 1 NA NA
"ENSG00000270061" 0.543198177208272 1.50931046675739 1.50721490053004 1.00139035662838 0.316638124412909 NA NA
"ENSG00000270062" 2.4529410649624 1.0796638986066 0.635027459926048 1.70018458529704 0.089096210810451 NA NA
"ENSG00000270066" 2.21241067022004 -0.37231886433669 0.779804903053685 -0.477451299522103 0.633040791928783 NA NA
"ENSG00000270068" 0 NA NA NA NA NA NA
"ENSG00000270071" 8.01647754393039 -0.353003456061801 0.420179540687467 -0.840125284263584 0.400838144881437 0.734227709863061 NA
"ENSG00000270072" 3.26059498634488 -0.0101320154581488 0.666796041944206 -0.0151950743867742 0.987876551279427 NA NA
"ENSG00000270074" 1.30389460261901 -2.57361110617538 1.981027713471 -1.29912927955263 0.193899566372432 NA NA
"ENSG00000270075" 0 NA NA NA NA NA NA
"ENSG00000270076" 2.72662361325411 -0.323785328322935 0.733950356298214 -0.441154262743319 0.659101322156563 NA NA
"ENSG00000270077" 0.223068297953171 0.904342634036745 8.09976695146247 0.11165045111248 0.9111005678673 NA NA
"ENSG00000270082" 0 NA NA NA NA NA NA
"ENSG00000270083" 0.626025771508179 -1.16575658687633 1.52751041131532 -0.763174233210303 0.445359493422144 NA NA
"ENSG00000270087" 0.268748765231816 0.877480477957386 3.37215170923586 0.26021382002301 0.794698844528495 NA NA
"ENSG00000270090" 0.0219651029767706 -0.00670535047380918 8.10304584153831 -0.000827509877759276 0.999339742719978 NA NA
"ENSG00000270091" 1.88519511321574 -1.63530874134747 1.15750202254017 -1.41279126040639 0.157717108709293 NA NA
"ENSG00000270094" 0 NA NA NA NA NA NA
"ENSG00000270095" 0.025984458819821 0 8.1030458415403 0 1 NA NA
"ENSG00000270096" 0.438299873269362 1.02104465147865 2.47625334714732 0.412334486152199 0.680094274961298 NA NA
"ENSG00000270099" 0.0181717785268457 0 8.1030458415395 0 1 NA NA
"ENSG00000270100" 0.721820402207994 -0.766415709805329 1.62659139514216 -0.471179001742073 0.637512912538447 NA NA
"ENSG00000270103" 1.74400365817241 1.45101889405895 1.44504350164332 1.00413509517799 0.315313501359141 NA NA
"ENSG00000270104" 0.0418698665379941 0 8.10304584153525 0 1 NA NA
"ENSG00000270108" 2.38263343936072 0.913636007945508 0.814781628428626 1.12132622541764 0.262149026340033 NA NA
"ENSG00000270110" 0 NA NA NA NA NA NA
"ENSG00000270114" 0 NA NA NA NA NA NA
"ENSG00000270115" 0.115793215881842 -0.623203651040574 8.10249423128502 -0.0769150379193465 0.938691134456844 NA NA
"ENSG00000270116" 0.113362653098198 0 8.10304584149836 0 1 NA NA
"ENSG00000270117" 0.181447466330003 0.954853006596166 8.10304584147294 0.117838776341243 0.90619540449951 NA NA
"ENSG00000270118" 0.219477065397536 -0.00681161069719241 8.10304584146018 -0.000840623492753799 0.999329279572677 NA NA
"ENSG00000270120" 0.0113111133755411 0 8.1030458415403 0 1 NA NA
"ENSG00000270124" 0.568632129424553 1.39722012914743 1.85523801762697 0.753121764362404 0.451376746909078 NA NA
"ENSG00000270127" 1.23166330284182 -1.69947811441607 1.20791563437246 -1.40695100390765 0.159441917957056 NA NA
"ENSG00000270130" 0.80361140596305 -0.857309444601034 1.55852877274383 -0.550076109978849 0.582267171770243 NA NA
"ENSG00000270131" 0.00843519566997121 -0.00669162534239392 8.1030458415403 -0.000825816054018758 0.999341094195328 NA NA
"ENSG00000270133" 0.00894641472455145 0 8.10304584153714 0 1 NA NA
"ENSG00000270135" 0.0944044228445109 -0.0068130361043664 8.10304584149958 -0.000840799402796609 0.99932913921682 NA NA
"ENSG00000270137" 1.00122574306357 -2.85384512400937 1.4069142200655 -2.02844287399164 0.0425150680791066 NA NA
"ENSG00000270139" 0.0153891473570691 0 8.1030458415403 0 1 NA NA
"ENSG00000270140" 0.0756054346623888 0 8.10304584153754 0 1 NA NA
"ENSG00000270147" 0.31406623649267 -0.00679324186387783 4.17137894346899 -0.00162853626005708 0.998700616635748 NA NA
"ENSG00000270149" 0 NA NA NA NA NA NA
"ENSG00000270154" 3.90709647943835 -0.567384856393841 0.603120423416304 -0.940748869321913 0.346833568913346 NA NA
"ENSG00000270157" 1.01981005166482 0.295725229916884 1.20002961998512 0.246431608846913 0.805348140215704 NA NA
"ENSG00000270159" 0 NA NA NA NA NA NA
"ENSG00000270165" 0.360630473591272 -0.0440912145141738 2.97690909030233 -0.0148110718791537 0.988182906468662 NA NA
"ENSG00000270166" 0.00945465382613522 0 8.1030458415403 0 1 NA NA
"ENSG00000270171" 0.232673006047427 -0.0245767244537192 4.60873666620358 -0.00533263803808608 0.99574519060676 NA NA
"ENSG00000270174" 0 NA NA NA NA NA NA
"ENSG00000270175" 2.87043884846459 0.885402451668653 0.69174967539689 1.27994632040941 0.200564015393601 NA NA
"ENSG00000270179" 0.828099805461575 0.159260084659752 1.16700745109029 0.13646878133551 0.891450702516646 NA NA
"ENSG00000270182" 0 NA NA NA NA NA NA
"ENSG00000270184" 0 NA NA NA NA NA NA
"ENSG00000270190" 4.85860633924473 -1.30671303441421 0.596422419320177 -2.19091870473891 0.028457675910607 NA NA
"ENSG00000270193" 0 NA NA NA NA NA NA
"ENSG00000270200" 0 NA NA NA NA NA NA
"ENSG00000270202" 0 NA NA NA NA NA NA
"ENSG00000270204" 0 NA NA NA NA NA NA
"ENSG00000270207" 0.623567652029129 -0.846815761815312 1.57470360073482 -0.537762002589028 0.590741367722576 NA NA
"ENSG00000270209" 0 NA NA NA NA NA NA
"ENSG00000270210" 1.69872667728099 -0.986246875394155 1.04629885950861 -0.942605323929476 0.34588281565236 NA NA
"ENSG00000270212" 0 NA NA NA NA NA NA
"ENSG00000270218" 0.0123199367350616 0 8.1030458415403 0 1 NA NA
"ENSG00000270226" 0 NA NA NA NA NA NA
"ENSG00000270228" 0 NA NA NA NA NA NA
"ENSG00000270234" 0 NA NA NA NA NA NA
"ENSG00000270236" 0 NA NA NA NA NA NA
"ENSG00000270240" 0.281068674345118 -0.714191616343761 3.68485763068926 -0.193817967455684 0.846318417787092 NA NA
"ENSG00000270241" 0 NA NA NA NA NA NA
"ENSG00000270243" 0 NA NA NA NA NA NA
"ENSG00000270244" 0 NA NA NA NA NA NA
"ENSG00000270248" 0 NA NA NA NA NA NA
"ENSG00000270249" 0.0136681528792657 0 8.1030458415403 0 1 NA NA
"ENSG00000270255" 0 NA NA NA NA NA NA
"ENSG00000270257" 0 NA NA NA NA NA NA
"ENSG00000270259" 0.0102248976740533 0 8.1030458415403 0 1 NA NA
"ENSG00000270265" 0.0205262291992615 0 8.1030458415403 0 1 NA NA
"ENSG00000270273" 0 NA NA NA NA NA NA
"ENSG00000270277" 0.458619599247562 0.899555694214725 1.92802381667663 0.466568766647969 0.640808437411531 NA NA
"ENSG00000270279" 0.0724582105118683 -0.294143645402799 8.10281885719479 -0.0363013971541049 0.971042035907651 NA NA
"ENSG00000270281" 0.113142927026309 0 8.10304584151855 0 1 NA NA
"ENSG00000270282" 0 NA NA NA NA NA NA
"ENSG00000270287" 0.0203306326382372 0 8.1030458415403 0 1 NA NA
"ENSG00000270289" 0.0306516999165022 0 8.1030458415403 0 1 NA NA
"ENSG00000270292" 0 NA NA NA NA NA NA
"ENSG00000270301" 0.0980147181132269 0 8.10304584150416 0 1 NA NA
"ENSG00000270302" 0 NA NA NA NA NA NA
"ENSG00000270304" 0 NA NA NA NA NA NA
"ENSG00000270306" 0 NA NA NA NA NA NA
"ENSG00000270314" 0 NA NA NA NA NA NA
"ENSG00000270317" 0 NA NA NA NA NA NA
"ENSG00000270321" 0 NA NA NA NA NA NA
"ENSG00000270322" 0 NA NA NA NA NA NA
"ENSG00000270323" 0 NA NA NA NA NA NA
"ENSG00000270324" 0.0309711564023674 -0.00671015610430712 8.1030458415403 -0.000828102942464854 0.999339269522968 NA NA
"ENSG00000270328" 0 NA NA NA NA NA NA
"ENSG00000270330" 0 NA NA NA NA NA NA
"ENSG00000270333" 0 NA NA NA NA NA NA
"ENSG00000270335" 0.0082374088221482 0 8.1030458415403 0 1 NA NA
"ENSG00000270336" 0.0146684600048482 0 8.10304584152858 0 1 NA NA
"ENSG00000270342" 0 NA NA NA NA NA NA
"ENSG00000270347" 0 NA NA NA NA NA NA
"ENSG00000270352" 0 NA NA NA NA NA NA
"ENSG00000270354" 0 NA NA NA NA NA NA
"ENSG00000270359" 0 NA NA NA NA NA NA
"ENSG00000270361" 0.0793408260531059 -0.327243361246353 8.10304584153976 -0.0403852289183359 0.96778600625809 NA NA
"ENSG00000270369" 0.0705738899299391 -0.327228443480692 8.10304584153933 -0.0403833879111473 0.967787473971972 NA NA
"ENSG00000270372" 0 NA NA NA NA NA NA
"ENSG00000270378" 0 NA NA NA NA NA NA
"ENSG00000270380" 0 NA NA NA NA NA NA
"ENSG00000270381" 0.0585642125996414 -0.00675829238024983 8.10304584152536 -0.0008340434587715 0.999334529678361 NA NA
"ENSG00000270382" 0 NA NA NA NA NA NA
"ENSG00000270385" 0.0112230312477958 0 8.1030458415403 0 1 NA NA
"ENSG00000270387" 0 NA NA NA NA NA NA
"ENSG00000270393" 0 NA NA NA NA NA NA
"ENSG00000270397" 0 NA NA NA NA NA NA
"ENSG00000270400" 0 NA NA NA NA NA NA
"ENSG00000270401" 0 NA NA NA NA NA NA
"ENSG00000270402" 0 NA NA NA NA NA NA
"ENSG00000270403" 0 NA NA NA NA NA NA
"ENSG00000270405" 0 NA NA NA NA NA NA
"ENSG00000270409" 0 NA NA NA NA NA NA
"ENSG00000270411" 0.0264426491942434 0 8.10304584153739 0 1 NA NA
"ENSG00000270412" 0 NA NA NA NA NA NA
"ENSG00000270413" 0 NA NA NA NA NA NA
"ENSG00000270421" 0.00880495685168251 0 8.1030458415403 0 1 NA NA
"ENSG00000270422" 0 NA NA NA NA NA NA
"ENSG00000270423" 0 NA NA NA NA NA NA
"ENSG00000270424" 0 NA NA NA NA NA NA
"ENSG00000270425" 0 NA NA NA NA NA NA
"ENSG00000270426" 1.20145284196651 0.941977033355932 1.25651007686131 0.749677261410376 0.453449105617433 NA NA
"ENSG00000270430" 0.014682632128395 0 8.10304584153901 0 1 NA NA
"ENSG00000270434" 0.0258314426819611 0 8.10304584153591 0 1 NA NA
"ENSG00000270435" 0.0082374088221482 0 8.1030458415403 0 1 NA NA
"ENSG00000270437" 0.0230067878476167 -0.00670809708568601 8.1030458415403 -0.000827848838185873 0.99933947226878 NA NA
"ENSG00000270440" 0 NA NA NA NA NA NA
"ENSG00000270442" 0.123118948637943 -0.323079128981022 8.10295904704188 -0.0398717464947534 0.968195376215585 NA NA
"ENSG00000270443" 0.0147097758718083 0 8.1030458415403 0 1 NA NA
"ENSG00000270447" 0 NA NA NA NA NA NA
"ENSG00000270449" 0 NA NA NA NA NA NA
"ENSG00000270453" 0 NA NA NA NA NA NA
"ENSG00000270456" 0 NA NA NA NA NA NA
"ENSG00000270457" 0.172160957421842 -0.327364987305565 8.10304584145162 -0.040400238837464 0.967774039841382 NA NA
"ENSG00000270458" 0 NA NA NA NA NA NA
"ENSG00000270460" 0.111433409142744 -0.00679974801648829 8.10304584152349 -0.000839159514764616 0.9993304476577 NA NA
"ENSG00000270462" 0.112406418799668 -0.00682048576933661 8.10304584151985 -0.000841718768810189 0.999328405669131 NA NA
"ENSG00000270469" 0 NA NA NA NA NA NA
"ENSG00000270470" 0 NA NA NA NA NA NA
"ENSG00000270475" 0 NA NA NA NA NA NA
"ENSG00000270477" 0 NA NA NA NA NA NA
"ENSG00000270480" 0 NA NA NA NA NA NA
"ENSG00000270482" 0.250163212642243 0.94705668329176 6.8874224670647 0.137505240577377 0.890631450711408 NA NA
"ENSG00000270484" 0.119357712756962 0 8.10304584148646 0 1 NA NA
"ENSG00000270487" 0.0695746842737773 1.8239744178784 8.08865809602348 0.225497776791319 0.821592054701618 NA NA
"ENSG00000270488" 0.015427605311482 -0.00669368436101513 8.1030458415403 -0.000826070158297752 0.999340891449516 NA NA
"ENSG00000270490" 0.142382147881242 -0.00682791406039645 8.10304584148725 -0.000842635497066773 0.999327674226068 NA NA
"ENSG00000270491" 0.0409617760534044 0 8.1030458415403 0 1 NA NA
"ENSG00000270493" 0 NA NA NA NA NA NA
"ENSG00000270494" 0 NA NA NA NA NA NA
"ENSG00000270495" 0 NA NA NA NA NA NA
"ENSG00000270497" 0 NA NA NA NA NA NA
"ENSG00000270504" 9.84652021983054 0.140337379226679 0.342477646023192 0.409770917478146 0.681974001971612 0.889085312505915 NA
"ENSG00000270507" 0 NA NA NA NA NA NA
"ENSG00000270509" 0 NA NA NA NA NA NA
"ENSG00000270510" 0 NA NA NA NA NA NA
"ENSG00000270512" 0.014682632128395 0 8.10304584153901 0 1 NA NA
"ENSG00000270513" 0 NA NA NA NA NA NA
"ENSG00000270516" 0.0146733036938778 0 8.1030458415346 0 1 NA NA
"ENSG00000270518" 0 NA NA NA NA NA NA
"ENSG00000270521" 0.00880495685168251 0 8.1030458415403 0 1 NA NA
"ENSG00000270522" 0.0190360710010176 -0.00670730635085828 8.10304584153768 -0.000827751253297299 0.999339550130229 NA NA
"ENSG00000270533" 0 NA NA NA NA NA NA
"ENSG00000270540" 0.234405240058649 -0.327347977787759 8.10304584145051 -0.040398139686343 0.967775713355429 NA NA
"ENSG00000270541" 0 NA NA NA NA NA NA
"ENSG00000270542" 0 NA NA NA NA NA NA
"ENSG00000270549" 0 NA NA NA NA NA NA
"ENSG00000270553" 0 NA NA NA NA NA NA
"ENSG00000270555" 0 NA NA NA NA NA NA
"ENSG00000270557" 0.696745513338615 0.807353501390995 1.44038802369523 0.560511117913755 0.57513085837789 NA NA
"ENSG00000270558" 3.91734753338498 0.120181437201655 0.613712368618045 0.195826975871903 0.844745595150397 NA NA
"ENSG00000270569" 0 NA NA NA NA NA NA
"ENSG00000270570" 0 NA NA NA NA NA NA
"ENSG00000270571" 0.165214956810357 -0.00683073197831073 8.10304584151952 -0.000842983257395691 0.99932739675357 NA NA
"ENSG00000270574" 1.43695643717566 0.0790802825804289 0.965112539093334 0.0819389235733276 0.934695281954966 NA NA
"ENSG00000270575" 0 NA NA NA NA NA NA
"ENSG00000270576" 0 NA NA NA NA NA NA
"ENSG00000270577" 0 NA NA NA NA NA NA
"ENSG00000270578" 0.0177574257159857 0 8.10304584153815 0 1 NA NA
"ENSG00000270583" 0.0252484225142938 0 8.10304584153768 0 1 NA NA
"ENSG00000270584" 0 NA NA NA NA NA NA
"ENSG00000270588" 0 NA NA NA NA NA NA
"ENSG00000270589" 0.043620829266418 0 8.1030458415357 0 1 NA NA
"ENSG00000270591" 0.0266312375417958 0 8.1030458415403 0 1 NA NA
"ENSG00000270593" 0.138724750023074 -0.32730330703084 8.10304584149785 -0.0403926268508358 0.967780108374435 NA NA
"ENSG00000270598" 0.01870659185209 0 8.10304584153982 0 1 NA NA
"ENSG00000270605" 2.77924834551395 -0.196389438431659 0.680220160934015 -0.288714521724842 0.772799849000628 NA NA
"ENSG00000270610" 0 NA NA NA NA NA NA
"ENSG00000270611" 0 NA NA NA NA NA NA
"ENSG00000270612" 0 NA NA NA NA NA NA
"ENSG00000270614" 0 NA NA NA NA NA NA
"ENSG00000270618" 0 NA NA NA NA NA NA
"ENSG00000270619" 0 NA NA NA NA NA NA
"ENSG00000270620" 0 NA NA NA NA NA NA
"ENSG00000270624" 0.0384107704705154 -0.00672662784759898 8.1030458415403 -0.000830135726631941 0.999337647596424 NA NA
"ENSG00000270627" 0 NA NA NA NA NA NA
"ENSG00000270631" 0 NA NA NA NA NA NA
"ENSG00000270632" 0 NA NA NA NA NA NA
"ENSG00000270634" 0 NA NA NA NA NA NA
"ENSG00000270638" 0.909255692096807 0.272934725187513 1.13940691234039 0.239541047391834 0.810686071500779 NA NA
"ENSG00000270640" 2.3365544034212 -0.6939280915131 0.74767165163198 -0.928118767106429 0.353345965667127 NA NA
"ENSG00000270655" 0 NA NA NA NA NA NA
"ENSG00000270659" 5.28514900390538 0.811866377059657 0.456639950652606 1.77791359669556 0.0754180467595946 0.349927652499634 NA
"ENSG00000270661" 0.0272776391352369 -0.00671085485901107 8.1030458415334 -0.000828189176051993 0.999339200718544 NA NA
"ENSG00000270664" 0 NA NA NA NA NA NA
"ENSG00000270666" 0 NA NA NA NA NA NA
"ENSG00000270669" 0 NA NA NA NA NA NA
"ENSG00000270678" 0 NA NA NA NA NA NA
"ENSG00000270679" 0.00888992521533467 0 8.1030458415403 0 1 NA NA
"ENSG00000270680" 0 NA NA NA NA NA NA
"ENSG00000270681" 2.86328050176034 -0.266689751356958 0.747178268521411 -0.356929213003892 0.721144799384947 NA NA
"ENSG00000270682" 0 NA NA NA NA NA NA
"ENSG00000270688" 0.0924907065335887 -0.00679951366041042 8.1030458415179 -0.000839130592791599 0.999330470734088 NA NA
"ENSG00000270690" 0 NA NA NA NA NA NA
"ENSG00000270691" 0.0334188691710662 1.27549804485153 8.1030458415403 0.157409703683605 0.874921966359347 NA NA
"ENSG00000270694" 0 NA NA NA NA NA NA
"ENSG00000270695" 0 NA NA NA NA NA NA
"ENSG00000270696" 0 NA NA NA NA NA NA
"ENSG00000270697" 0 NA NA NA NA NA NA
"ENSG00000270698" 0.0237750850245577 0 8.1030458415395 0 1 NA NA
"ENSG00000270699" 0 NA NA NA NA NA NA
"ENSG00000270701" 0 NA NA NA NA NA NA
"ENSG00000270702" 0 NA NA NA NA NA NA
"ENSG00000270705" 0 NA NA NA NA NA NA
"ENSG00000270708" 0 NA NA NA NA NA NA
"ENSG00000270710" 0.00881101099143422 0 8.1030458415403 0 1 NA NA
"ENSG00000270711" 0 NA NA NA NA NA NA
"ENSG00000270712" 0 NA NA NA NA NA NA
"ENSG00000270713" 0.0144143174891462 0 8.1030458415403 0 1 NA NA
"ENSG00000270718" 0 NA NA NA NA NA NA
"ENSG00000270719" 0 NA NA NA NA NA NA
"ENSG00000270720" 0.537253681303313 -1.19364323957979 1.75191908584388 -0.681334685616959 0.495659740543552 NA NA
"ENSG00000270725" 0 NA NA NA NA NA NA
"ENSG00000270726" 0 NA NA NA NA NA NA
"ENSG00000270727" 0.0196333332735106 0 8.10304584152438 0 1 NA NA
"ENSG00000270728" 0 NA NA NA NA NA NA
"ENSG00000270733" 0 NA NA NA NA NA NA
"ENSG00000270734" 0 NA NA NA NA NA NA
"ENSG00000270745" 0 NA NA NA NA NA NA
"ENSG00000270749" 0.285953754445887 -2.44988240748524 8.08626011695952 -0.302968538242672 0.76191383827721 NA NA
"ENSG00000270753" 0 NA NA NA NA NA NA
"ENSG00000270755" 0.389039669601973 -1.20425131974359 2.96532855504648 -0.406110586867066 0.684661347267818 NA NA
"ENSG00000270760" 0 NA NA NA NA NA NA
"ENSG00000270764" 0.0112725434963834 0 8.1030458415347 0 1 NA NA
"ENSG00000270766" 0.0101711875132875 0 8.10304584154004 0 1 NA NA
"ENSG00000270767" 0 NA NA NA NA NA NA
"ENSG00000270776" 0 NA NA NA NA NA NA
"ENSG00000270777" 0 NA NA NA NA NA NA
"ENSG00000270779" 0 NA NA NA NA NA NA
"ENSG00000270781" 0.110214593612528 0.954929109787025 8.1030458415144 0.117848168264658 0.90618796268121 NA NA
"ENSG00000270782" 0 NA NA NA NA NA NA
"ENSG00000270789" 0 NA NA NA NA NA NA
"ENSG00000270790" 0 NA NA NA NA NA NA
"ENSG00000270792" 0.215156546393752 -0.997652528152372 5.79483094151724 -0.172162490713001 0.863309785604246 NA NA
"ENSG00000270794" 0 NA NA NA NA NA NA
"ENSG00000270797" 0.0691331177634417 0 8.10304584153855 0 1 NA NA
"ENSG00000270798" 0.0193176447174883 0 8.1030458415393 0 1 NA NA
"ENSG00000270799" 0 NA NA NA NA NA NA
"ENSG00000270802" 0.0083034808044931 0 8.1030458415403 0 1 NA NA
"ENSG00000270807" 0 NA NA NA NA NA NA
"ENSG00000270808" 0.171714497939942 -0.00688649742169263 8.10304584148231 -0.000849865292189051 0.999321905686228 NA NA
"ENSG00000270811" 0 NA NA NA NA NA NA
"ENSG00000270812" 0 NA NA NA NA NA NA
"ENSG00000270815" 0 NA NA NA NA NA NA
"ENSG00000270818" 0.105471200731975 0 8.10304584145835 0 1 NA NA
"ENSG00000270822" 0 NA NA NA NA NA NA
"ENSG00000270823" 0.750648158635548 0.554697964742675 1.37732175320434 0.402736661533276 0.687141960673812 NA NA
"ENSG00000270828" 0.505560006041802 -0.627787889339774 2.15339048269621 -0.291534626155557 0.770642465541038 NA NA
"ENSG00000270829" 0.00992447624296523 0 8.1030458415403 0 1 NA NA
"ENSG00000270830" 0 NA NA NA NA NA NA
"ENSG00000270832" 0.0455380938593016 0 8.10304584153185 0 1 NA NA
"ENSG00000270835" 0 NA NA NA NA NA NA
"ENSG00000270838" 0 NA NA NA NA NA NA
"ENSG00000270839" 0 NA NA NA NA NA NA
"ENSG00000270842" 0 NA NA NA NA NA NA
"ENSG00000270850" 0 NA NA NA NA NA NA
"ENSG00000270852" 0 NA NA NA NA NA NA
"ENSG00000270856" 0 NA NA NA NA NA NA
"ENSG00000270857" 0.0147097758718083 0 8.1030458415403 0 1 NA NA
"ENSG00000270859" 0 NA NA NA NA NA NA
"ENSG00000270866" 0.0569334054478122 -0.0067514623681091 8.10304584152578 -0.000833200564349494 0.999335202210573 NA NA
"ENSG00000270868" 0 NA NA NA NA NA NA
"ENSG00000270870" 0 NA NA NA NA NA NA
"ENSG00000270871" 0 NA NA NA NA NA NA
"ENSG00000270883" 0.0549169014138343 -0.327211965414926 8.10304584153931 -0.0403813543467214 0.967789095199195 NA NA
"ENSG00000270890" 0 NA NA NA NA NA NA
"ENSG00000270891" 0 NA NA NA NA NA NA
"ENSG00000270892" 0 NA NA NA NA NA NA
"ENSG00000270893" 0.0126043354413591 -0.00669162534239074 8.1030458415403 -0.000825816054018366 0.999341094195328 NA NA
"ENSG00000270894" 0.193129981672272 -0.647821469758157 8.10304584147023 -0.0799478964370039 0.936278695867064 NA NA
"ENSG00000270896" 0 NA NA NA NA NA NA
"ENSG00000270897" 0 NA NA NA NA NA NA
"ENSG00000270902" 0 NA NA NA NA NA NA
"ENSG00000270909" 0.0452700419639964 -0.00673495038834444 8.1030458415234 -0.000831162814584083 0.999336828099087 NA NA
"ENSG00000270911" 0 NA NA NA NA NA NA
"ENSG00000270914" 0.0395078590460447 -0.00672456882897753 8.1030458415403 -0.000829881622352918 0.999337850342235 NA NA
"ENSG00000270917" 0.298233165525711 -0.647911197983732 4.2328118098454 -0.153068746518971 0.87834406205959 NA NA
"ENSG00000270919" 0 NA NA NA NA NA NA
"ENSG00000270924" 0 NA NA NA NA NA NA
"ENSG00000270926" 0 NA NA NA NA NA NA
"ENSG00000270927" 0 NA NA NA NA NA NA
"ENSG00000270933" 0.926701950722446 -0.34557355125082 1.35642369702113 -0.254768146567876 0.798902178959109 NA NA
"ENSG00000270934" 0 NA NA NA NA NA NA
"ENSG00000270935" 0 NA NA NA NA NA NA
"ENSG00000270937" 0 NA NA NA NA NA NA
"ENSG00000270947" 0 NA NA NA NA NA NA
"ENSG00000270951" 0.0786824106617967 -0.327234474621545 8.10304584149204 -0.0403841322167925 0.967786880586048 NA NA
"ENSG00000270953" 7.11603227914942 -1.01888296890843 0.513303990315588 -1.98495041560461 0.0471499884282373 0.280981292125431 NA
"ENSG00000270955" 0.229785401104202 -1.52278706868112 7.15584475272127 -0.21280325682052 0.831480423352832 NA NA
"ENSG00000270956" 1.51105047723888 -0.152361684206259 1.03512116871349 -0.147192124759291 0.88298037642652 NA NA
"ENSG00000270957" 0 NA NA NA NA NA NA
"ENSG00000270960" 0.117620283519209 -0.664226710940424 8.10272714047129 -0.0819756977404264 0.934666038793083 NA NA
"ENSG00000270962" 0 NA NA NA NA NA NA
"ENSG00000270966" 0.0165434135685007 0 8.10304584153354 0 1 NA NA
"ENSG00000270969" 0 NA NA NA NA NA NA
"ENSG00000270972" 0.031861866024676 0 8.10304584152943 0 1 NA NA
"ENSG00000270976" 0 NA NA NA NA NA NA
"ENSG00000270977" 0 NA NA NA NA NA NA
"ENSG00000270978" 0 NA NA NA NA NA NA
"ENSG00000270980" 0 NA NA NA NA NA NA
"ENSG00000270982" 0 NA NA NA NA NA NA
"ENSG00000270983" 0 NA NA NA NA NA NA
"ENSG00000270987" 0.0120561868881342 0 8.1030458415403 0 1 NA NA
"ENSG00000270988" 0.16729471773614 -0.327328102203275 8.10304584148577 -0.040395686832651 0.967777668853269 NA NA
"ENSG00000270989" 0 NA NA NA NA NA NA
"ENSG00000270990" 0 NA NA NA NA NA NA
"ENSG00000270992" 0 NA NA NA NA NA NA
"ENSG00000270993" 0 NA NA NA NA NA NA
"ENSG00000270994" 0 NA NA NA NA NA NA
"ENSG00000270996" 0.830718579558326 -0.39072718411133 1.36168033036236 -0.286944869070227 0.774154533855568 NA NA
"ENSG00000270997" 0 NA NA NA NA NA NA
"ENSG00000271002" 0 NA NA NA NA NA NA
"ENSG00000271003" 0 NA NA NA NA NA NA
"ENSG00000271009" 1.5761832746255 -0.257571594952418 0.967714714863101 -0.266164801460993 0.79011228988057 NA NA
"ENSG00000271010" 0.967147688003996 -0.876604331702274 1.43284159301337 -0.611794308579993 0.540673855760648 NA NA
"ENSG00000271011" 1.49121502875996 0.507320188617759 0.944632272888573 0.537055744524199 0.591229109043632 NA NA
"ENSG00000271014" 0 NA NA NA NA NA NA
"ENSG00000271018" 0.0146684600048482 0 8.10304584152858 0 1 NA NA
"ENSG00000271021" 0 NA NA NA NA NA NA
"ENSG00000271022" 0.00881101099143422 0 8.1030458415403 0 1 NA NA
"ENSG00000271025" 0 NA NA NA NA NA NA
"ENSG00000271027" 0 NA NA NA NA NA NA
"ENSG00000271028" 0 NA NA NA NA NA NA
"ENSG00000271029" 0.302656677618905 0.909523970856159 5.05142436483963 0.180052972224406 0.85711098186486 NA NA
"ENSG00000271032" 0 NA NA NA NA NA NA
"ENSG00000271042" 0.0309969129129979 -0.00671163578721721 8.10304584153473 -0.000828285550701761 0.999339123822725 NA NA
"ENSG00000271044" 0.0864655878163183 -0.00679140675832121 8.10304584149405 -0.000838130116893058 0.99933126899808 NA NA
"ENSG00000271046" 0 NA NA NA NA NA NA
"ENSG00000271047" 0 NA NA NA NA NA NA
"ENSG00000271048" 0 NA NA NA NA NA NA
"ENSG00000271049" 0 NA NA NA NA NA NA
"ENSG00000271053" 0.0144143174891462 0 8.1030458415403 0 1 NA NA
"ENSG00000271057" 0.0361662382356925 -0.00672348457526811 8.10304584153703 -0.00082974781418647 0.999337957105668 NA NA
"ENSG00000271064" 0 NA NA NA NA NA NA
"ENSG00000271071" 0.0101711875132875 0 8.10304584154004 0 1 NA NA
"ENSG00000271074" 0 NA NA NA NA NA NA
"ENSG00000271075" 0.00880495685168251 0 8.1030458415403 0 1 NA NA
"ENSG00000271078" 0.244957927645321 -1.88605204854891 8.09157816261267 -0.233088281500321 0.815692854326535 NA NA
"ENSG00000271088" 0.0126043354413591 -0.00669162534239074 8.1030458415403 -0.000825816054018366 0.999341094195328 NA NA
"ENSG00000271094" 0 NA NA NA NA NA NA
"ENSG00000271099" 1.45011406717815 -0.855936816117377 1.20562406869747 -0.709953324871918 0.47773308086658 NA NA
"ENSG00000271100" 0 NA NA NA NA NA NA
"ENSG00000271101" 0 NA NA NA NA NA NA
"ENSG00000271111" 0.117782956109471 0 8.10304584150651 0 1 NA NA
"ENSG00000271114" 0 NA NA NA NA NA NA
"ENSG00000271117" 0 NA NA NA NA NA NA
"ENSG00000271118" 0 NA NA NA NA NA NA
"ENSG00000271127" 0.0109135640315278 -0.00669162534239411 8.1030458415403 -0.000825816054018783 0.999341094195328 NA NA
"ENSG00000271128" 0 NA NA NA NA NA NA
"ENSG00000271129" 0.0274460625990969 0 8.1030458415403 0 1 NA NA
"ENSG00000271136" 0 NA NA NA NA NA NA
"ENSG00000271141" 0.569515099126263 0.592451829748466 1.62230702184762 0.365190942139751 0.71496887920501 NA NA
"ENSG00000271143" 0 NA NA NA NA NA NA
"ENSG00000271148" 0.0130470327679838 0 8.1030458415403 0 1 NA NA
"ENSG00000271149" 0 NA NA NA NA NA NA
"ENSG00000271150" 0.0675486580430684 0 8.10304584152262 0 1 NA NA
"ENSG00000271151" 0.459543053771754 -0.936532655402626 2.28560855912593 -0.409751989973636 0.681987887852384 NA NA
"ENSG00000271154" 0 NA NA NA NA NA NA
"ENSG00000271155" 0.406748112677242 0.634455086294626 2.59139216517782 0.244831752916522 0.806586706721911 NA NA
"ENSG00000271156" 0.18265443700675 -0.0068885524103073 8.10304584149784 -0.00085011889912176 0.999321703337245 NA NA
"ENSG00000271157" 0 NA NA NA NA NA NA
"ENSG00000271162" 0 NA NA NA NA NA NA
"ENSG00000271166" 0.0147097758718083 0 8.1030458415403 0 1 NA NA
"ENSG00000271172" 0.109687616789388 0 8.10304584147402 0 1 NA NA
"ENSG00000271175" 0 NA NA NA NA NA NA
"ENSG00000271177" 0 NA NA NA NA NA NA
"ENSG00000271181" 0 NA NA NA NA NA NA
"ENSG00000271182" 0 NA NA NA NA NA NA
"ENSG00000271184" 0 NA NA NA NA NA NA
"ENSG00000271185" 0.172979345115812 -0.327328279265389 8.10304584146973 -0.0403957086840346 0.967777651432607 NA NA
"ENSG00000271187" 0 NA NA NA NA NA NA
"ENSG00000271192" 0.00981666663675529 0 8.1030458415403 0 1 NA NA
"ENSG00000271195" 0.027596915405675 0 8.10304584153102 0 1 NA NA
"ENSG00000271196" 0 NA NA NA NA NA NA
"ENSG00000271199" 0 NA NA NA NA NA NA
"ENSG00000271201" 0 NA NA NA NA NA NA
"ENSG00000271204" 1.48856682096353 -3.11636147137155 1.31106613416653 -2.3769674085531 0.0174556303624034 NA NA
"ENSG00000271205" 0 NA NA NA NA NA NA
"ENSG00000271208" 0.0145588991855777 0 8.1030458415403 0 1 NA NA
"ENSG00000271214" 0 NA NA NA NA NA NA
"ENSG00000271218" 0.00843519566997121 -0.00669162534239392 8.1030458415403 -0.000825816054018758 0.999341094195328 NA NA
"ENSG00000271219" 0 NA NA NA NA NA NA
"ENSG00000271220" 0 NA NA NA NA NA NA
"ENSG00000271222" 0 NA NA NA NA NA NA
"ENSG00000271228" 0.146273012996357 -0.346803060340982 8.10267264291273 -0.0428010701684123 0.965860110901874 NA NA
"ENSG00000271230" 0 NA NA NA NA NA NA
"ENSG00000271234" 0.172500048120006 -0.650515898699312 8.1029914102805 -0.0802809562248806 0.936013804051588 NA NA
"ENSG00000271238" 0 NA NA NA NA NA NA
"ENSG00000271239" 0 NA NA NA NA NA NA
"ENSG00000271240" 0 NA NA NA NA NA NA
"ENSG00000271243" 0 NA NA NA NA NA NA
"ENSG00000271245" 0 NA NA NA NA NA NA
"ENSG00000271248" 0 NA NA NA NA NA NA
"ENSG00000271250" 0 NA NA NA NA NA NA
"ENSG00000271251" 0 NA NA NA NA NA NA
"ENSG00000271252" 0 NA NA NA NA NA NA
"ENSG00000271253" 0 NA NA NA NA NA NA
"ENSG00000271257" 0 NA NA NA NA NA NA
"ENSG00000271259" 0.807029025130815 -0.828651084623583 1.58241173826918 -0.523663383292359 0.600512687944306 NA NA
"ENSG00000271265" 0.314970172953381 -1.70235484231894 3.30504857653995 -0.515077101862489 0.606499143001096 NA NA
"ENSG00000271267" 0 NA NA NA NA NA NA
"ENSG00000271268" 0 NA NA NA NA NA NA
"ENSG00000271269" 0 NA NA NA NA NA NA
"ENSG00000271272" 0 NA NA NA NA NA NA
"ENSG00000271275" 0 NA NA NA NA NA NA
"ENSG00000271277" 0 NA NA NA NA NA NA
"ENSG00000271283" 0 NA NA NA NA NA NA
"ENSG00000271291" 0 NA NA NA NA NA NA
"ENSG00000271298" 0 NA NA NA NA NA NA
"ENSG00000271299" 0 NA NA NA NA NA NA
"ENSG00000271302" 0 NA NA NA NA NA NA
"ENSG00000271307" 0 NA NA NA NA NA NA
"ENSG00000271309" 0 NA NA NA NA NA NA
"ENSG00000271313" 0 NA NA NA NA NA NA
"ENSG00000271314" 0 NA NA NA NA NA NA
"ENSG00000271315" 0 NA NA NA NA NA NA
"ENSG00000271320" 0.024377237237912 0 8.1030458415403 0 1 NA NA
"ENSG00000271322" 0 NA NA NA NA NA NA
"ENSG00000271327" 1.92622420890334 -0.281909041869396 0.896569163092332 -0.314430892199182 0.753193796454564 NA NA
"ENSG00000271329" 0.0227886417131446 0 8.1030458415403 0 1 NA NA
"ENSG00000271330" 0 NA NA NA NA NA NA
"ENSG00000271333" 0 NA NA NA NA NA NA
"ENSG00000271338" 0 NA NA NA NA NA NA
"ENSG00000271339" 0 NA NA NA NA NA NA
"ENSG00000271340" 0 NA NA NA NA NA NA
"ENSG00000271343" 0.013355844099843 0 8.1030458415403 0 1 NA NA
"ENSG00000271344" 2.08654846387981 -0.098151885538595 0.822689118590228 -0.119306167202976 0.905032797678704 NA NA
"ENSG00000271346" 0 NA NA NA NA NA NA
"ENSG00000271349" 0 NA NA NA NA NA NA
"ENSG00000271350" 0 NA NA NA NA NA NA
"ENSG00000271353" 0.0110535018371743 0 8.10304584153701 0 1 NA NA
"ENSG00000271355" 0 NA NA NA NA NA NA
"ENSG00000271357" 0 NA NA NA NA NA NA
"ENSG00000271358" 0 NA NA NA NA NA NA
"ENSG00000271362" 0 NA NA NA NA NA NA
"ENSG00000271364" 0.0215033608444902 -0.00670603806706442 8.1030458415403 -0.000827594733906834 0.999339675014592 NA NA
"ENSG00000271365" 0 NA NA NA NA NA NA
"ENSG00000271366" 0 NA NA NA NA NA NA
"ENSG00000271367" 0.566112047562615 1.23044873375775 2.70008789894142 0.455706917630406 0.648600746879048 NA NA
"ENSG00000271368" 0 NA NA NA NA NA NA
"ENSG00000271369" 0.394024766974715 0.436121897380078 2.96942000935308 0.146871071120414 0.883233786166984 NA NA
"ENSG00000271370" 0 NA NA NA NA NA NA
"ENSG00000271375" 0 NA NA NA NA NA NA
"ENSG00000271379" 0 NA NA NA NA NA NA
"ENSG00000271380" 3.56680990871607 -0.00161022122000451 0.625906267170559 -0.00257262357714294 0.997947345631252 NA NA
"ENSG00000271382" 0.04397529192771 -0.00673898155364852 8.1030458415403 -0.000831660302241054 0.999336431161503 NA NA
"ENSG00000271384" 0.0665980919150684 0 8.10304584152966 0 1 NA NA
"ENSG00000271385" 0 NA NA NA NA NA NA
"ENSG00000271390" 0.0321540710924867 1.27548157310823 8.1030458415403 0.157407670899438 0.874923568316759 NA NA
"ENSG00000271392" 0.00881101099143422 0 8.1030458415403 0 1 NA NA
"ENSG00000271396" 0 NA NA NA NA NA NA
"ENSG00000271397" 0 NA NA NA NA NA NA
"ENSG00000271398" 0.0393660192622963 -0.00672625333328329 8.10304584153015 -0.000830089507677415 0.999337684473801 NA NA
"ENSG00000271399" 0 NA NA NA NA NA NA
"ENSG00000271401" 0.263420738360122 -0.310780220070459 5.37194723984872 -0.0578524334276989 0.953866172246592 NA NA
"ENSG00000271410" 0 NA NA NA NA NA NA
"ENSG00000271414" 0.0110535018371743 0 8.10304584153701 0 1 NA NA
"ENSG00000271418" 0 NA NA NA NA NA NA
"ENSG00000271419" 0 NA NA NA NA NA NA
"ENSG00000271420" 0.172664352198479 -0.00689683588950138 8.10304584145154 -0.000851141166475977 0.999320887686201 NA NA
"ENSG00000271421" 0 NA NA NA NA NA NA
"ENSG00000271426" 0.0981543961821868 -0.00678097324486147 8.10304584151585 -0.000836842512986814 0.999332296356997 NA NA
"ENSG00000271427" 0.625414000410773 0.644040487818775 1.35384733565415 0.475711308696108 0.634280063198242 NA NA
"ENSG00000271434" 0.010399839673666 0 8.1030458415403 0 1 NA NA
"ENSG00000271437" 0.0393418415212304 -0.00672662784759873 8.1030458415403 -0.000830135726631909 0.999337647596424 NA NA
"ENSG00000271439" 0 NA NA NA NA NA NA
"ENSG00000271440" 0.0445381775303909 0 8.10304584153516 0 1 NA NA
"ENSG00000271443" 0 NA NA NA NA NA NA
"ENSG00000271452" 0.374629379701213 0.324863934181884 3.1356122025268 0.103604627485534 0.917483115227268 NA NA
"ENSG00000271454" 0 NA NA NA NA NA NA
"ENSG00000271455" 0 NA NA NA NA NA NA
"ENSG00000271456" 0.021138461705581 -0.00670809708568578 8.1030458415403 -0.000827848838185845 0.99933947226878 NA NA
"ENSG00000271457" 0 NA NA NA NA NA NA
"ENSG00000271459" 0 NA NA NA NA NA NA
"ENSG00000271462" 0 NA NA NA NA NA NA
"ENSG00000271468" 0 NA NA NA NA NA NA
"ENSG00000271475" 0.0202447858688783 0 8.1030458415403 0 1 NA NA
"ENSG00000271477" 0 NA NA NA NA NA NA
"ENSG00000271482" 0 NA NA NA NA NA NA
"ENSG00000271483" 0 NA NA NA NA NA NA
"ENSG00000271490" 0 NA NA NA NA NA NA
"ENSG00000271491" 0 NA NA NA NA NA NA
"ENSG00000271494" 0 NA NA NA NA NA NA
"ENSG00000271495" 0 NA NA NA NA NA NA
"ENSG00000271498" 0 NA NA NA NA NA NA
"ENSG00000271499" 0 NA NA NA NA NA NA
"ENSG00000271500" 0.178546513441025 -0.327359190563997 8.10304584149238 -0.0403995234591571 0.967774610165071 NA NA
"ENSG00000271502" 0 NA NA NA NA NA NA
"ENSG00000271507" 0 NA NA NA NA NA NA
"ENSG00000271508" 0 NA NA NA NA NA NA
"ENSG00000271509" 0 NA NA NA NA NA NA
"ENSG00000271511" 0 NA NA NA NA NA NA
"ENSG00000271519" 1.54097666387515 -0.994189739882665 1.19646687299143 -0.830937957686178 0.406008679180547 NA NA
"ENSG00000271522" 0.233676474471124 -0.327355046265144 5.05657934669899 -0.0647384375524229 0.94838225825653 NA NA
"ENSG00000271523" 0 NA NA NA NA NA NA
"ENSG00000271526" 0 NA NA NA NA NA NA
"ENSG00000271527" 0 NA NA NA NA NA NA
"ENSG00000271533" 4.03603987828081 -0.775760544147987 0.621435463558707 -1.24833645589765 0.211907868932809 NA NA
"ENSG00000271536" 0 NA NA NA NA NA NA
"ENSG00000271537" 0 NA NA NA NA NA NA
"ENSG00000271543" 0.0745547747617495 0 8.10304584148788 0 1 NA NA
"ENSG00000271544" 0 NA NA NA NA NA NA
"ENSG00000271546" 0 NA NA NA NA NA NA
"ENSG00000271547" 0 NA NA NA NA NA NA
"ENSG00000271551" 2.2372978221219 -0.27494081907703 0.818305278382747 -0.33598807968147 0.73687985552148 NA NA
"ENSG00000271553" 0.824605783913689 1.05838846364704 1.48668381535235 0.711912279341118 0.476519097804291 NA NA
"ENSG00000271554" 0 NA NA NA NA NA NA
"ENSG00000271555" 0.292251870021578 0.401356770664146 4.29980707492274 0.0933429718288834 0.925631094499903 NA NA
"ENSG00000271558" 0 NA NA NA NA NA NA
"ENSG00000271559" 0 NA NA NA NA NA NA
"ENSG00000271560" 0 NA NA NA NA NA NA
"ENSG00000271565" 0 NA NA NA NA NA NA
"ENSG00000271568" 0 NA NA NA NA NA NA
"ENSG00000271573" 0.0235178994728869 -0.327162860951367 8.1030458415403 -0.0403752943460057 0.967793926440149 NA NA
"ENSG00000271578" 0 NA NA NA NA NA NA
"ENSG00000271579" 0.0361612102014031 0 8.10304584153667 0 1 NA NA
"ENSG00000271580" 0.010399839673666 0 8.1030458415403 0 1 NA NA
"ENSG00000271581" 0 NA NA NA NA NA NA
"ENSG00000271582" 0 NA NA NA NA NA NA
"ENSG00000271583" 0 NA NA NA NA NA NA
"ENSG00000271586" 0 NA NA NA NA NA NA
"ENSG00000271587" 0 NA NA NA NA NA NA
"ENSG00000271589" 0 NA NA NA NA NA NA
"ENSG00000271590" 3.97788347214039 -1.05753174534686 0.648588389034358 -1.63051291578216 0.102993137711236 NA NA
"ENSG00000271596" 0 NA NA NA NA NA NA
"ENSG00000271597" 0 NA NA NA NA NA NA
"ENSG00000271598" 0.0101711875132875 0 8.10304584154004 0 1 NA NA
"ENSG00000271600" 0 NA NA NA NA NA NA
"ENSG00000271606" 0 NA NA NA NA NA NA
"ENSG00000271608" 0.0264202856097135 -0.00671015610430736 8.1030458415403 -0.000828102942464884 0.999339269522968 NA NA
"ENSG00000271609" 0.322690245155585 -1.94610394718058 3.52060046666451 -0.55277614304936 0.580416706563223 NA NA
"ENSG00000271611" 0 NA NA NA NA NA NA
"ENSG00000271616" 0 NA NA NA NA NA NA
"ENSG00000271618" 0 NA NA NA NA NA NA
"ENSG00000271621" 0 NA NA NA NA NA NA
"ENSG00000271623" 0 NA NA NA NA NA NA
"ENSG00000271624" 0 NA NA NA NA NA NA
"ENSG00000271629" 0 NA NA NA NA NA NA
"ENSG00000271632" 0 NA NA NA NA NA NA
"ENSG00000271644" 0 NA NA NA NA NA NA
"ENSG00000271650" 0 NA NA NA NA NA NA
"ENSG00000271652" 0.0147097758718083 0 8.1030458415403 0 1 NA NA
"ENSG00000271653" 0.0744017849133003 1.27543516707851 8.10304584153728 0.157401943913541 0.874928081532308 NA NA
"ENSG00000271654" 0 NA NA NA NA NA NA
"ENSG00000271656" 0 NA NA NA NA NA NA
"ENSG00000271657" 0 NA NA NA NA NA NA
"ENSG00000271659" 0.798603156486283 -2.70963789746373 1.56293356505371 -1.73368718802236 0.0829736009938849 NA NA
"ENSG00000271660" 0 NA NA NA NA NA NA
"ENSG00000271664" 0.0275147758816327 0 8.1030458415403 0 1 NA NA
"ENSG00000271666" 0 NA NA NA NA NA NA
"ENSG00000271667" 0 NA NA NA NA NA NA
"ENSG00000271670" 0 NA NA NA NA NA NA
"ENSG00000271671" 0 NA NA NA NA NA NA
"ENSG00000271676" 0.15816910057599 -0.798288914976449 8.1023371916074 -0.0985257581976885 0.921514819377451 NA NA
"ENSG00000271677" 0 NA NA NA NA NA NA
"ENSG00000271680" 0 NA NA NA NA NA NA
"ENSG00000271681" 0 NA NA NA NA NA NA
"ENSG00000271691" 0 NA NA NA NA NA NA
"ENSG00000271693" 0 NA NA NA NA NA NA
"ENSG00000271696" 0.435005775443778 -3.02553157950903 4.46443790780387 -0.677695970240819 0.497964482015956 NA NA
"ENSG00000271697" 0 NA NA NA NA NA NA
"ENSG00000271698" 1.02101815841932 -2.03019997334247 2.01191421569767 -1.00908873624041 0.312932079424417 NA NA
"ENSG00000271701" 0 NA NA NA NA NA NA
"ENSG00000271702" 0 NA NA NA NA NA NA
"ENSG00000271709" 0.0614789740955492 -0.635532943548029 8.10278843712582 -0.078433856255719 0.937482943076755 NA NA
"ENSG00000271712" 0 NA NA NA NA NA NA
"ENSG00000271715" 0.242938708455388 -0.970163167265546 4.96493345510935 -0.195403055456295 0.845077424809267 NA NA
"ENSG00000271716" 0 NA NA NA NA NA NA
"ENSG00000271717" 0 NA NA NA NA NA NA
"ENSG00000271724" 0 NA NA NA NA NA NA
"ENSG00000271725" 0.120459659791995 0 8.10304584147092 0 1 NA NA
"ENSG00000271727" 0 NA NA NA NA NA NA
"ENSG00000271730" 0.200563921054875 0.572759106824292 7.63615189595343 0.0750062485173729 0.940209740302123 NA NA
"ENSG00000271732" 0.0205262291992615 0 8.1030458415403 0 1 NA NA
"ENSG00000271737" 3.20210475006995 -0.586561593752647 0.726203479383245 -0.807709699009989 0.419257718868563 NA NA
"ENSG00000271742" 0.0330918536513866 -0.00672195142438161 8.10304584153871 -0.000829558607446452 0.999338108070753 NA NA
"ENSG00000271743" 0.308733996659436 0.308051006751695 3.58253669668117 0.0859868391681991 0.931476879297354 NA NA
"ENSG00000271746" 1.07329842178771 -1.02417516715187 1.22667206148739 -0.834921736058799 0.403761775584756 NA NA
"ENSG00000271749" 0 NA NA NA NA NA NA
"ENSG00000271751" 0.103826556911993 -0.663865778709004 8.10270840685164 -0.0819313426295385 0.934701310403381 NA NA
"ENSG00000271752" 0.239126094329902 1.87040501042035 4.99854337024429 0.374190013345616 0.708262953412012 NA NA
"ENSG00000271754" 1.76527221534328 -0.698084171378565 1.01543072760685 -0.687475917755412 0.491782871425546 NA NA
"ENSG00000271755" 0.237122907814493 -0.647861538692206 7.05569007345288 -0.091821144629041 0.926840144044972 NA NA
"ENSG00000271758" 0 NA NA NA NA NA NA
"ENSG00000271761" 0.252596998872847 -0.63322513355395 4.88749227948852 -0.129560334286649 0.896914287313319 NA NA
"ENSG00000271763" 0.0331928106267338 -0.00672456882897771 8.1030458415403 -0.00082988162235294 0.999337850342235 NA NA
"ENSG00000271766" 0.0397788745988482 -0.00672662784759982 8.1030458415403 -0.000830135726632045 0.999337647596423 NA NA
"ENSG00000271771" 0.0146475471832474 0 8.1030458415403 0 1 NA NA
"ENSG00000271774" 0.010468704978083 0 8.1030458415403 0 1 NA NA
"ENSG00000271776" 0.00981666663675529 0 8.1030458415403 0 1 NA NA
"ENSG00000271778" 0.528082913852849 -1.15973333489402 1.8353395087157 -0.631890355646274 0.527458525799321 NA NA
"ENSG00000271779" 0 NA NA NA NA NA NA
"ENSG00000271780" 1.16565939456913 -0.0516037676461427 1.31556657148699 -0.0392255084346015 0.968710596493375 NA NA
"ENSG00000271781" 1.62733649855682 -1.49485883069926 1.15341104798667 -1.29603304330109 0.194964101013231 NA NA
"ENSG00000271787" 0.0210396385406404 0 8.10304584153815 0 1 NA NA
"ENSG00000271788" 1.24210707405278 -1.24371404708419 1.09469671571469 -1.13612659034261 0.255903587985739 NA NA
"ENSG00000271789" 1.7201098695975 -0.723240478585045 0.909509523014818 -0.795198357228483 0.426498127244892 NA NA
"ENSG00000271792" 0 NA NA NA NA NA NA
"ENSG00000271795" 0.599762477816753 -0.837246599987964 1.78194376003058 -0.469850182013373 0.63846205889129 NA NA
"ENSG00000271797" 0.297482597238671 -0.99430451834926 3.31844321862937 -0.299629812186433 0.764459541538782 NA NA
"ENSG00000271803" 0.0163236092191201 -0.00669368436101535 8.1030458415403 -0.000826070158297778 0.999340891449516 NA NA
"ENSG00000271806" 1.09931865613994 -1.22343032769252 1.44418311516152 -0.847143492295771 0.396915145598073 NA NA
"ENSG00000271810" 0.0407710150681398 0 8.1030458415403 0 1 NA NA
"ENSG00000271811" 2.4019701594172 -1.66088378205781 1.09720229439625 -1.51374435739012 0.130090689987486 NA NA
"ENSG00000271820" 0.144128083777069 0 8.10304584148096 0 1 NA NA
"ENSG00000271821" 0 NA NA NA NA NA NA
"ENSG00000271825" 0 NA NA NA NA NA NA
"ENSG00000271828" 0.133589946490364 0 8.10304584149073 0 1 NA NA
"ENSG00000271830" 0.90943760232312 -0.875395919977835 1.4546826068004 -0.601777952032631 0.547321953195636 NA NA
"ENSG00000271833" 1.22397810167177 0.918255965729082 1.13121269091161 0.811744752429433 0.416938109341132 NA NA
"ENSG00000271843" 1.23069741710158 -0.803661595098561 1.22771909010306 -0.654597294753394 0.512727066301842 NA NA
"ENSG00000271851" 5.59504104771494 0.274283121273142 0.478699795480602 0.572975221344662 0.56666147139684 0.832929603953293 NA
"ENSG00000271853" 0.127878345268147 -0.327286138400523 8.10304584150025 -0.0403905080635614 0.967781797543605 NA NA
"ENSG00000271855" 4.08683250914201 -0.543785111595344 0.657064544291232 -0.827597709113826 0.407898366090969 NA NA
"ENSG00000271857" 3.72963638928422 -0.589899442272103 0.747011774436681 -0.789678907962252 0.429715312286699 NA NA
"ENSG00000271858" 0.1660087367057 0 8.10304584149491 0 1 NA NA
"ENSG00000271860" 0.237880992528507 0 7.04470871831887 0 1 NA NA
"ENSG00000271862" 1.5661025973985 0.201357587262324 0.869369269115757 0.23161341723883 0.816838285414813 NA NA
"ENSG00000271868" 0.843919771091741 0.945106115978874 1.38393329794735 0.682913054683096 0.494661784270262 NA NA
"ENSG00000271871" 0.113369231544802 -0.00683165057199791 8.10304584150659 -0.000843096621396839 0.999327306302216 NA NA
"ENSG00000271880" 0.220488050661288 -0.00689363926425046 7.30267693603721 -0.000943987982027765 0.99924680667542 NA NA
"ENSG00000271882" 0.718164992867514 -1.0486105456135 1.55937336978012 -0.672456363520788 0.501293211022131 NA NA
"ENSG00000271892" 0.0197844263397589 1.27549638075861 8.10304584153903 0.157409498317284 0.87492212820046 NA NA
"ENSG00000271893" 0 NA NA NA NA NA NA
"ENSG00000271894" 0.896943791922395 -2.68072582729135 1.45221375208294 -1.84595816108086 0.0648982806398482 NA NA
"ENSG00000271897" 1.66124066554844 0.745480600047217 1.09500663955596 0.680800072910537 0.495998003924271 NA NA
"ENSG00000271900" 0 NA NA NA NA NA NA
"ENSG00000271901" 0.0383391564702705 -0.00672371089244379 8.10304584153777 -0.000829775744075981 0.999337934820848 NA NA
"ENSG00000271904" 0 NA NA NA NA NA NA
"ENSG00000271911" 0.0222332913377463 -0.00670809708568579 8.1030458415403 -0.000827848838185847 0.99933947226878 NA NA
"ENSG00000271914" 0.911036595231682 -1.09342286502109 1.41806121281631 -0.771068875686625 0.440666107810335 NA NA
"ENSG00000271916" 0 NA NA NA NA NA NA
"ENSG00000271917" 1.13595861772162 -1.10498477547355 1.23767290955282 -0.89279224498239 0.371968440085978 NA NA
"ENSG00000271918" 6.53989395958059 0.38241768317318 0.420971662943248 0.908416686528221 0.363658112923767 0.707886817020769 NA
"ENSG00000271919" 0 NA NA NA NA NA NA
"ENSG00000271922" 0 NA NA NA NA NA NA
"ENSG00000271926" 1.36203303426443 0.615474458629383 1.13786747730621 0.540901705079453 0.588575335599709 NA NA
"ENSG00000271930" 0.0516804944858912 -0.00674394006642383 8.10304584153611 -0.000832272234207843 0.999335942910603 NA NA
"ENSG00000271933" 0.21019536975515 -0.65984000668708 8.10281005714796 -0.0814334782665918 0.935097225705711 NA NA
"ENSG00000271936" 6.9213806749271 -0.252643331724989 0.487114122344899 -0.518653268578623 0.604002555189906 0.85401177508612 NA
"ENSG00000271937" 0.910638857932843 -0.864508990929505 1.59428737743569 -0.542254177738027 0.587643417387935 NA NA
"ENSG00000271938" 0.547861893561957 -0.0104431999380227 2.26406509528069 -0.00461258819801202 0.996319700141794 NA NA
"ENSG00000271945" 0 NA NA NA NA NA NA
"ENSG00000271947" 0.448947267726202 0.347380481183756 2.02914671961988 0.171195349170626 0.864070164336577 NA NA
"ENSG00000271949" 0 NA NA NA NA NA NA
"ENSG00000271955" 0 NA NA NA NA NA NA
"ENSG00000271958" 0 NA NA NA NA NA NA
"ENSG00000271959" 0.0805556439405596 0 8.10304584152096 0 1 NA NA
"ENSG00000271963" 0.146646887629378 1.27534253926013 8.10304584147514 0.157390512680101 0.874937090056356 NA NA
"ENSG00000271964" 0.508418417720503 0.28757770743238 2.04559974903636 0.140583566050911 0.888198931680079 NA NA
"ENSG00000271967" 0.361135331105596 -0.623956965742892 2.59815724107685 -0.240153658092026 0.810211137942281 NA NA
"ENSG00000271969" 0.0186276776281895 0 8.1030458415403 0 1 NA NA
"ENSG00000271971" 3.264423914833 0.0926233851686374 0.569842067090938 0.162542203388884 0.870878896629874 NA NA
"ENSG00000271973" 0.204964543303426 1.40350329575762 6.61835890758512 0.212062131316134 0.832058562618287 NA NA
"ENSG00000271978" 2.44850771751694 0.330822615346675 0.74347022209824 0.444970902012752 0.656340782477257 NA NA
"ENSG00000271980" 0.505972241007354 0.555206684365394 1.93015287693773 0.28764907225704 0.773615377407003 NA NA
"ENSG00000271981" 0.137783260898386 1.57192001626833 8.09195439843734 0.194257152088238 0.845974534178752 NA NA
"ENSG00000271983" 0.363378051953316 -0.327353313888121 4.3502460476613 -0.0752493790699739 0.94001629687503 NA NA
"ENSG00000271984" 0.0341926410982723 -0.00672442252498006 8.10304584153984 -0.000829863566920437 0.999337864748381 NA NA
"ENSG00000271985" 0 NA NA NA NA NA NA
"ENSG00000271989" 0.386610675332167 -0.266735185719944 2.76200293576861 -0.0965731000013281 0.923065419708581 NA NA
"ENSG00000271992" 0.714991737938082 0.346983582373994 1.59643760482807 0.217348665130801 0.827936634143983 NA NA
"ENSG00000271993" 2.50574759578767 -0.692422734597007 0.885413783510788 -0.782032929114177 0.434195221683604 NA NA
"ENSG00000271996" 0.409782108720967 -0.738978925474382 2.94204790499155 -0.25117841358756 0.801676173143907 NA NA
"ENSG00000271998" 0.0549074549329936 -0.00674118013324274 8.10304584153986 -0.000831931629793382 0.999336214673513 NA NA
"ENSG00000272004" 0.831178140520637 0.764181151538323 1.22792325385278 0.622336248735901 0.533720790530744 NA NA
"ENSG00000272006" 0 NA NA NA NA NA NA
"ENSG00000272008" 1.66609850167723 -2.41169462155141 1.29637163091221 -1.8603420223369 0.0628371517616157 NA NA
"ENSG00000272009" 4.72403092433618 -0.531058402169104 0.632891083753861 -0.839099200164493 0.401413644903254 NA NA
"ENSG00000272010" 3.627432301826 0.592642734878393 0.543362394534755 1.09069516190172 0.275407040191232 NA NA
"ENSG00000272021" 0.0082374088221482 0 8.1030458415403 0 1 NA NA
"ENSG00000272024" 1.62600434003472 0.977129127758212 0.752839046067421 1.29792567596275 0.194312876080706 NA NA
"ENSG00000272027" 0.0778612749972147 0.954963075642838 8.10304584154004 0.117852360003598 0.906184641302488 NA NA
"ENSG00000272030" 1.95600357055139 0.88581888745951 0.688340277860607 1.28689096940931 0.198132293331893 NA NA
"ENSG00000272033" 0.486569736709415 -0.473472123696708 2.40084271689047 -0.197210804508652 0.84366257587534 NA NA
"ENSG00000272037" 0.109066335760529 -0.635390893899716 8.1027838513144 -0.078416369677274 0.937496852506915 NA NA
"ENSG00000272043" 0.0606988165423878 -0.647656745359502 8.1030458415403 -0.0799275677349975 0.936294864084139 NA NA
"ENSG00000272046" 0.00843519566997121 -0.00669162534239392 8.1030458415403 -0.000825816054018758 0.999341094195328 NA NA
"ENSG00000272049" 0.055553723524974 -0.0067213141753541 8.10304584153664 -0.000829479964299386 0.999338170818884 NA NA
"ENSG00000272050" 0 NA NA NA NA NA NA
"ENSG00000272054" 3.66843566100196 -0.413923455607235 0.594750704482622 -0.695961269969928 0.486453084908519 NA NA
"ENSG00000272056" 0.750906167309457 0.457735554988611 1.30886482208093 0.349719502936039 0.726549215610704 NA NA
"ENSG00000272070" 0.226955150633995 0.0188788059867536 8.10193260483259 0.00233016082798478 0.998140802333629 NA NA
"ENSG00000272071" 0 NA NA NA NA NA NA
"ENSG00000272072" 0.193900423836073 -0.958206368414716 8.10155800261363 -0.118274332925296 0.905850293990641 NA NA
"ENSG00000272076" 0.0922659761563576 -0.0068035420944754 8.10304584151832 -0.000839627743386995 0.999330074065443 NA NA
"ENSG00000272077" 7.82420298702048 -0.492209250309789 0.405540084908689 -1.21371294386501 0.224857359813939 0.579471606268081 NA
"ENSG00000272078" 0.196648664264247 -1.08384136648493 8.10094084318141 -0.133792035698817 0.893567025164792 NA NA
"ENSG00000272079" 0.553400884399294 -1.53866363554029 1.85585898123396 -0.829084349133703 0.407056679251429 NA NA
"ENSG00000272084" 3.67781258789193 -0.865628081560632 0.903117420365704 -0.95848896504522 0.337816253280532 NA NA
"ENSG00000272085" 0 NA NA NA NA NA NA
"ENSG00000272087" 0.167613603806791 -0.00681075486945658 8.10304584147928 -0.000840517874722182 0.999329363843644 NA NA
"ENSG00000272088" 0.525233036428151 1.08832384063274 1.88884042728346 0.576186227757719 0.564489313127608 NA NA
"ENSG00000272092" 1.66809571466946 0.0117783495293465 0.867805711587257 0.0135725651169124 0.989170992320494 NA NA
"ENSG00000272094" 0.0252835074594414 0 8.10304584153689 0 1 NA NA
"ENSG00000272100" 0.181205645921399 -0.327350342373185 8.10304584144608 -0.0403984315007609 0.967775480711128 NA NA
"ENSG00000272103" 0.627885144353813 -1.43760427336261 1.85443392700664 -0.775225394890793 0.438206484762427 NA NA
"ENSG00000272104" 0 NA NA NA NA NA NA
"ENSG00000272106" 8.88506085411811 -0.0122702599736454 0.377080543025448 -0.0325401567399814 0.974041292525844 0.993059142840024 NA
"ENSG00000272108" 1.04801928001327 0.603766949975073 1.14524391689589 0.527195072654519 0.598058130044113 NA NA
"ENSG00000272109" 0.026639600432059 -0.00671015610430726 8.1030458415403 -0.000828102942464871 0.999339269522968 NA NA
"ENSG00000272112" 0.148610368111135 -0.323762699978519 8.1029727424167 -0.0399560396252743 0.968128173580399 NA NA
"ENSG00000272114" 0.130400325524103 0 8.10304584149912 0 1 NA NA
"ENSG00000272115" 0.13212604528246 1.42417328968254 8.09214359462599 0.17599456473169 0.860298212515802 NA NA
"ENSG00000272121" 0.267850715133107 -0.048660412205917 4.3944259214107 -0.0110732125370078 0.991165035229995 NA NA
"ENSG00000272123" 0.0824284181212767 -0.327259837964523 8.1030458414989 -0.0403872623166582 0.967784385163544 NA NA
"ENSG00000272128" 0.0259601795412021 -0.00670809708568252 8.1030458415403 -0.000827848838185442 0.99933947226878 NA NA
"ENSG00000272129" 0.754355457065851 1.03772743111947 1.3552599454311 0.765703608830091 0.443852679274097 NA NA
"ENSG00000272130" 0.149458661632809 -0.00683838526866268 8.10304584148487 -0.000843927752901564 0.999326643155456 NA NA
"ENSG00000272134" 0 NA NA NA NA NA NA
"ENSG00000272137" 1.10490772117332 0.377181418610903 0.981018753603397 0.384479315227636 0.700623224037683 NA NA
"ENSG00000272139" 0 NA NA NA NA NA NA
"ENSG00000272140" 0.401044333488679 0.284229457245638 2.57943411220715 0.110190625106695 0.912258197079622 NA NA
"ENSG00000272141" 0 NA NA NA NA NA NA
"ENSG00000272144" 0.202488486428452 -1.28840303569876 7.61316744334302 -0.169233508298224 0.865612974089374 NA NA
"ENSG00000272148" 0.0607402008796781 0 8.10304584153119 0 1 NA NA
"ENSG00000272149" 0 NA NA NA NA NA NA
"ENSG00000272153" 0.0654630589603805 -0.0067266278475987 8.1030458415403 -0.000830135726631907 0.999337647596424 NA NA
"ENSG00000272154" 0.0127985154158495 0 8.1030458415403 0 1 NA NA
"ENSG00000272155" 0 NA NA NA NA NA NA
"ENSG00000272156" 0.349063106417111 -1.84876330657721 2.63730084102047 -0.701005845757762 0.483299367052404 NA NA
"ENSG00000272157" 2.67298408602085 -1.00465150951417 0.948306296503765 -1.05941668131715 0.289410055945375 NA NA
"ENSG00000272158" 0.164690226032327 0.954846612216014 8.10304584148502 0.117837987208156 0.906196029780223 NA NA
"ENSG00000272159" 2.19734872024014 -1.38410829032671 1.16726119110125 -1.18577427304071 0.23571145400635 NA NA
"ENSG00000272161" 0.0206234175395547 0 8.1030458415403 0 1 NA NA
"ENSG00000272162" 0.0387453468177556 0 8.10304584151629 0 1 NA NA
"ENSG00000272163" 6.4653174412076 -0.105317659596147 0.447851227213988 -0.235162154743466 0.814082878507039 0.94087717299149 NA
"ENSG00000272164" 0 NA NA NA NA NA NA
"ENSG00000272166" 0 NA NA NA NA NA NA
"ENSG00000272167" 0.0203596676926273 0 8.1030458415403 0 1 NA NA
"ENSG00000272172" 0.835018274271434 1.09540037828788 1.18774970025747 0.922248499031766 0.356398970706826 NA NA
"ENSG00000272173" 1.48833952074942 -0.0716757084943268 0.97495637218067 -0.073516836793436 0.941394846504609 NA NA
"ENSG00000272175" 0.100335827955597 0 8.10304584152893 0 1 NA NA
"ENSG00000272180" 0.0112230312477958 0 8.1030458415403 0 1 NA NA
"ENSG00000272181" 0.68368103170629 -0.978800150064347 1.53833025457584 -0.636274393715432 0.524597591719524 NA NA
"ENSG00000272182" 0.297484985812762 1.98721916207132 6.35401030087488 0.312750384083844 0.754470313351303 NA NA
"ENSG00000272183" 0.0553400030066655 -0.00674104057226943 8.1030458415403 -0.00083191440652001 0.999336228415692 NA NA
"ENSG00000272195" 0.646348380434914 0.793515523814146 1.50426477026716 0.527510541693545 0.597839097855962 NA NA
"ENSG00000272202" 0.282339428571007 -0.327350813138743 4.71363680618689 -0.0694476105390807 0.944633332640732 NA NA
"ENSG00000272203" 0.0117105097379052 -0.00669368436101528 8.1030458415403 -0.00082607015829777 0.999340891449516 NA NA
"ENSG00000272209" 0.487614473112704 0.0408633185081243 2.16785758238163 0.0188496323929321 0.984961059919705 NA NA
"ENSG00000272211" 0.0730084841502376 -0.327230411694868 8.10304584153183 -0.0403836308092523 0.967787280325291 NA NA
"ENSG00000272217" 2.17029110075112 -0.246498558024379 0.749254387197115 -0.328991811374645 0.742161877417527 NA NA
"ENSG00000272218" 2.78234261122697 0.797085073481888 0.633090053536998 1.25903900879293 0.208016242360291 NA NA
"ENSG00000272219" 0.465152370981318 0.6706762444794 2.14471565339766 0.31271103160781 0.754500213614882 NA NA
"ENSG00000272220" 0 NA NA NA NA NA NA
"ENSG00000272221" 4.51042209907467 -0.0297605559063349 0.527347889760768 -0.0564343889189276 0.954995762201553 NA NA
"ENSG00000272223" 0.930396792479475 0.215496151906692 1.22458199793398 0.175975273415958 0.860313368240585 NA NA
"ENSG00000272226" 0.225036401218075 1.91605106334529 7.2325732768946 0.264919689022214 0.791071330435159 NA NA
"ENSG00000272234" 2.93198171484004 -0.292593104556268 0.626408522405316 -0.467096302318419 0.640430979596029 NA NA
"ENSG00000272235" 0.011933676072528 0 8.10304584153628 0 1 NA NA
"ENSG00000272236" 0.00894641472455145 0 8.10304584153714 0 1 NA NA
"ENSG00000272237" 0 NA NA NA NA NA NA
"ENSG00000272239" 0 NA NA NA NA NA NA
"ENSG00000272240" 0 NA NA NA NA NA NA
"ENSG00000272243" 0 NA NA NA NA NA NA
"ENSG00000272247" 0.277280188024992 1.57696180963353 4.68613774268879 0.336516316041686 0.736481549860785 NA NA
"ENSG00000272248" 0.282090750576119 0.954989449301193 4.32801249161708 0.220653117603267 0.825362538381751 NA NA
"ENSG00000272249" 0.0432534552610782 -0.00672456882897758 8.1030458415403 -0.000829881622352925 0.999337850342235 NA NA
"ENSG00000272254" 0.0212304281463745 0 8.10304584153815 0 1 NA NA
"ENSG00000272255" 0.893361416545672 -0.372230077890468 1.57630170810229 -0.236141390938792 0.813322956651865 NA NA
"ENSG00000272256" 0.737206615352759 0.57644342740041 1.52502352109156 0.377989860109051 0.705438126617376 NA NA
"ENSG00000272263" 0.796083239488349 1.16044878044161 1.20879575187469 0.960004019406828 0.337053192015613 NA NA
"ENSG00000272264" 0.0208671978795684 0 8.1030458415403 0 1 NA NA
"ENSG00000272265" 0.0675097985315255 -0.00677125769433767 8.10304584152882 -0.000835643513163209 0.99933325302011 NA NA
"ENSG00000272275" 3.39701873907281 -0.395991563199415 0.617533099011326 -0.641247511806898 0.521361885254416 NA NA
"ENSG00000272277" 3.33687382412932 -0.0881440172164529 0.5664805925465 -0.155599359229977 0.876348830050983 NA NA
"ENSG00000272279" 0.0102248976740533 0 8.1030458415403 0 1 NA NA
"ENSG00000272293" 5.08418879739835 0.845548216265784 0.463180738146512 1.82552543020112 0.0679217772292211 0.332959244578238 NA
"ENSG00000272297" 0 NA NA NA NA NA NA
"ENSG00000272298" 0 NA NA NA NA NA NA
"ENSG00000272304" 0.0111582819844231 0 8.1030458415403 0 1 NA NA
"ENSG00000272305" 0.104284549702227 1.27543683439246 8.1030458415387 0.157402149677369 0.874927919377742 NA NA
"ENSG00000272312" 0.311290004346096 0.569700189239856 5.6224294551009 0.101326338336358 0.919291408819524 NA NA
"ENSG00000272316" 5.88540280953222 -0.701500641172473 0.524823077448969 -1.3366421396374 0.181339476923969 0.526067933584921 NA
"ENSG00000272319" 0 NA NA NA NA NA NA
"ENSG00000272320" 0.0146684600048482 0 8.10304584152858 0 1 NA NA
"ENSG00000272321" 0.011933676072528 0 8.10304584153628 0 1 NA NA
"ENSG00000272328" 0.130407890031854 -0.0068429631665018 8.10304584150156 -0.000844492713030702 0.999326192382652 NA NA
"ENSG00000272329" 0.00888992521533467 0 8.1030458415403 0 1 NA NA
"ENSG00000272330" 0.291919714404295 -1.00084020388069 5.11310139713328 -0.195740339599332 0.844813408671847 NA NA
"ENSG00000272334" 0.123455049806753 -0.327302046307803 8.1030458415062 -0.04039247126448 0.967780232413157 NA NA
"ENSG00000272338" 4.56908043483379 0.0967239696422405 0.477948220439164 0.202373323104677 0.839624881995237 NA NA
"ENSG00000272341" 3.29432929788684 0.232049334074809 0.564524449346849 0.411052761918972 0.68103384679753 NA NA
"ENSG00000272343" 1.63575682944182 -0.522634591491752 1.06541304880214 -0.490546452457435 0.62374726734023 NA NA
"ENSG00000272345" 0.826681639630005 0.179545324401247 1.11171005694563 0.161503733171704 0.871696671310164 NA NA
"ENSG00000272346" 0 NA NA NA NA NA NA
"ENSG00000272347" 0.650720894032901 0.108040820406364 1.55610676874595 0.0694302104305051 0.944647182488102 NA NA
"ENSG00000272356" 1.34784748682002 -1.54311029734509 1.12551160759758 -1.37103010482397 0.17036557159696 NA NA
"ENSG00000272360" 0.932213063322702 -0.771601365219727 1.53581814671646 -0.502404120480926 0.615383281181003 NA NA
"ENSG00000272361" 0.866600650712966 0.244734644919324 1.4811634945516 0.165231350772262 0.868761890046732 NA NA
"ENSG00000272362" 0 NA NA NA NA NA NA
"ENSG00000272366" 0 NA NA NA NA NA NA
"ENSG00000272368" 0.861724963156011 -0.976038847939718 1.49159412329344 -0.65435954238317 0.512880193251947 NA NA
"ENSG00000272369" 0.420870059094436 -1.24651435832641 3.60641813780485 -0.345637779840231 0.729614949691069 NA NA
"ENSG00000272371" 0.0627417312784301 0 8.10304584151413 0 1 NA NA
"ENSG00000272372" 0 NA NA NA NA NA NA
"ENSG00000272375" 0.598180645066764 -0.956566535445933 1.70215537010487 -0.561973690678425 0.574133944485423 NA NA
"ENSG00000272379" 1.77574763177906 -0.194299625440721 0.886629200194908 -0.219144175939624 0.826537739584988 NA NA
"ENSG00000272382" 0.0291477490098598 -0.00670637817097115 8.10304584153399 -0.000827636706261255 0.999339641525509 NA NA
"ENSG00000272383" 0 NA NA NA NA NA NA
"ENSG00000272384" 0.190707926798892 1.27533365108311 7.81876099055735 0.163111988283479 0.870430260923378 NA NA
"ENSG00000272386" 0.0117105097379052 -0.00669368436101528 8.1030458415403 -0.00082607015829777 0.999340891449516 NA NA
"ENSG00000272387" 0 NA NA NA NA NA NA
"ENSG00000272396" 0 NA NA NA NA NA NA
"ENSG00000272397" 0 NA NA NA NA NA NA
"ENSG00000272400" 0 NA NA NA NA NA NA
"ENSG00000272402" 0.160476303638046 -0.00686831512768309 8.10304584148977 -0.000847621408300009 0.999323696045895 NA NA
"ENSG00000272405" 0.818898256692313 0.507009802517729 1.25416022643744 0.404262383569553 0.686019783842637 NA NA
"ENSG00000272406" 0 NA NA NA NA NA NA
"ENSG00000272407" 0.0127985154158495 0 8.1030458415403 0 1 NA NA
"ENSG00000272410" 0.118508809929431 2.1680878649907 8.08190857560872 0.268264339383152 0.788495853522951 NA NA
"ENSG00000272411" 0.0379100892244936 -0.327193745419333 8.1030458415403 -0.0403791058100614 0.967790887809802 NA NA
"ENSG00000272416" 0.310795871267248 0.634452287610053 3.08107324971985 0.205919248322883 0.836853989660914 NA NA
"ENSG00000272417" 0.186817556287048 0 8.10304584145783 0 1 NA NA
"ENSG00000272418" 0.0235392485596564 0 8.10304584153355 0 1 NA NA
"ENSG00000272420" 2.08160338578648 0.48956406435837 0.787952885218403 0.621311341759569 0.534394792705129 NA NA
"ENSG00000272425" 0.799700083448657 -1.20728555801712 1.46972263853124 -0.82143768243484 0.411397006835493 NA NA
"ENSG00000272426" 0.540547189816096 -0.0659607010813008 1.85390757084642 -0.0355792824402707 0.971617828078646 NA NA
"ENSG00000272428" 0 NA NA NA NA NA NA
"ENSG00000272432" 0.52610393627665 0.878873666262054 1.62009953946113 0.54248127652353 0.587487002444256 NA NA
"ENSG00000272434" 1.31281095457113 0.120937253596855 1.14298809546958 0.105807973045572 0.915734710728641 NA NA
"ENSG00000272438" 0 NA NA NA NA NA NA
"ENSG00000272442" 0 NA NA NA NA NA NA
"ENSG00000272444" 0.511609942225236 0.817706089101341 1.66888877917644 0.489970391858503 0.624154850440218 NA NA
"ENSG00000272446" 0.0449320660995294 0 8.10304584153739 0 1 NA NA
"ENSG00000272449" 0.206911037145132 -0.0069080492973405 7.5520336157101 -0.000914727032328092 0.999270153525337 NA NA
"ENSG00000272456" 0 NA NA NA NA NA NA
"ENSG00000272457" 2.06856506489419 0.103019809183892 0.791964955813401 0.130081272444793 0.896502126642075 NA NA
"ENSG00000272461" 1.02328692113229 -0.773423044644391 1.41558011327836 -0.546364728770602 0.584815250236501 NA NA
"ENSG00000272463" 0.0679335730398223 0 8.103045841506 0 1 NA NA
"ENSG00000272465" 0.0339254816347371 0 8.1030458415403 0 1 NA NA
"ENSG00000272468" 1.00512631359681 -0.716424270035231 1.379014360541 -0.519519078651345 0.603398811975597 NA NA
"ENSG00000272472" 0.510063092875108 -0.259577662931213 1.93056516844738 -0.134456824961767 0.893041349697243 NA NA
"ENSG00000272473" 0.676463202997105 -1.32504358133167 1.89091968102847 -0.700740277139101 0.483465115353583 NA NA
"ENSG00000272476" 1.47758775775311 0.449520665219869 1.06056186664319 0.423851431357472 0.671674166810911 NA NA
"ENSG00000272477" 0.121236113974008 -1.01558522963275 8.1002766106379 -0.125376611003506 0.900225403707697 NA NA
"ENSG00000272478" 0 NA NA NA NA NA NA
"ENSG00000272479" 0.613816158468578 -0.636530010114398 1.84298374913941 -0.345380153466697 0.729808595505692 NA NA
"ENSG00000272482" 0.0635921677336772 -0.327214180890894 8.10304584153982 -0.0403816277594591 0.967788877225187 NA NA
"ENSG00000272483" 0.112361814028449 1.27544932735461 8.10304584153082 0.15740369143878 0.874926704374988 NA NA
"ENSG00000272485" 0 NA NA NA NA NA NA
"ENSG00000272489" 1.79736226820736 -0.917189229103253 1.5432211185236 -0.594334290850508 0.552288547846791 NA NA
"ENSG00000272491" 0.0853398484406023 -0.00678742526225671 8.1030458415374 -0.000837638758929805 0.999331661044875 NA NA
"ENSG00000272498" 0.120895268918249 0.634462883243552 8.10304584149659 0.0782993081434141 0.937589967796495 NA NA
"ENSG00000272501" 1.09045233675277 1.19038761686451 1.01923066298919 1.16792759489138 0.242835972105415 NA NA
"ENSG00000272502" 0.251444516892272 -0.00677489598302781 3.78006923068995 -0.00179226769923238 0.998569978039549 NA NA
"ENSG00000272505" 0.442486008666181 -0.768683387103618 2.23554053690888 -0.34384676744287 0.730961526879758 NA NA
"ENSG00000272506" 0 NA NA NA NA NA NA
"ENSG00000272508" 0 NA NA NA NA NA NA
"ENSG00000272509" 1.08504813069877 0.955990853154846 1.19263274656024 0.801580248330502 0.422795806849137 NA NA
"ENSG00000272510" 0.10048233270728 -0.327265183282232 8.10304584148557 -0.0403879219844365 0.967783859253904 NA NA
"ENSG00000272512" 0.847245615619507 0.731478070116861 1.3228944160599 0.552937605024815 0.580306136104433 NA NA
"ENSG00000272515" 0.0331305646406206 -0.00670603806706139 8.1030458415403 -0.00082759473390646 0.999339675014592 NA NA
"ENSG00000272516" 0.0977001335637722 1.27542344481717 8.1030458415118 0.157400497265262 0.874929221580374 NA NA
"ENSG00000272518" 1.65126152329428 -0.903337530956355 0.969670876986891 -0.931591896173414 0.351547472749044 NA NA
"ENSG00000272519" 0 NA NA NA NA NA NA
"ENSG00000272529" 0.240365391924465 1.27547972072376 5.56221762941979 0.229311365664203 0.818626920301302 NA NA
"ENSG00000272537" 0.00881101099143422 0 8.1030458415403 0 1 NA NA
"ENSG00000272540" 0.0820992650688109 0 8.1030458414945 0 1 NA NA
"ENSG00000272541" 0.125402499495162 -0.00679953559861235 8.10304584149655 -0.000839133300195737 0.999330468573893 NA NA
"ENSG00000272542" 0 NA NA NA NA NA NA
"ENSG00000272545" 0.0223165639688462 0 8.10304584153048 0 1 NA NA
"ENSG00000272554" 0.0239567194308894 0 8.10304584153618 0 1 NA NA
"ENSG00000272555" 0.356460478273597 -0.327351145260087 3.71557670447815 -0.088102378525937 0.929795305942684 NA NA
"ENSG00000272558" 0 NA NA NA NA NA NA
"ENSG00000272563" 2.30922021314954 -1.0266442042948 0.862311731003771 -1.19057200242392 0.233821648153413 NA NA
"ENSG00000272564" 0.0112725434963834 0 8.1030458415347 0 1 NA NA
"ENSG00000272566" 0 NA NA NA NA NA NA
"ENSG00000272572" 4.5023028321305 0.66675900220324 0.50150198739591 1.32952414738263 0.183675104567531 NA NA
"ENSG00000272574" 0.0752058096239159 -0.318417875874859 8.10286113544592 -0.0392969681390617 0.968653623825516 NA NA
"ENSG00000272576" 0.389022534637089 -0.66127011283412 2.95143829245708 -0.224050123129496 0.82271830183165 NA NA
"ENSG00000272582" 0.945680542752388 -1.83246077650851 1.59529941280458 -1.14866260327081 0.250695131906925 NA NA
"ENSG00000272583" 2.72361227398047 -0.23109907843803 0.659552721492714 -0.350387574650592 0.7260478500907 NA NA
"ENSG00000272588" 0 NA NA NA NA NA NA
"ENSG00000272592" 0 NA NA NA NA NA NA
"ENSG00000272597" 0.23883705829957 0.691856811996244 8.01398969270444 0.0863311332464126 0.931203190105101 NA NA
"ENSG00000272599" 6.99551538174789 0.0186608924878751 0.428877113056275 0.0435110476166316 0.965294158142826 0.990012504246746 NA
"ENSG00000272600" 0 NA NA NA NA NA NA
"ENSG00000272609" 0.070835130336805 -0.00676871698708881 8.10304584152736 -0.000835329963505792 0.999333503196454 NA NA
"ENSG00000272617" 0 NA NA NA NA NA NA
"ENSG00000272622" 7.28062401891688 -0.122638845573374 0.447449342038703 -0.274084313130504 0.784019828713708 0.9285409610461 NA
"ENSG00000272625" 0.745788420616454 1.44431066035742 1.66335594445072 0.868311238599249 0.385223971360867 NA NA
"ENSG00000272626" 0 NA NA NA NA NA NA
"ENSG00000272627" 0.180273961709636 0.608905176501351 8.10144275794193 0.0751600911954151 0.940087337114272 NA NA
"ENSG00000272630" 1.14318311269164 0.0471052461191214 1.35624867057706 0.0347320127503453 0.972293433836669 NA NA
"ENSG00000272631" 1.88463795166459 0.767562708288576 0.742058005275233 1.03437022824635 0.300963116979898 NA NA
"ENSG00000272632" 0.0340922792449713 -0.00672675871414517 8.10304584153616 -0.0008301518769231 0.99933763471036 NA NA
"ENSG00000272638" 0.060560655436047 0 8.10304584152529 0 1 NA NA
"ENSG00000272639" 0 NA NA NA NA NA NA
"ENSG00000272642" 0.0218369629479607 1.92153347126583 8.08772613591707 0.237586367165974 0.812201925216119 NA NA
"ENSG00000272646" 0.250750780433161 0.562178646280043 5.43936863566941 0.103353658105369 0.917682290582459 NA NA
"ENSG00000272647" 0.00894641472455145 0 8.10304584153714 0 1 NA NA
"ENSG00000272650" 0.0715731092329352 -0.00677139554016251 8.10304584152465 -0.000835660524769834 0.999333239446817 NA NA
"ENSG00000272655" 0 NA NA NA NA NA NA
"ENSG00000272656" 0.253573940240209 -0.00685025276841703 6.07134676880377 -0.00112829212846407 0.999099753321632 NA NA
"ENSG00000272657" 0.019150972853676 -0.00670603806706458 8.1030458415403 -0.000827594733906854 0.999339675014592 NA NA
"ENSG00000272660" 0.0742311888705471 -0.327229654948419 8.1030458415364 -0.0403835374188595 0.967787354779307 NA NA
"ENSG00000272661" 0.364014836546712 1.39487624437419 4.79679100329262 0.290793625033218 0.771209161250652 NA NA
"ENSG00000272668" 0.0450166085837915 0 8.10304584152811 0 1 NA NA
"ENSG00000272669" 3.08245378256085 -0.952989034415904 0.844579552646236 -1.12835911244832 0.259168288182934 NA NA
"ENSG00000272672" 0.0644958755256708 0 8.10304584152838 0 1 NA NA
"ENSG00000272678" 0.0575403147751338 0 8.10304584153083 0 1 NA NA
"ENSG00000272679" 0 NA NA NA NA NA NA
"ENSG00000272682" 0.0323901967216892 -0.00672512656225879 8.10304584153528 -0.000829950452431919 0.999337795423796 NA NA
"ENSG00000272688" 2.7926904385807 -1.55671858242942 1.10214824806296 -1.41244028211756 0.157820362646122 NA NA
"ENSG00000272689" 0.0576598699854869 -0.00675545329693981 8.1030458415403 -0.000833693086408071 0.999334809234963 NA NA
"ENSG00000272691" 0.760395051795554 0.0830317404892254 1.43047357299098 0.0580449314527454 0.953712838711735 NA NA
"ENSG00000272692" 0.431717298160619 -0.319093001068211 1.90333140189737 -0.167649732857935 0.866858843704188 NA NA
"ENSG00000272694" 0 NA NA NA NA NA NA
"ENSG00000272696" 0.624940469653423 -1.48746867037832 1.78149489077155 -0.834955338959242 0.403742854822474 NA NA
"ENSG00000272699" 0.188278457276713 0.29057209009258 8.10158182498952 0.035866093359238 0.971389132042577 NA NA
"ENSG00000272702" 0.919707947763388 -2.23534319321484 1.46224216964639 -1.52870929290421 0.126336527522772 NA NA
"ENSG00000272703" 0.0112230312477958 0 8.1030458415403 0 1 NA NA
"ENSG00000272707" 0.854693519564464 0.639059234839171 1.24647937184237 0.512691384450755 0.608167217298616 NA NA
"ENSG00000272710" 0.0583065255311462 1.27544795108558 8.10304584153722 0.157403521592767 0.874926838224071 NA NA
"ENSG00000272714" 0 NA NA NA NA NA NA
"ENSG00000272715" 0.593168961320818 0.0340171933313469 1.6831822099039 0.0202100480454157 0.983875812342388 NA NA
"ENSG00000272717" 0.0960505561112005 0.954938530765502 8.10304584151601 0.117849330911207 0.906187041442972 NA NA
"ENSG00000272719" 0.00894641472455145 0 8.10304584153714 0 1 NA NA
"ENSG00000272720" 0.732125927533661 0.186848016768191 1.51938108585559 0.122976400395937 0.902125785853632 NA NA
"ENSG00000272729" 0 NA NA NA NA NA NA
"ENSG00000272732" 0.552935905555079 0.34025522065567 2.02896126759812 0.167699219344125 0.866819910365925 NA NA
"ENSG00000272733" 0.071587232886215 -0.00676804582113876 8.10304584153296 -0.000835247134657498 0.99933356928429 NA NA
"ENSG00000272735" 0.597980669877412 0.924363882814186 1.47769717574461 0.62554351323599 0.531614399036295 NA NA
"ENSG00000272736" 0 NA NA NA NA NA NA
"ENSG00000272741" 0.034497384757422 0 8.10304584153815 0 1 NA NA
"ENSG00000272742" 0 NA NA NA NA NA NA
"ENSG00000272744" 1.35344782193936 -1.06735037285214 1.22244860673933 -0.873124945267935 0.382594978525334 NA NA
"ENSG00000272745" 0.236533483971262 2.01473092457627 7.02073122941969 0.28696881546095 0.774136198079189 NA NA
"ENSG00000272748" 0.0464395447789246 0 8.10304584153586 0 1 NA NA
"ENSG00000272750" 7.83388547647098 -0.107637829291043 0.426617380440009 -0.252305307345956 0.80080508614496 0.936074227596858 NA
"ENSG00000272754" 0.771285002205322 1.23247654955457 1.57137186009861 0.784331564571375 0.432845582866526 NA NA
"ENSG00000272755" 0.739381788172553 0.687132018009375 1.47478751937914 0.465919333449911 0.641273241897081 NA NA
"ENSG00000272760" 0 NA NA NA NA NA NA
"ENSG00000272762" 0 NA NA NA NA NA NA
"ENSG00000272764" 0.461289733520165 -0.339284016995324 2.39429909476876 -0.141704943102813 0.887313070315131 NA NA
"ENSG00000272768" 1.10519216350522 1.08781589036211 0.957496595277382 1.13610418640389 0.255912963171055 NA NA
"ENSG00000272769" 3.40210739191174 -0.852543923754867 0.782437465817984 -1.08960007796098 0.275889348733131 NA NA
"ENSG00000272770" 0 NA NA NA NA NA NA
"ENSG00000272772" 1.23152182378898 2.81228197282701 8.02023567666366 0.350648295911036 0.725852219311639 NA NA
"ENSG00000272774" 0.0376197995311452 0 8.10304584153827 0 1 NA NA
"ENSG00000272777" 1.39901559793413 1.49072096279497 1.15671710182192 1.28875155424517 0.197484473198241 NA NA
"ENSG00000272783" 0 NA NA NA NA NA NA
"ENSG00000272784" 0.442888862421967 -0.772338782746664 2.19486768644768 -0.351883982581506 0.72492527198344 NA NA
"ENSG00000272787" 0.0146733036938778 0 8.1030458415346 0 1 NA NA
"ENSG00000272788" 0.666628361882762 -0.54360246657331 1.49090182175982 -0.364613188232379 0.715400168847582 NA NA
"ENSG00000272789" 0.0514950073714881 0 8.10304584152254 0 1 NA NA
"ENSG00000272791" 1.01570417369037 -2.68032765497325 1.51531175324793 -1.76882918596006 0.0769223845805236 NA NA
"ENSG00000272797" 0.0492257023710418 -0.0067426298225888 8.10304584153878 -0.000832110536512572 0.999336071926653 NA NA
"ENSG00000272798" 0 NA NA NA NA NA NA
"ENSG00000272799" 0.0842096141712883 -0.00679449581462512 8.10304584150795 -0.000838511338516713 0.999330964827339 NA NA
"ENSG00000272800" 2.23735532701687 -0.552804960916415 0.712604056136334 -0.775753317927583 0.437894651920494 NA NA
"ENSG00000272801" 0 NA NA NA NA NA NA
"ENSG00000272807" 7.13764817713891 -0.419753666448213 0.462152582633862 -0.908257753437161 0.363742057241699 0.707886817020769 NA
"ENSG00000272810" 0.010399839673666 0 8.1030458415403 0 1 NA NA
"ENSG00000272812" 2.94835163563332 0.934495654545124 0.597470664522253 1.56408625566974 0.117797313271291 NA NA
"ENSG00000272814" 0 NA NA NA NA NA NA
"ENSG00000272815" 0 NA NA NA NA NA NA
"ENSG00000272817" 2.03448755778034 -0.34533634764303 1.06607754354366 -0.323931734360642 0.745989717714355 NA NA
"ENSG00000272821" 0 NA NA NA NA NA NA
"ENSG00000272822" 0.981439253387411 0.162112968294486 1.70712739770849 0.0949624313405626 0.924344667468745 NA NA
"ENSG00000272823" 0 NA NA NA NA NA NA
"ENSG00000272824" 0.645826175997452 0.633160727339549 1.6864165619143 0.375447408213799 0.707327752530821 NA NA
"ENSG00000272825" 0.0083034808044931 0 8.1030458415403 0 1 NA NA
"ENSG00000272829" 0.691046088252793 1.04139670633926 1.58419789673131 0.657365287814097 0.510946065830406 NA NA
"ENSG00000272832" 0.0855874041882543 0 8.10304584149417 0 1 NA NA
"ENSG00000272834" 0.0190371323790661 0 8.1030458415403 0 1 NA NA
"ENSG00000272836" 0.174655625206377 0 8.10304584148827 0 1 NA NA
"ENSG00000272839" 0.00981666663675529 0 8.1030458415403 0 1 NA NA
"ENSG00000272840" 0.0665727000729773 -0.327182619244065 8.10304584153673 -0.0403777327245153 0.967791982480811 NA NA
"ENSG00000272842" 1.55052278235725 -0.348172779833541 1.04570442522809 -0.33295525143981 0.739168061869901 NA NA
"ENSG00000272843" 1.23912912904217 0.670504694177956 0.970539783725927 0.690857505710761 0.48965509303271 NA NA
"ENSG00000272844" 0.782463132177386 -0.152309163952857 1.34630240115981 -0.113131465725417 0.909926329081801 NA NA
"ENSG00000272848" 0.776971393778281 -1.48427960646647 1.76967943567961 -0.838727950690384 0.401621989812876 NA NA
"ENSG00000272849" 0 NA NA NA NA NA NA
"ENSG00000272851" 1.6515707893569 -0.0460995332692217 0.95053332177687 -0.0484985978009125 0.9613188819213 NA NA
"ENSG00000272854" 0.603384065052486 -0.633070934927765 1.92878916837072 -0.328221946342912 0.742743855391105 NA NA
"ENSG00000272855" 0.10616832663645 -0.327269392473067 8.10304584150601 -0.0403884414421925 0.967783445124483 NA NA
"ENSG00000272856" 0.0341719263547279 0 8.1030458415403 0 1 NA NA
"ENSG00000272858" 0.116979517574221 -0.00684202708599356 8.10304584150246 -0.000844377190975501 0.999326284555883 NA NA
"ENSG00000272861" 0.978529381308451 0.918557452946338 1.08835053240884 0.843990447556729 0.398674743553951 NA NA
"ENSG00000272862" 0.370176327163311 2.66178883195481 3.9226081480345 0.678576276676669 0.497406378533086 NA NA
"ENSG00000272864" 0.816659556220221 -1.08223370247724 1.48408637893529 -0.729225547675776 0.465863706110683 NA NA
"ENSG00000272865" 0.0254724632171054 -0.00670809708568644 8.1030458415403 -0.000827848838185926 0.99933947226878 NA NA
"ENSG00000272866" 0.0896032303584401 -0.00678298099379593 8.10304584151331 -0.000837090290054332 0.99933209865957 NA NA
"ENSG00000272871" 1.33608577616336 0.494686596323174 1.00189749215168 0.49374971012332 0.621482953508528 NA NA
"ENSG00000272872" 0 NA NA NA NA NA NA
"ENSG00000272874" 0.263305299385176 -0.00686396571253462 6.03832200962655 -0.00113673396377202 0.999093017715894 NA NA
"ENSG00000272884" 4.27791257989178 0.555838566336052 0.516808627030383 1.0755210676918 0.282141505114784 NA NA
"ENSG00000272885" 0.742214520873741 0.259936226204116 1.64791218529091 0.157736697698021 0.874664281889233 NA NA
"ENSG00000272892" 1.00420936743792 1.12145504308862 1.26116427890715 0.889222016389811 0.3738837727256 NA NA
"ENSG00000272895" 0 NA NA NA NA NA NA
"ENSG00000272896" 0 NA NA NA NA NA NA
"ENSG00000272897" 0 NA NA NA NA NA NA
"ENSG00000272905" 0.729392479666122 0.337422358810676 1.5667224041123 0.215368311530503 0.829480174034205 NA NA
"ENSG00000272906" 1.46590805614608 0.257415382810613 0.916654332337152 0.280820559866109 0.778848033419025 NA NA
"ENSG00000272908" 0.0372226612899555 0.634567927339622 8.1030458415403 0.0783122716752394 0.937579656057854 NA NA
"ENSG00000272909" 1.01570565459454 -1.13860508402605 1.44076089736877 -0.790280390108769 0.429364036521051 NA NA
"ENSG00000272910" 0.364822555941822 0.338399656221552 2.66991316597084 0.126745566310769 0.899141779933519 NA NA
"ENSG00000272911" 0.0489658086411732 0 8.10304584153717 0 1 NA NA
"ENSG00000272912" 0.0403101820152917 -0.00670989377554599 8.10304584153524 -0.000828070568372189 0.999339295353748 NA NA
"ENSG00000272914" 0.120705954819021 0 8.10304584151553 0 1 NA NA
"ENSG00000272915" 0.0264064044598537 0 8.10304584153294 0 1 NA NA
"ENSG00000272917" 0.0126043354413591 -0.00669162534239074 8.1030458415403 -0.000825816054018366 0.999341094195328 NA NA
"ENSG00000272918" 0.863651824428031 -1.91391604246652 1.56841113015927 -1.22028976055033 0.222355050050725 NA NA
"ENSG00000272921" 0.0123199367350616 0 8.1030458415403 0 1 NA NA
"ENSG00000272922" 0.157368443889053 0 8.10304584148142 0 1 NA NA
"ENSG00000272927" 1.74855868757246 -0.853951504207586 1.19082194930559 -0.717110987671628 0.473305616539354 NA NA
"ENSG00000272936" 4.1820696898686 -0.19186375673418 0.524473460123778 -0.365821669391811 0.714498149184325 NA NA
"ENSG00000272940" 0.198830300484614 -0.327268475260824 8.10304584149044 -0.0403883282487549 0.967783535366147 NA NA
"ENSG00000272941" 0.0286076226409431 -0.00670809708568568 8.1030458415403 -0.000827848838185833 0.99933947226878 NA NA
"ENSG00000272942" 0.0769296979069535 1.95866835758012 8.08479974108673 0.242265537837161 0.808574415285132 NA NA
"ENSG00000272944" 1.66890400396513 1.48993168893483 0.779773493745977 1.9107236920523 0.0560400984885316 NA NA
"ENSG00000272945" 0.0338785642623551 0 8.1030458415403 0 1 NA NA
"ENSG00000272948" 0.98202511599993 1.30128286727479 1.07842725000264 1.20664872597721 0.227567453200551 NA NA
"ENSG00000272950" 0.331229088490233 -0.824741259102007 3.79908757807801 -0.217089298983534 0.828138753291152 NA NA
"ENSG00000272953" 0.817504327847784 0.612591988680869 1.28665804919188 0.476110951985746 0.633995334920642 NA NA
"ENSG00000272954" 1.16762799680808 -2.79402393885388 1.44779110619127 -1.92985295109608 0.053625060412031 NA NA
"ENSG00000272958" 0.0365627705140505 0 8.10304584153154 0 1 NA NA
"ENSG00000272966" 0.0745597671825224 -0.00677077307359249 8.10304584152665 -0.000835583705931108 0.999333300739361 NA NA
"ENSG00000272967" 0.0723110737734853 0 8.10304584151327 0 1 NA NA
"ENSG00000272969" 0.728296659737697 -1.13212022397245 1.56467978802547 -0.723547547962588 0.469343553057197 NA NA
"ENSG00000272970" 0.856331026080052 -0.342061091936778 1.38962895597864 -0.246152824079491 0.805563933030702 NA NA
"ENSG00000272971" 0.0366542658121538 0 8.10304584154009 0 1 NA NA
"ENSG00000272973" 1.55527121517619 0.427498229503019 0.881629900643672 0.484895338952213 0.627750588888085 NA NA
"ENSG00000272977" 1.90348413970243 0.897034027069324 0.824048939071284 1.08856887563049 0.276344048281875 NA NA
"ENSG00000272979" 0.368273243057456 -0.6579259076883 2.41363455707192 -0.272587209095339 0.785170545384867 NA NA
"ENSG00000272980" 1.87805434192558 -1.07337360037536 1.06631289218074 -1.00662161007936 0.314116645589362 NA NA
"ENSG00000272982" 0 NA NA NA NA NA NA
"ENSG00000272983" 1.30689246582852 -0.724167959766735 1.08527403774955 -0.667267376328644 0.504601360948818 NA NA
"ENSG00000272984" 0 NA NA NA NA NA NA
"ENSG00000272986" 1.76869918495261 -0.291145057389536 1.01188036089629 -0.287726759645429 0.773555904586422 NA NA
"ENSG00000272988" 0 NA NA NA NA NA NA
"ENSG00000272990" 6.00549577610935 0.424616461996978 0.479424010243547 0.885680426771437 0.375789758558077 0.716701731949725 NA
"ENSG00000272991" 0.599870630900571 -1.19424021446903 1.79859249163143 -0.663985989058466 0.506699278558533 NA NA
"ENSG00000272995" 0.0949962739837084 1.22157168310281 8.09953455597948 0.150819985353478 0.88011772056895 NA NA
"ENSG00000273004" 1.39051963884763 2.01517944567784 0.919902704899763 2.19064411371356 0.0284775562222629 NA NA
"ENSG00000273006" 0 NA NA NA NA NA NA
"ENSG00000273007" 0.397039018755821 -0.647920146310274 2.33656789386824 -0.277295664299156 0.781553088472119 NA NA
"ENSG00000273010" 0.408526016790485 0.347740458484394 2.17907253738066 0.159581864540587 0.873210465882466 NA NA
"ENSG00000273011" 0.0203931812210482 0 8.1030458415403 0 1 NA NA
"ENSG00000273012" 0 NA NA NA NA NA NA
"ENSG00000273013" 0.322722863032943 0.38561962376483 3.30485384279884 0.11668280720041 0.907111415065833 NA NA
"ENSG00000273014" 4.40428354649394 0.19276083733556 0.498715078175059 0.386514957680699 0.699115327059995 NA NA
"ENSG00000273017" 1.48190338401274 -1.90539766563668 1.13528394731438 -1.67834458519746 0.0932798488876777 NA NA
"ENSG00000273025" 0 NA NA NA NA NA NA
"ENSG00000273026" 2.4738480721679 -0.574184285304212 0.853198710555339 -0.67297837912868 0.500961046033924 NA NA
"ENSG00000273027" 0.402106242622342 -0.708959178044272 2.58381151448022 -0.274385021535479 0.783788752552483 NA NA
"ENSG00000273035" 0.489485445410153 -0.579600778036811 1.95547655480719 -0.296398735444803 0.766925590935176 NA NA
"ENSG00000273044" 0.010399839673666 0 8.1030458415403 0 1 NA NA
"ENSG00000273046" 0 NA NA NA NA NA NA
"ENSG00000273047" 0 NA NA NA NA NA NA
"ENSG00000273049" 0 NA NA NA NA NA NA
"ENSG00000273055" 0.415176219245115 -1.44223419525489 2.73144263424713 -0.528011892752936 0.597491081575492 NA NA
"ENSG00000273056" 0.368894991753526 1.48815048625415 2.6406585600394 0.563552785193078 0.573058527009225 NA NA
"ENSG00000273058" 1.22524442593719 -0.192251871686707 1.04556223121253 -0.183874154925961 0.85411218047443 NA NA
"ENSG00000273059" 0.187935202912233 -0.968379665637211 7.90289524652612 -0.122534797112853 0.902475489510193 NA NA
"ENSG00000273063" 2.20983883756018 0.109280910009378 0.757483945806238 0.144268285307438 0.885288620942289 NA NA
"ENSG00000273064" 2.65959947446678 -2.75880705724199 1.22184856211296 -2.2578960623984 0.0239521401749013 NA NA
"ENSG00000273066" 8.13320183533329 0.324876843339614 0.38182411441183 0.850854702668691 0.394850070025052 0.73132500976729 NA
"ENSG00000273068" 0 NA NA NA NA NA NA
"ENSG00000273069" 0.574917500624902 0.603238637064393 1.80277273138441 0.334617129803792 0.737913921414555 NA NA
"ENSG00000273073" 0.19736370116439 -0.00688750424737811 7.69211368370604 -0.000895398135101368 0.999285575747694 NA NA
"ENSG00000273076" 0.132885170671305 0 8.10304584148457 0 1 NA NA
"ENSG00000273077" 0 NA NA NA NA NA NA
"ENSG00000273080" 7.04042350958624 -0.140725015646371 0.389831761290492 -0.360989097400678 0.718107597341908 0.903295078000798 NA
"ENSG00000273088" 1.73225665659366 -2.03913261459429 2.4798469891033 -0.822281626065819 0.410916631524391 NA NA
"ENSG00000273090" 0.0083034808044931 0 8.1030458415403 0 1 NA NA
"ENSG00000273091" 0.238286728254325 0.115714330356951 3.82424792061925 0.0302580619140961 0.975861242989531 NA NA
"ENSG00000273093" 0 NA NA NA NA NA NA
"ENSG00000273096" 0.129936382611888 -0.656152493042324 8.10284849456217 -0.0809780034123393 0.935459445778525 NA NA
"ENSG00000273098" 0.0136681528792657 0 8.1030458415403 0 1 NA NA
"ENSG00000273100" 0 NA NA NA NA NA NA
"ENSG00000273102" 1.216938940944 -3.24679425186083 1.35771427909207 -2.39136783184753 0.0167857263876293 NA NA
"ENSG00000273104" 0.0445771511554893 1.27548157310823 8.1030458415403 0.157407670899438 0.874923568316759 NA NA
"ENSG00000273107" 0.592801123823797 -2.52852654167235 1.65062579165701 -1.53185934356087 0.125557148118096 NA NA
"ENSG00000273108" 0.76405386677513 -1.20536246573326 1.51272866108918 -0.796813398686707 0.425559412323783 NA NA
"ENSG00000273110" 0.0304696835429316 0 8.10304584153829 0 1 NA NA
"ENSG00000273112" 0 NA NA NA NA NA NA
"ENSG00000273113" 0.152640117435812 0.954881392642219 8.10304584147815 0.117842279474015 0.906192628743634 NA NA
"ENSG00000273115" 0.0770501162205897 0 8.10304584149333 0 1 NA NA
"ENSG00000273118" 0 NA NA NA NA NA NA
"ENSG00000273119" 0.0405873798281061 -0.00672518421293714 8.1030458415352 -0.000829957567124289 0.999337789747095 NA NA
"ENSG00000273123" 0.0171838235466997 0 8.10304584153815 0 1 NA NA
"ENSG00000273124" 0.0909333390193175 0.944732689147012 8.1024155973088 0.116598892984557 0.907177915012143 NA NA
"ENSG00000273132" 0 NA NA NA NA NA NA
"ENSG00000273133" 0.513489100904505 0.590838962038324 2.10630686846506 0.280509440900646 0.779086683310107 NA NA
"ENSG00000273138" 0 NA NA NA NA NA NA
"ENSG00000273139" 0.515519109587241 -1.68764142049623 2.05281585442578 -0.822110476620561 0.411014023380786 NA NA
"ENSG00000273141" 0.0863681566239646 0 8.10304584151493 0 1 NA NA
"ENSG00000273145" 0.352097237900024 -1.5480936216306 3.74605117605098 -0.413260136841636 0.67941603256155 NA NA
"ENSG00000273149" 0.0470688097412535 0 8.10304584150392 0 1 NA NA
"ENSG00000273151" 0.226309552675585 -0.327352148093989 4.66331999144627 -0.0701972304483582 0.944036678671518 NA NA
"ENSG00000273153" 0 NA NA NA NA NA NA
"ENSG00000273155" 1.20631438416175 1.38624092513847 0.978603455678869 1.41655020436936 0.156614476042979 NA NA
"ENSG00000273156" 3.15441237555026 0.611446571112757 0.580990239055139 1.05242141779722 0.292606246478236 NA NA
"ENSG00000273160" 0.0145588991855777 0 8.1030458415403 0 1 NA NA
"ENSG00000273162" 2.90416887047451 0.0679064047701263 0.620383870210358 0.109458688452201 0.912838686670878 NA NA
"ENSG00000273165" 0.0167386764744643 -0.00670603806706441 8.1030458415403 -0.000827594733906833 0.999339675014592 NA NA
"ENSG00000273167" 0.171235383967251 -0.327325394846574 8.10304584148413 -0.0403953527167289 0.967777935221787 NA NA
"ENSG00000273171" 0 NA NA NA NA NA NA
"ENSG00000273174" 0.64777185132651 0.0977069349592461 1.68290685606048 0.0580584330067846 0.953702084166893 NA NA
"ENSG00000273175" 0.223152681143472 1.93738580267468 8.08732125396555 0.239558407763843 0.810672611710413 NA NA
"ENSG00000273176" 0.0309729485401272 0 8.10304584152265 0 1 NA NA
"ENSG00000273177" 0.0407100630053308 0 8.1030458415403 0 1 NA NA
"ENSG00000273179" 0.333098815309924 -0.0214303196656943 3.74762850021915 -0.00571836820657146 0.995437427160825 NA NA
"ENSG00000273180" 0 NA NA NA NA NA NA
"ENSG00000273181" 0.221444391587065 2.28111194104839 8.0770081243827 0.282420409379337 0.777621167270862 NA NA
"ENSG00000273183" 0 NA NA NA NA NA NA
"ENSG00000273184" 0.211463255159941 1.11312926394923 5.81334255391008 0.191478354084009 0.848150837719552 NA NA
"ENSG00000273186" 0.42569716828534 0.963706726130542 2.02402867754838 0.47613294061517 0.633979670560631 NA NA
"ENSG00000273188" 0.244183148327713 0.909198170500027 4.1173232006687 0.220822637958653 0.825230536120748 NA NA
"ENSG00000273189" 0 NA NA NA NA NA NA
"ENSG00000273192" 0.715603199453315 -2.23447312881079 1.56943201434911 -1.42374636708141 0.154519906231085 NA NA
"ENSG00000273196" 0 NA NA NA NA NA NA
"ENSG00000273198" 0.0353700429702929 0 8.10304584152897 0 1 NA NA
"ENSG00000273199" 1.11712597719309 0.813796820643246 1.22578846445331 0.663896621841836 0.506756478537415 NA NA
"ENSG00000273203" 0 NA NA NA NA NA NA
"ENSG00000273204" 2.02434074441828 0.358791534729947 0.757826773435329 0.47344795315623 0.635893624997626 NA NA
"ENSG00000273209" 0.962531616623365 0.501449359847238 1.41470819311352 0.354454269995876 0.722998469436581 NA NA
"ENSG00000273210" 1.35082667440623 0.755565790761464 0.883389488635656 0.855303125610416 0.392383357643956 NA NA
"ENSG00000273211" 3.02700571947987 -0.763416376836264 0.85006430986923 -0.898068967221674 0.369148782232121 NA NA
"ENSG00000273212" 0.342992093032663 -0.683160341982081 3.01251685454278 -0.226773948484935 0.820599522080388 NA NA
"ENSG00000273214" 0 NA NA NA NA NA NA
"ENSG00000273216" 0.14644266885004 0 8.10304584147928 0 1 NA NA
"ENSG00000273217" 0.199078543951383 0 8.10304584148216 0 1 NA NA
"ENSG00000273218" 0.0267589093613386 -0.00671015610430699 8.1030458415403 -0.000828102942464839 0.999339269522968 NA NA
"ENSG00000273219" 0.0679526110993487 0 8.1030458415403 0 1 NA NA
"ENSG00000273221" 0.0522993197455881 0 8.10304584152524 0 1 NA NA
"ENSG00000273226" 1.24447590181506 -0.0720640826126275 1.00765648844985 -0.0715165172245243 0.942986679372677 NA NA
"ENSG00000273230" 3.18347789995762 -0.282092721240898 0.692443968440008 -0.407387072597973 0.68372372014739 NA NA
"ENSG00000273232" 0.0890937810586673 -0.00678624436121826 8.10304584152318 -0.000837493023480489 0.999331777324899 NA NA
"ENSG00000273233" 0.390140923188079 -0.327364275433932 4.67842944999839 -0.0699731136127412 0.944215059398742 NA NA
"ENSG00000273240" 0.604445895329782 -0.0184263709679666 1.66544576965635 -0.0110639273302599 0.991172443299295 NA NA
"ENSG00000273243" 0.434464938012644 -0.40435467725381 2.21890818685019 -0.182231369305913 0.855401155993463 NA NA
"ENSG00000273244" 0 NA NA NA NA NA NA
"ENSG00000273245" 0.261121155771424 -0.327355762852247 5.96914077245527 -0.0548413541129466 0.956264854139942 NA NA
"ENSG00000273248" 1.77518069885312 -0.161213000179382 0.827053493735603 -0.194924513831894 0.845452043012722 NA NA
"ENSG00000273254" 0.68254291206979 1.30447411059372 1.48127410554231 0.880643296006405 0.378510916776747 NA NA
"ENSG00000273258" 0.0126043354413591 -0.00669162534239074 8.1030458415403 -0.000825816054018366 0.999341094195328 NA NA
"ENSG00000273259" 0 NA NA NA NA NA NA
"ENSG00000273261" 0.0816892126860187 1.25719605947607 8.10191162687054 0.155172768770581 0.876685115606625 NA NA
"ENSG00000273262" 0.0553039996822273 0 8.10304584153149 0 1 NA NA
"ENSG00000273264" 0.442273141760796 -0.492757624358951 2.49638490012931 -0.197388481372975 0.843523542835291 NA NA
"ENSG00000273267" 0 NA NA NA NA NA NA
"ENSG00000273269" 0.0249346735458616 0 8.1030458415403 0 1 NA NA
"ENSG00000273271" 4.63475827789359 0.263413975753024 0.555220645765204 0.474431161308829 0.635192476210533 NA NA
"ENSG00000273272" 0.0513488331580737 -0.00673814970574954 8.10304584153779 -0.000831557643572553 0.999336513071241 NA NA
"ENSG00000273275" 1.23538458451655 -0.167367569277075 1.21223494292697 -0.138065290275301 0.890188817363199 NA NA
"ENSG00000273284" 1.78527630684875 -0.481014279127142 0.920187470881557 -0.522735088607891 0.601158616647633 NA NA
"ENSG00000273287" 0.0726995720960021 0 8.10304584153393 0 1 NA NA
"ENSG00000273289" 0 NA NA NA NA NA NA
"ENSG00000273291" 0 NA NA NA NA NA NA
"ENSG00000273293" 0.368738398677898 0.808152176058698 2.45216539549508 0.32956674845154 0.741727350968011 NA NA
"ENSG00000273295" 1.89209279352468 0.252698149078198 0.813318721563187 0.310700027404406 0.756028676419753 NA NA
"ENSG00000273299" 0.0328410375429539 0 8.10304584153815 0 1 NA NA
"ENSG00000273300" 0.370125747604959 -1.31598541305364 2.68137783535655 -0.490787010954257 0.623577097837578 NA NA
"ENSG00000273302" 0.0841431561202626 0 8.10304584153858 0 1 NA NA
"ENSG00000273305" 0 NA NA NA NA NA NA
"ENSG00000273306" 0.518321642629324 -1.38414043264322 1.8429564940913 -0.751043465801236 0.452626497493268 NA NA
"ENSG00000273308" 0.494311703776232 -0.347391838419702 1.90644309203532 -0.18221988365193 0.855410169321137 NA NA
"ENSG00000273312" 1.18712362816039 0.731789738657238 1.16553477675504 0.62785748932744 0.530097301415805 NA NA
"ENSG00000273319" 0.254590370772272 -1.39971289581351 4.92924106108696 -0.283961136910771 0.776440163444365 NA NA
"ENSG00000273321" 1.68894035365538 -0.309315043038897 0.892475913761468 -0.346580830103576 0.728906249644173 NA NA
"ENSG00000273325" 0.187657675893002 -0.32087569249386 5.49597493243953 -0.0583837620146188 0.953442948743076 NA NA
"ENSG00000273328" 0.248306806016076 -1.01659397232105 4.4892570088449 -0.226450383731231 0.820851144937121 NA NA
"ENSG00000273333" 0 NA NA NA NA NA NA
"ENSG00000273335" 0.211104984677083 0.925940015000311 8.10122228425441 0.114296334862947 0.909002887816622 NA NA
"ENSG00000273338" 1.64702162368437 0.184254774434925 0.866163449324649 0.212725178577541 0.831541326556576 NA NA
"ENSG00000273341" 0.026172464950497 -0.00670809708568575 8.1030458415403 -0.000827848838185842 0.99933947226878 NA NA
"ENSG00000273342" 0.285646373905394 -0.0715409109420102 5.17120263120477 -0.013834482236358 0.988962032316137 NA NA
"ENSG00000273343" 0.360643595400206 0.932549520412184 3.95322817081912 0.235895698430925 0.813513606226337 NA NA
"ENSG00000273348" 0.0112119951205771 0 8.1030458415403 0 1 NA NA
"ENSG00000273350" 0.0698350554176604 0.947635775204431 8.10259422136254 0.116954613462684 0.9068960197797 NA NA
"ENSG00000273353" 0.133058362307457 0.336636484221111 8.10254210489868 0.0415470206588109 0.966859808127384 NA NA
"ENSG00000273355" 4.73592028303191 0.480072176727474 0.515673093619089 0.930962236866458 0.351873098607341 NA NA
"ENSG00000273360" 0 NA NA NA NA NA NA
"ENSG00000273361" 0.104202866190866 -0.00680135533125515 8.10304584153742 -0.000839357874095983 0.999330289389908 NA NA
"ENSG00000273362" 0 NA NA NA NA NA NA
"ENSG00000273363" 0.0884016530270837 -0.66932659890001 8.10263458667271 -0.0826060451992892 0.934164794332925 NA NA
"ENSG00000273365" 0.181636528821558 1.28756122958884 8.0887540801136 0.159179178503441 0.873527707841238 NA NA
"ENSG00000273367" 0 NA NA NA NA NA NA
"ENSG00000273368" 0.306105250231318 -0.88879640409571 4.1879786917808 -0.212225627088322 0.83193101455438 NA NA
"ENSG00000273369" 0.131583774356948 -0.00685411057821265 8.10304584148222 -0.000845868419394118 0.999325094728176 NA NA
"ENSG00000273374" 0.421603444876656 2.07058009131632 3.0459008701679 0.679792343735132 0.496635955191284 NA NA
"ENSG00000273375" 0.296076759096787 -0.00678352735162184 3.91628484905036 -0.00173213328781913 0.998617958283483 NA NA
"ENSG00000273381" 1.40191842902522 -0.0295165920503412 1.13884469621249 -0.0259180133590699 0.979322732289771 NA NA
"ENSG00000273384" 0.68932583213273 -0.439663922641971 1.50718188177647 -0.291712584896359 0.770506386185432 NA NA
"ENSG00000273387" 0.807733289043014 0.19891848482093 1.44580266775525 0.137583426325924 0.890569654824177 NA NA
"ENSG00000273388" 0 NA NA NA NA NA NA
"ENSG00000273391" 3.15683593341343 -0.195691059802097 0.77414808745226 -0.252782462391816 0.800436320655021 NA NA
"ENSG00000273394" 0.0345344216853768 0 8.10304584153815 0 1 NA NA
"ENSG00000273398" 0.347080261220583 -0.00243517565681694 5.42054830692948 -0.000449248953967236 0.99964155120773 NA NA
"ENSG00000273399" 0.126699164022174 -0.64858264360532 8.10302929924783 -0.0800419965981765 0.936203854646472 NA NA
"ENSG00000273402" 0.89289550969877 0.756394008623697 1.37693154886084 0.549333050905453 0.582776909641964 NA NA
"ENSG00000273403" 0.257697014969385 1.27555073399042 4.42221334062885 0.28844170005806 0.773008651395988 NA NA
"ENSG00000273406" 0.175510575813646 -0.00686491160892402 8.10304584150332 -0.000847201378741108 0.999324031180874 NA NA
"ENSG00000273407" 0.0636573840229981 0 8.10304584151518 0 1 NA NA
"ENSG00000273413" 0 NA NA NA NA NA NA
"ENSG00000273416" 0.769046179342566 0.641588093634875 1.47376304670126 0.435340060310882 0.663315610936272 NA NA
"ENSG00000273419" 0.243350070183921 -0.671459600170531 5.55227374918268 -0.12093416688422 0.903743179507771 NA NA
"ENSG00000273420" 0 NA NA NA NA NA NA
"ENSG00000273424" 0.0485179197863604 0 8.10304584151979 0 1 NA NA
"ENSG00000273428" 0.0547543031628042 0 8.10304584152441 0 1 NA NA
"ENSG00000273432" 0.838052177914498 0.243979742873017 1.6087522816293 0.151657744737383 0.879456886386668 NA NA
"ENSG00000273433" 0 NA NA NA NA NA NA
"ENSG00000273437" 4.88183055499341 -0.390019486681481 0.56434539797035 -0.691100677145899 0.489502274786394 NA NA
"ENSG00000273442" 0.0136681528792657 0 8.1030458415403 0 1 NA NA
"ENSG00000273443" 0 NA NA NA NA NA NA
"ENSG00000273444" 0 NA NA NA NA NA NA
"ENSG00000273445" 0.00888992521533467 0 8.1030458415403 0 1 NA NA
"ENSG00000273447" 0.48387004608359 1.43203395483092 1.95619848809024 0.732049412955508 0.464138408537737 NA NA
"ENSG00000273448" 6.15728257682987 -0.374971679339636 0.535580265099938 -0.700122285629153 0.483850939377411 0.788834909610697 NA
"ENSG00000273449" 2.08731258919363 -0.503710569270926 0.889212760022914 -0.566467994968882 0.571075683723931 NA NA
"ENSG00000273450" 0.334861202998126 1.12924917921576 2.95237223240098 0.382488754914693 0.702098868277745 NA NA
"ENSG00000273451" 0.828701789353439 -0.733794095041722 1.5288606564536 -0.479961396052833 0.631254843204656 NA NA
"ENSG00000273454" 0.12207970106008 -0.327292399436892 8.10304584151269 -0.0403912807404027 0.96778118153937 NA NA
"ENSG00000273455" 0.264070307019784 -0.624931761740957 7.60329189618724 -0.0821922622823854 0.934493826431808 NA NA
"ENSG00000273456" 2.45991273538854 -0.0213242290680443 0.744565322729055 -0.0286398364483113 0.977151840213311 NA NA
"ENSG00000273461" 0 NA NA NA NA NA NA
"ENSG00000273464" 0.26236918978294 -0.639591735299471 4.0655056073834 -0.157321572534029 0.874991419529598 NA NA
"ENSG00000273471" 0.552105862600522 -0.35532780751434 1.87482599893318 -0.189525752105278 0.849680773574011 NA NA
"ENSG00000273472" 2.79384124844818 -0.197415859477198 0.734756890939834 -0.268681875476774 0.78817450035557 NA NA
"ENSG00000273473" 1.00026836173903 0.742756007289129 1.20292438380506 0.617458601129742 0.536932279503333 NA NA
"ENSG00000273474" 0 NA NA NA NA NA NA
"ENSG00000273476" 0.0611184478971708 0 8.10304584153102 0 1 NA NA
"ENSG00000273481" 0.228458670979205 0.954922693715685 6.33073370811569 0.150839181956354 0.880102577132575 NA NA
"ENSG00000273483" 0.121349951745994 -0.327279658665303 8.10304584152392 -0.0403897083968308 0.967782435065118 NA NA
"ENSG00000273485" 1.23229347692192 -2.50129230103421 1.37977578080316 -1.81282519655347 0.0698587864566672 NA NA
"ENSG00000273486" 1.54413663579789 -1.17390292368825 1.35284625009356 -0.86772826077395 0.385543110969308 NA NA
"ENSG00000273487" 0.173266976736602 -0.307739445110141 8.10261670437488 -0.0379802545693642 0.969703425238979 NA NA
"ENSG00000273489" 0.695549078772309 -2.30420160317208 1.55449186836153 -1.48228604476443 0.138264199930595 NA NA
"ENSG00000273493" 0.0261737973530173 1.2754959858329 8.1030458415403 0.157409449579326 0.874922166608927 NA NA
"ENSG00000273497" 0 NA NA NA NA NA NA
"ENSG00000273499" 0 NA NA NA NA NA NA
"ENSG00000273507" 0.744382221583374 -1.9414852281149 1.50552871437461 -1.28957037456532 0.197199867319887 NA NA
"ENSG00000273512" 0.0742965825721825 0 8.10304584153657 0 1 NA NA
"ENSG00000273515" 0.0146475471832474 0 8.1030458415403 0 1 NA NA
"ENSG00000273521" 0.220740847725103 -0.327357065528478 5.7562247021216 -0.056870098453214 0.954648673727228 NA NA
"ENSG00000273523" 0.0120561868881342 0 8.1030458415403 0 1 NA NA
"ENSG00000273536" 0 NA NA NA NA NA NA
"ENSG00000273537" 0 NA NA NA NA NA NA
"ENSG00000273541" 0.0582534269209203 0 8.10304584153365 0 1 NA NA
"ENSG00000273550" 0 NA NA NA NA NA NA
"ENSG00000273551" 0.0112230312477958 0 8.1030458415403 0 1 NA NA
"ENSG00000273552" 0.013355844099843 0 8.1030458415403 0 1 NA NA
"ENSG00000273553" 0.0224411978692878 0 8.10304584153714 0 1 NA NA
"ENSG00000273557" 0 NA NA NA NA NA NA
"ENSG00000273558" 0.210448497956163 -0.344026858545509 7.49978955558694 -0.0458715349271671 0.963412642123508 NA NA
"ENSG00000273565" 0.545981939161996 2.46372115670411 1.7804710130469 1.38374685049658 0.166435982498289 NA NA
"ENSG00000273568" 2.05887163309843 -0.0645732726834848 0.874736161450794 -0.0738202849375597 0.941153386016003 NA NA
"ENSG00000273569" 0 NA NA NA NA NA NA
"ENSG00000273570" 0 NA NA NA NA NA NA
"ENSG00000273571" 0 NA NA NA NA NA NA
"ENSG00000273580" 0.242302045819931 0 7.99916001713823 0 1 NA NA
"ENSG00000273582" 0 NA NA NA NA NA NA
"ENSG00000273584" 0.0743761803595431 1.27543905318943 8.10304584153694 0.15740242349999 0.874927703588665 NA NA
"ENSG00000273589" 0 NA NA NA NA NA NA
"ENSG00000273595" 0 NA NA NA NA NA NA
"ENSG00000273596" 0 NA NA NA NA NA NA
"ENSG00000273597" 0.0640210241854955 -0.00675680618481711 8.10304584153798 -0.000833860046820943 0.999334676019874 NA NA
"ENSG00000273599" 0.473904009779902 -0.229720736619481 2.19147367964306 -0.104824775562396 0.916514850296317 NA NA
"ENSG00000273600" 0 NA NA NA NA NA NA
"ENSG00000273609" 0 NA NA NA NA NA NA
"ENSG00000273612" 0 NA NA NA NA NA NA
"ENSG00000273618" 0 NA NA NA NA NA NA
"ENSG00000273621" 0 NA NA NA NA NA NA
"ENSG00000273623" 0 NA NA NA NA NA NA
"ENSG00000273628" 0 NA NA NA NA NA NA
"ENSG00000273634" 0 NA NA NA NA NA NA
"ENSG00000273637" 3.05774846136064 0.503363707351103 1.16075923815235 0.433650399502602 0.664542330152709 NA NA
"ENSG00000273639" 0 NA NA NA NA NA NA
"ENSG00000273644" 0.0082374088221482 0 8.1030458415403 0 1 NA NA
"ENSG00000273650" 0.188792387773549 0.954864152241707 8.10304584145533 0.117840151829897 0.906194314611847 NA NA
"ENSG00000273654" 0.00880495685168251 0 8.1030458415403 0 1 NA NA
"ENSG00000273658" 0 NA NA NA NA NA NA
"ENSG00000273659" 0.0927152131001945 -0.00680113764139676 8.10304584151791 -0.000839331008908958 0.999330310825219 NA NA
"ENSG00000273664" 0 NA NA NA NA NA NA
"ENSG00000273668" 0 NA NA NA NA NA NA
"ENSG00000273669" 0.0955844150777292 -0.00680583190243342 8.1030458414921 -0.000839910329469418 0.999329848594451 NA NA
"ENSG00000273674" 0.563455561604168 0.115477518189732 2.04090162404146 0.0565816190400492 0.954878476965634 NA NA
"ENSG00000273675" 0.278617607074052 -0.327355942423632 4.34743231393589 -0.0752986863934093 0.939977066623352 NA NA
"ENSG00000273677" 0 NA NA NA NA NA NA
"ENSG00000273679" 0 NA NA NA NA NA NA
"ENSG00000273680" 0.895182057975307 -2.04137445098445 1.44303279033324 -1.41464176327763 0.157173557292426 NA NA
"ENSG00000273687" 0.245836778281619 -0.104770712661107 6.95486070540071 -0.0150643869229112 0.987980812855183 NA NA
"ENSG00000273691" 2.61562380852081 -0.324175242327863 0.666078228454371 -0.486692446141213 0.626476299161229 NA NA
"ENSG00000273701" 0 NA NA NA NA NA NA
"ENSG00000273702" 4.40167480823749 -1.29532108155204 0.729744751146358 -1.77503309138876 0.0758924234127826 NA NA
"ENSG00000273704" 0 NA NA NA NA NA NA
"ENSG00000273711" 0.9817724086148 -1.16528047502758 1.48098881868339 -0.786825977567826 0.431383744242609 NA NA
"ENSG00000273712" 0 NA NA NA NA NA NA
"ENSG00000273716" 0 NA NA NA NA NA NA
"ENSG00000273719" 0 NA NA NA NA NA NA
"ENSG00000273720" 0 NA NA NA NA NA NA
"ENSG00000273721" 0 NA NA NA NA NA NA
"ENSG00000273724" 0.0566156999732027 -0.00675711732723453 8.10304584153903 -0.000833898445026092 0.999334645382549 NA NA
"ENSG00000273729" 0.635681901173865 1.63293788295089 1.7540737488109 0.930940266370136 0.351884464011381 NA NA
"ENSG00000273731" 0 NA NA NA NA NA NA
"ENSG00000273734" 0.0320330041100654 -0.00670809708568243 8.1030458415403 -0.000827848838185432 0.99933947226878 NA NA
"ENSG00000273736" 0 NA NA NA NA NA NA
"ENSG00000273746" 0 NA NA NA NA NA NA
"ENSG00000273747" 0.171521731048967 -0.624621367390859 8.10253021727643 -0.0770896683679161 0.938552211990206 NA NA
"ENSG00000273750" 0 NA NA NA NA NA NA
"ENSG00000273759" 1.42638711622042 -1.33412696032639 1.16532983584604 -1.14484922576259 0.252271619856275 NA NA
"ENSG00000273760" 0.0201770582413197 0 8.1030458415403 0 1 NA NA
"ENSG00000273763" 0 NA NA NA NA NA NA
"ENSG00000273765" 0.0826600419574638 0 8.10304584151294 0 1 NA NA
"ENSG00000273767" 0 NA NA NA NA NA NA
"ENSG00000273771" 0.915509436159351 -1.28652420762181 1.41139428585284 -0.911527147670448 0.362017688299555 NA NA
"ENSG00000273773" 0 NA NA NA NA NA NA
"ENSG00000273782" 0 NA NA NA NA NA NA
"ENSG00000273786" 0.799459612922254 0.597609890927549 1.24434860102367 0.480259221922154 0.631043080850554 NA NA
"ENSG00000273792" 0.0576486230386135 1.27544940135196 8.10304584153775 0.157403700570687 0.874926697178485 NA NA
"ENSG00000273797" 0.167983988948334 -0.540666468649961 8.09646847157164 -0.0667780613916242 0.946758388889655 NA NA
"ENSG00000273800" 0 NA NA NA NA NA NA
"ENSG00000273805" 0.025151337106478 0 8.10304584153955 0 1 NA NA
"ENSG00000273806" 0 NA NA NA NA NA NA
"ENSG00000273813" 0 NA NA NA NA NA NA
"ENSG00000273816" 0.0796249363333936 -0.00677080516023157 8.10304584152523 -0.00083558766575571 0.999333297579879 NA NA
"ENSG00000273821" 0.458298094121899 1.91488523142323 2.10422431910957 0.910019532629271 0.362812208833604 NA NA
"ENSG00000273824" 0.0102248976740533 0 8.1030458415403 0 1 NA NA
"ENSG00000273825" 0 NA NA NA NA NA NA
"ENSG00000273828" 0.137142249350952 1.2403774392258 8.1008227862561 0.153117463738404 0.878305644199914 NA NA
"ENSG00000273838" 0 NA NA NA NA NA NA
"ENSG00000273840" 0.0111582819844231 0 8.1030458415403 0 1 NA NA
"ENSG00000273844" 0 NA NA NA NA NA NA
"ENSG00000273851" 0 NA NA NA NA NA NA
"ENSG00000273853" 0.653037718647483 1.19538710447343 1.47966900957487 0.807874664359485 0.419162737572243 NA NA
"ENSG00000273855" 1.4321638530824 0.156549215038382 0.954444887352227 0.164021220201277 0.86971443873666 NA NA
"ENSG00000273858" 0 NA NA NA NA NA NA
"ENSG00000273860" 0.0267120771399288 0 8.10304584153844 0 1 NA NA
"ENSG00000273863" 0 NA NA NA NA NA NA
"ENSG00000273870" 0 NA NA NA NA NA NA
"ENSG00000273876" 0.250095942087428 0.954953055353152 5.45917285521735 0.174926326877615 0.861137523351817 NA NA
"ENSG00000273877" 0.0533748855774624 0 8.10304584153984 0 1 NA NA
"ENSG00000273885" 0 NA NA NA NA NA NA
"ENSG00000273890" 0.107234912860283 0 8.10304584151566 0 1 NA NA
"ENSG00000273891" 0.138162908735998 0.616624092921921 8.10196713170318 0.0761079479709387 0.939333216917215 NA NA
"ENSG00000273893" 1.4061190985001 0.718347669008996 0.880164406826111 0.816151691022557 0.414413382759778 NA NA
"ENSG00000273900" 0 NA NA NA NA NA NA
"ENSG00000273901" 0.107061260707891 1.89961990856012 8.08000147690207 0.235101430858704 0.814130008155244 NA NA
"ENSG00000273904" 0 NA NA NA NA NA NA
"ENSG00000273906" 6.31120764068818 -0.118814664924249 0.474168084000158 -0.250574994255012 0.802142716725503 0.936163813666725 NA
"ENSG00000273908" 0.0203423750265751 0 8.1030458415338 0 1 NA NA
"ENSG00000273919" 0.0443031664071074 0 8.10304584152672 0 1 NA NA
"ENSG00000273920" 0.117235338049574 0.954950825991988 8.10304584152658 0.117850848269677 0.906185839144281 NA NA
"ENSG00000273925" 0.0651707461201905 0 8.10304584152722 0 1 NA NA
"ENSG00000273933" 0 NA NA NA NA NA NA
"ENSG00000273942" 0 NA NA NA NA NA NA
"ENSG00000273948" 0 NA NA NA NA NA NA
"ENSG00000273951" 0.34304056652983 -0.977072913654963 2.66625180841677 -0.366459353377861 0.714022337556231 NA NA
"ENSG00000273956" 0.0197874671343183 0 8.1030458415393 0 1 NA NA
"ENSG00000273957" 0 NA NA NA NA NA NA
"ENSG00000273958" 0.0838155875892836 -0.327229446024293 8.10304584151822 -0.0403835116355435 0.967787375334649 NA NA
"ENSG00000273961" 0 NA NA NA NA NA NA
"ENSG00000273965" 0.0628365227047326 -0.00673888635812403 8.10304584154004 -0.000831648554124835 0.99933644053514 NA NA
"ENSG00000273966" 0 NA NA NA NA NA NA
"ENSG00000273971" 0.0437395625770472 -0.00672456882897744 8.1030458415403 -0.000829881622352907 0.999337850342235 NA NA
"ENSG00000273972" 0.124431327841033 0 8.10304584148685 0 1 NA NA
"ENSG00000273973" 0.500332676093756 -0.592094067168572 2.40320885132402 -0.24637645073684 0.805390834069215 NA NA
"ENSG00000273974" 0 NA NA NA NA NA NA
"ENSG00000273978" 0 NA NA NA NA NA NA
"ENSG00000273980" 0.446050198772228 -0.553414126111207 1.88951885008944 -0.292886268948845 0.769609084654011 NA NA
"ENSG00000273982" 0 NA NA NA NA NA NA
"ENSG00000273987" 0.307926854638434 0.954964962672133 5.07269315679013 0.188256007835571 0.850675969369362 NA NA
"ENSG00000273988" 0 NA NA NA NA NA NA
"ENSG00000273989" 0.302487181131245 0.800911499248931 4.20383045196138 0.190519458004128 0.848902097139945 NA NA
"ENSG00000273997" 0 NA NA NA NA NA NA
"ENSG00000273998" 0.0337262567285759 -0.00672433544530034 8.10304584153956 -0.000829852820383741 0.999337873322873 NA NA
"ENSG00000274001" 0.531407700127527 -0.545179147718377 1.8927114727372 -0.288041339407083 0.773315094719367 NA NA
"ENSG00000274002" 0.0123199367350616 0 8.1030458415403 0 1 NA NA
"ENSG00000274004" 0 NA NA NA NA NA NA
"ENSG00000274006" 0 NA NA NA NA NA NA
"ENSG00000274019" 0 NA NA NA NA NA NA
"ENSG00000274021" 0.793153561368889 0.51125869014042 1.45423199214504 0.351566113867636 0.725163681973031 NA NA
"ENSG00000274022" 0 NA NA NA NA NA NA
"ENSG00000274023" 0.763517141717516 -1.40946509796792 1.85965414556798 -0.757917864096948 0.44850015515836 NA NA
"ENSG00000274024" 0.050121073397918 0 8.10304584152523 0 1 NA NA
"ENSG00000274028" 0 NA NA NA NA NA NA
"ENSG00000274029" 0.0361933725131583 -0.00672456882897761 8.1030458415403 -0.000829881622352928 0.999337850342235 NA NA
"ENSG00000274033" 0 NA NA NA NA NA NA
"ENSG00000274038" 0.132788394507679 -0.00681069208796127 8.1030458415024 -0.00084051012683133 0.999329370025565 NA NA
"ENSG00000274051" 0 NA NA NA NA NA NA
"ENSG00000274055" 0 NA NA NA NA NA NA
"ENSG00000274064" 0 NA NA NA NA NA NA
"ENSG00000274067" 0 NA NA NA NA NA NA
"ENSG00000274072" 0 NA NA NA NA NA NA
"ENSG00000274075" 0 NA NA NA NA NA NA
"ENSG00000274080" 0.670255141389944 -1.74511204284678 1.63372998926249 -1.06817653732033 0.28544088627361 NA NA
"ENSG00000274086" 0 NA NA NA NA NA NA
"ENSG00000274090" 0 NA NA NA NA NA NA
"ENSG00000274092" 0 NA NA NA NA NA NA
"ENSG00000274093" 0.0384720962611733 0 8.1030458415403 0 1 NA NA
"ENSG00000274104" 1.54442088284945 -1.66712417351495 1.39061407887253 -1.19884028131414 0.230590056284822 NA NA
"ENSG00000274105" 0.166089785336688 0.295758836968734 8.10191185450143 0.0365048203782185 0.970879835166817 NA NA
"ENSG00000274116" 0 NA NA NA NA NA NA
"ENSG00000274121" 0 NA NA NA NA NA NA
"ENSG00000274124" 0.0225448344091149 0 8.1030458415403 0 1 NA NA
"ENSG00000274127" 0 NA NA NA NA NA NA
"ENSG00000274128" 0.0544328178395115 1.27544940135196 8.10304584153775 0.157403700570687 0.874926697178485 NA NA
"ENSG00000274133" 0 NA NA NA NA NA NA
"ENSG00000274139" 0 NA NA NA NA NA NA
"ENSG00000274149" 0 NA NA NA NA NA NA
"ENSG00000274154" 0 NA NA NA NA NA NA
"ENSG00000274156" 0.0719621563601146 1.27544917293652 8.10304584153415 0.15740367238192 0.874926719392963 NA NA
"ENSG00000274157" 0 NA NA NA NA NA NA
"ENSG00000274159" 0.0769865131889007 0 8.10304584152279 0 1 NA NA
"ENSG00000274167" 0 NA NA NA NA NA NA
"ENSG00000274170" 0 NA NA NA NA NA NA
"ENSG00000274177" 0 NA NA NA NA NA NA
"ENSG00000274184" 1.89834268862928 -0.688290231317962 1.06090068477748 -0.648779137570569 0.516481144042582 NA NA
"ENSG00000274191" 1.52516688951636 -0.770715554650759 1.06164364884941 -0.725964456610317 0.467860560260839 NA NA
"ENSG00000274198" 0 NA NA NA NA NA NA
"ENSG00000274199" 0 NA NA NA NA NA NA
"ENSG00000274204" 0.755421201114437 -0.00869398871483659 1.58021753446805 -0.00550176701954094 0.995610247183879 NA NA
"ENSG00000274212" 0 NA NA NA NA NA NA
"ENSG00000274213" 4.39735745072907 -0.542628222244835 0.668857086297388 -0.811276778494907 0.417206742407244 NA NA
"ENSG00000274214" 0 NA NA NA NA NA NA
"ENSG00000274215" 0.0938647027843573 -0.327257036531628 8.10304584153422 -0.0403869165905726 0.96778466078817 NA NA
"ENSG00000274219" 0.0106008753310464 0 8.10304584153717 0 1 NA NA
"ENSG00000274220" 0.967262735350813 0.0484780932424721 1.14314505333799 0.0424076481815809 0.966173731468555 NA NA
"ENSG00000274227" 0.466295399893911 0.555865249236397 1.98379828966922 0.28020250452433 0.779322145274607 NA NA
"ENSG00000274230" 0 NA NA NA NA NA NA
"ENSG00000274231" 0 NA NA NA NA NA NA
"ENSG00000274235" 0 NA NA NA NA NA NA
"ENSG00000274238" 0.140200945131637 -0.647773497626081 8.10304584150308 -0.0799419761774323 0.936283404479879 NA NA
"ENSG00000274242" 0 NA NA NA NA NA NA
"ENSG00000274244" 0 NA NA NA NA NA NA
"ENSG00000274248" 2.01482655074107 -0.107674445801513 0.785601901615196 -0.137059808002163 0.890983521156135 NA NA
"ENSG00000274251" 0.0205262291992615 0 8.1030458415403 0 1 NA NA
"ENSG00000274253" 5.14896612698036 -0.118260750669516 0.498224684031186 -0.237364294584235 0.812374187057394 0.940181625696999 NA
"ENSG00000274256" 0 NA NA NA NA NA NA
"ENSG00000274261" 0 NA NA NA NA NA NA
"ENSG00000274269" 0 NA NA NA NA NA NA
"ENSG00000274270" 0.199255124938271 -0.353199577341538 8.10256104750891 -0.0435911035128983 0.965230343326575 NA NA
"ENSG00000274275" 0.146062609722508 -0.327297728431325 8.10304584149156 -0.0403919383937581 0.967780657235782 NA NA
"ENSG00000274281" 1.85831038172901 -2.10461356698712 1.15325432602156 -1.82493446545093 0.0680109194313475 NA NA
"ENSG00000274282" 0 NA NA NA NA NA NA
"ENSG00000274292" 0.690930105590219 -0.474665461616359 1.64465264725001 -0.288611374815247 0.772878789924755 NA NA
"ENSG00000274293" 0 NA NA NA NA NA NA
"ENSG00000274294" 0.0109135640315278 -0.00669162534239411 8.1030458415403 -0.000825816054018783 0.999341094195328 NA NA
"ENSG00000274295" 0 NA NA NA NA NA NA
"ENSG00000274297" 0.115982875855747 1.27537051739983 8.1030458415022 0.157393965472543 0.874934369039114 NA NA
"ENSG00000274299" 0 NA NA NA NA NA NA
"ENSG00000274308" 0.00881101099143422 0 8.1030458415403 0 1 NA NA
"ENSG00000274310" 0 NA NA NA NA NA NA
"ENSG00000274312" 0.0112725434963834 0 8.1030458415347 0 1 NA NA
"ENSG00000274315" 1.001692930967 -0.466690716768065 1.41951850772291 -0.328766912322049 0.742331874193932 NA NA
"ENSG00000274321" 0 NA NA NA NA NA NA
"ENSG00000274322" 0.0117105097379052 -0.00669368436101528 8.1030458415403 -0.00082607015829777 0.999340891449516 NA NA
"ENSG00000274326" 0 NA NA NA NA NA NA
"ENSG00000274328" 0 NA NA NA NA NA NA
"ENSG00000274330" 0.0819564176070355 -0.327248633245391 8.10304584153692 -0.0403858795377765 0.96778548756205 NA NA
"ENSG00000274331" 0 NA NA NA NA NA NA
"ENSG00000274340" 1.10506272272889 -0.440077102083615 1.34181284738998 -0.327972043895412 0.742932800294786 NA NA
"ENSG00000274341" 0.126269091147659 0.950248691343795 8.10276032958514 0.117274688216336 0.906642382479108 NA NA
"ENSG00000274342" 0 NA NA NA NA NA NA
"ENSG00000274343" 0 NA NA NA NA NA NA
"ENSG00000274344" 0 NA NA NA NA NA NA
"ENSG00000274346" 0.376404359730502 -0.69813277081761 2.67133037986693 -0.261342728731437 0.793828218397155 NA NA
"ENSG00000274347" 0 NA NA NA NA NA NA
"ENSG00000274351" 0 NA NA NA NA NA NA
"ENSG00000274353" 0 NA NA NA NA NA NA
"ENSG00000274354" 0.90780545565805 0.482443789745488 1.08105345210589 0.44627191079746 0.655400843831489 NA NA
"ENSG00000274356" 0 NA NA NA NA NA NA
"ENSG00000274363" 0.493813791291484 2.37853649264495 2.20942814668629 1.07653941867822 0.281686081489622 NA NA
"ENSG00000274364" 0.0354691696222905 -0.00672662784759945 8.1030458415403 -0.000830135726631999 0.999337647596423 NA NA
"ENSG00000274365" 0 NA NA NA NA NA NA
"ENSG00000274367" 0.150764336916181 -0.316082887322188 8.10280849028236 -0.0390090531821484 0.968883170713327 NA NA
"ENSG00000274370" 0.204483070816362 -0.678252548781354 6.67576334534051 -0.101599249957648 0.919074774816795 NA NA
"ENSG00000274373" 0.0893753433257943 -0.327239617811791 8.10304584152773 -0.0403847669396986 0.967786374563246 NA NA
"ENSG00000274378" 0 NA NA NA NA NA NA
"ENSG00000274379" 0 NA NA NA NA NA NA
"ENSG00000274381" 0 NA NA NA NA NA NA
"ENSG00000274383" 3.98802551019037 0.398128957428812 0.521575800849045 0.763319457652597 0.445272900663206 NA NA
"ENSG00000274387" 0 NA NA NA NA NA NA
"ENSG00000274396" 0 NA NA NA NA NA NA
"ENSG00000274397" 0 NA NA NA NA NA NA
"ENSG00000274398" 0 NA NA NA NA NA NA
"ENSG00000274400" 0.478402466560575 1.43540474059009 2.31820473788172 0.619188079954361 0.535792463556389 NA NA
"ENSG00000274403" 0.220374928486569 0.322310571713669 5.77554860556764 0.0558060530220386 0.955496312846575 NA NA
"ENSG00000274409" 0 NA NA NA NA NA NA
"ENSG00000274414" 0.132144964246072 0.954927648559003 8.10304584151231 0.117847987933977 0.906188105568602 NA NA
"ENSG00000274415" 0 NA NA NA NA NA NA
"ENSG00000274420" 0 NA NA NA NA NA NA
"ENSG00000274421" 5.08013736009434 -0.803453209562951 0.583817329514917 -1.37620651005774 0.168757707170588 0.506989376812182 NA
"ENSG00000274425" 6.20885240836055 -0.308746066695195 0.50572391419975 -0.61050319754752 0.541528525903632 0.819818150225424 NA
"ENSG00000274427" 1.18717986829605 -0.579327122622002 1.52982700444899 -0.378687996052641 0.704919568399301 NA NA
"ENSG00000274430" 0 NA NA NA NA NA NA
"ENSG00000274441" 0.0139298105332532 -0.00669368436101521 8.1030458415403 -0.000826070158297761 0.999340891449516 NA NA
"ENSG00000274444" 0.421281798801388 -1.22029179896686 2.17792230000692 -0.560300888127637 0.57527422173325 NA NA
"ENSG00000274445" 0 NA NA NA NA NA NA
"ENSG00000274446" 0 NA NA NA NA NA NA
"ENSG00000274447" 1.84781696293141 0.228676856382213 0.767092495953366 0.298108582196474 0.765620291567408 NA NA
"ENSG00000274450" 0 NA NA NA NA NA NA
"ENSG00000274451" 0 NA NA NA NA NA NA
"ENSG00000274458" 0 NA NA NA NA NA NA
"ENSG00000274460" 3.2045378207942 0.106536167033468 0.603890017627576 0.176416506190984 0.859966737968211 NA NA
"ENSG00000274468" 0 NA NA NA NA NA NA
"ENSG00000274471" 0.623478439943138 0.177315531304491 1.45491711949789 0.121873286751678 0.902999371978505 NA NA
"ENSG00000274478" 0.0837174666248922 0 8.10304584153485 0 1 NA NA
"ENSG00000274481" 0 NA NA NA NA NA NA
"ENSG00000274486" 0 NA NA NA NA NA NA
"ENSG00000274489" 0 NA NA NA NA NA NA
"ENSG00000274491" 0 NA NA NA NA NA NA
"ENSG00000274492" 0.255164585725281 0.949453515782046 4.88999636232749 0.194162417603545 0.846048709241146 NA NA
"ENSG00000274499" 0 NA NA NA NA NA NA
"ENSG00000274500" 0.00843519566997121 -0.00669162534239392 8.1030458415403 -0.000825816054018758 0.999341094195328 NA NA
"ENSG00000274501" 0.0340343561311063 0 8.10304584153592 0 1 NA NA
"ENSG00000274503" 0 NA NA NA NA NA NA
"ENSG00000274507" 0.013068165174519 0 8.1030458415403 0 1 NA NA
"ENSG00000274508" 0 NA NA NA NA NA NA
"ENSG00000274515" 0.0205190495198346 0 8.1030458415395 0 1 NA NA
"ENSG00000274520" 0 NA NA NA NA NA NA
"ENSG00000274525" 0 NA NA NA NA NA NA
"ENSG00000274528" 0.987785192569685 -2.06196657897641 1.40432523188463 -1.46829703843547 0.142023555052804 NA NA
"ENSG00000274532" 0 NA NA NA NA NA NA
"ENSG00000274541" 0 NA NA NA NA NA NA
"ENSG00000274547" 0 NA NA NA NA NA NA
"ENSG00000274549" 0 NA NA NA NA NA NA
"ENSG00000274551" 0 NA NA NA NA NA NA
"ENSG00000274554" 0.0547155826268673 -0.00673746594545365 8.10304584151517 -0.000831473260454099 0.999336580399206 NA NA
"ENSG00000274559" 0.00880495685168251 0 8.1030458415403 0 1 NA NA
"ENSG00000274560" 0.0733619400926322 -0.327226240160869 8.10304584153708 -0.0403831159986128 0.967787690749951 NA NA
"ENSG00000274561" 5.43420184911585 0.492969664448856 0.50323933438873 0.979592871148778 0.327287125275337 0.677124299095011 NA
"ENSG00000274562" 0 NA NA NA NA NA NA
"ENSG00000274565" 0.719941894659325 1.01722743066027 1.29196888839637 0.787346692166008 0.431078943491142 NA NA
"ENSG00000274569" 0.0112119951205771 0 8.1030458415403 0 1 NA NA
"ENSG00000274578" 1.24984028609991 -2.36095228214422 1.30571431885645 -1.80816909797846 0.0705801865556302 NA NA
"ENSG00000274579" 0 NA NA NA NA NA NA
"ENSG00000274584" 0 NA NA NA NA NA NA
"ENSG00000274591" 0.4779381225692 -0.0110432768417305 2.30142907080417 -0.00479844327241062 0.996171410889308 NA NA
"ENSG00000274594" 0.0400999704867071 0 8.10304584152862 0 1 NA NA
"ENSG00000274598" 0.66799946934396 -2.64536547758966 1.75912505154166 -1.50379614869978 0.132633863145779 NA NA
"ENSG00000274601" 0 NA NA NA NA NA NA
"ENSG00000274606" 0 NA NA NA NA NA NA
"ENSG00000274612" 0 NA NA NA NA NA NA
"ENSG00000274614" 0 NA NA NA NA NA NA
"ENSG00000274617" 0 NA NA NA NA NA NA
"ENSG00000274624" 0.094399538195682 0 8.10304584152661 0 1 NA NA
"ENSG00000274625" 0 NA NA NA NA NA NA
"ENSG00000274629" 0 NA NA NA NA NA NA
"ENSG00000274630" 0 NA NA NA NA NA NA
"ENSG00000274631" 0 NA NA NA NA NA NA
"ENSG00000274637" 0 NA NA NA NA NA NA
"ENSG00000274642" 0.0136372806150015 -0.00669368436101519 8.1030458415403 -0.000826070158297759 0.999340891449516 NA NA
"ENSG00000274647" 0 NA NA NA NA NA NA
"ENSG00000274649" 0 NA NA NA NA NA NA
"ENSG00000274652" 0 NA NA NA NA NA NA
"ENSG00000274653" 0.492662203524359 1.82484172200052 1.72725297013544 1.05649939733925 0.290740116035867 NA NA
"ENSG00000274654" 0.292501094460677 -0.327349080692721 4.23748261250511 -0.0772508374964633 0.938423999967136 NA NA
"ENSG00000274655" 0 NA NA NA NA NA NA
"ENSG00000274664" 0 NA NA NA NA NA NA
"ENSG00000274666" 0 NA NA NA NA NA NA
"ENSG00000274667" 1.83270628100342 -0.530917807258987 0.911620917138124 -0.582388794813651 0.560304827367154 NA NA
"ENSG00000274670" 0 NA NA NA NA NA NA
"ENSG00000274677" 0.20379699007758 -0.0640106012909251 8.10103168052971 -0.00790153696655333 0.993695551250135 NA NA
"ENSG00000274678" 0.487386565747939 -0.647919895364687 1.86482337759317 -0.347443035705035 0.728258506821931 NA NA
"ENSG00000274682" 0 NA NA NA NA NA NA
"ENSG00000274685" 0.0110535018371743 0 8.10304584153701 0 1 NA NA
"ENSG00000274688" 0 NA NA NA NA NA NA
"ENSG00000274691" 0 NA NA NA NA NA NA
"ENSG00000274693" 0 NA NA NA NA NA NA
"ENSG00000274695" 0 NA NA NA NA NA NA
"ENSG00000274698" 0.56028237531277 -0.971328056923698 1.82260588077585 -0.532933678733781 0.59407949074159 NA NA
"ENSG00000274702" 0.010468704978083 0 8.1030458415403 0 1 NA NA
"ENSG00000274709" 0 NA NA NA NA NA NA
"ENSG00000274712" 0 NA NA NA NA NA NA
"ENSG00000274717" 0 NA NA NA NA NA NA
"ENSG00000274718" 0.141984456794366 0 8.10304584151431 0 1 NA NA
"ENSG00000274719" 0.0214702803071377 -0.00670809708568248 8.1030458415403 -0.000827848838185438 0.99933947226878 NA NA
"ENSG00000274721" 0.0503269473992186 -0.654295631403939 8.10291359272877 -0.0807481930932939 0.935642209374731 NA NA
"ENSG00000274723" 0.0471679648836079 -0.00674104057226937 8.1030458415403 -0.000831914406520002 0.999336228415692 NA NA
"ENSG00000274727" 0 NA NA NA NA NA NA
"ENSG00000274730" 0 NA NA NA NA NA NA
"ENSG00000274732" 0 NA NA NA NA NA NA
"ENSG00000274737" 0.221006450844638 -0.0165825159173747 5.76101640916992 -0.00287840109099152 0.997703371381035 NA NA
"ENSG00000274740" 0 NA NA NA NA NA NA
"ENSG00000274748" 0 NA NA NA NA NA NA
"ENSG00000274751" 0.113826624155386 -0.327273169880756 8.10304584149204 -0.0403889076135961 0.967783073476765 NA NA
"ENSG00000274756" 0.190871673456969 -0.327372515865283 8.1030458414482 -0.0404011679399279 0.967773299129619 NA NA
"ENSG00000274758" 0 NA NA NA NA NA NA
"ENSG00000274760" 0 NA NA NA NA NA NA
"ENSG00000274765" 0.0145588991855777 0 8.1030458415403 0 1 NA NA
"ENSG00000274766" 0.0416341372068878 -0.00673679554703582 8.10304584152306 -0.000831390526327019 0.999336646411465 NA NA
"ENSG00000274767" 0 NA NA NA NA NA NA
"ENSG00000274776" 0.216906803659305 -0.707423636399131 5.79861667369548 -0.121998689723404 0.902900055969167 NA NA
"ENSG00000274777" 0 NA NA NA NA NA NA
"ENSG00000274797" 0.0429852363073343 -0.006724568828977 8.1030458415403 -0.000829881622352852 0.999337850342235 NA NA
"ENSG00000274798" 0.0112119951205771 0 8.1030458415403 0 1 NA NA
"ENSG00000274800" 0 NA NA NA NA NA NA
"ENSG00000274813" 0 NA NA NA NA NA NA
"ENSG00000274814" 0 NA NA NA NA NA NA
"ENSG00000274817" 0 NA NA NA NA NA NA
"ENSG00000274818" 2.49606928508517 0.19795967674668 0.750201323567396 0.26387540321221 0.791875929477467 NA NA
"ENSG00000274819" 0 NA NA NA NA NA NA
"ENSG00000274820" 0 NA NA NA NA NA NA
"ENSG00000274825" 1.9286791978268 0.0927411469018978 0.839381375451512 0.110487496642407 0.912022765392587 NA NA
"ENSG00000274828" 5.14718432805159 0.457995803469615 0.504280074466843 0.908217133016484 0.363763513834036 0.707886817020769 NA
"ENSG00000274832" 0 NA NA NA NA NA NA
"ENSG00000274833" 0 NA NA NA NA NA NA
"ENSG00000274834" 0.0648601584347432 -0.325190602102099 8.10300423047947 -0.0401321032116574 0.96798780774866 NA NA
"ENSG00000274835" 0 NA NA NA NA NA NA
"ENSG00000274836" 0 NA NA NA NA NA NA
"ENSG00000274837" 0 NA NA NA NA NA NA
"ENSG00000274844" 0 NA NA NA NA NA NA
"ENSG00000274845" 0.0389896256451163 -0.0067245688289776 8.1030458415403 -0.000829881622352927 0.999337850342235 NA NA
"ENSG00000274849" 0.380644847592752 -0.647924250698109 2.99208897382513 -0.216545783352757 0.828562341669611 NA NA
"ENSG00000274855" 0 NA NA NA NA NA NA
"ENSG00000274859" 0.397252105479768 -1.58781025626245 2.93760609762907 -0.54051162868431 0.588844243622383 NA NA
"ENSG00000274863" 0 NA NA NA NA NA NA
"ENSG00000274864" 0 NA NA NA NA NA NA
"ENSG00000274866" 0 NA NA NA NA NA NA
"ENSG00000274867" 0 NA NA NA NA NA NA
"ENSG00000274874" 0.17847865187505 0.333191348820002 8.10262469739869 0.0411214095757109 0.967199106664382 NA NA
"ENSG00000274878" 0 NA NA NA NA NA NA
"ENSG00000274879" 0.0229719408093413 0 8.10304584152984 0 1 NA NA
"ENSG00000274884" 0 NA NA NA NA NA NA
"ENSG00000274892" 0 NA NA NA NA NA NA
"ENSG00000274893" 0.213442615023803 -0.00689994040588999 8.10304584144161 -0.000851524296037108 0.99932058199315 NA NA
"ENSG00000274895" 0.0126043354413591 -0.00669162534239074 8.1030458415403 -0.000825816054018366 0.999341094195328 NA NA
"ENSG00000274898" 0.36452928364085 1.73292617315842 2.77299928448713 0.624928460260647 0.53201801224738 NA NA
"ENSG00000274899" 0 NA NA NA NA NA NA
"ENSG00000274901" 0.0144143174891462 0 8.1030458415403 0 1 NA NA
"ENSG00000274902" 0.0549664863115314 0 8.10304584152168 0 1 NA NA
"ENSG00000274903" 0 NA NA NA NA NA NA
"ENSG00000274904" 0.0843440107012361 0 8.10304584151892 0 1 NA NA
"ENSG00000274915" 0 NA NA NA NA NA NA
"ENSG00000274918" 0.120481128474027 -0.327285979726277 8.1030458414641 -0.0403904884816918 0.967781813154937 NA NA
"ENSG00000274919" 0 NA NA NA NA NA NA
"ENSG00000274922" 0.946115430036288 1.23001943051936 1.11968947616951 1.09853620731284 0.27197041625609 NA NA
"ENSG00000274923" 0 NA NA NA NA NA NA
"ENSG00000274929" 0.283006819908383 1.01240678178165 8.09973553171366 0.12499257263619 0.900529430403525 NA NA
"ENSG00000274930" 0 NA NA NA NA NA NA
"ENSG00000274934" 0.0112230312477958 0 8.1030458415403 0 1 NA NA
"ENSG00000274937" 0 NA NA NA NA NA NA
"ENSG00000274943" 0.320022847131217 -0.956496093583194 3.24214549704346 -0.295019484614565 0.767978995236425 NA NA
"ENSG00000274944" 0 NA NA NA NA NA NA
"ENSG00000274949" 0 NA NA NA NA NA NA
"ENSG00000274954" 0.0364942284331488 0 8.10304584151803 0 1 NA NA
"ENSG00000274964" 4.43867026816976 0.0103645231540473 0.544054941355489 0.019050508259744 0.984800812942549 NA NA
"ENSG00000274966" 0 NA NA NA NA NA NA
"ENSG00000274970" 0 NA NA NA NA NA NA
"ENSG00000274976" 0.00986299089135307 0 8.10304584153878 0 1 NA NA
"ENSG00000274977" 0 NA NA NA NA NA NA
"ENSG00000274979" 0.0109135640315278 -0.00669162534239411 8.1030458415403 -0.000825816054018783 0.999341094195328 NA NA
"ENSG00000274987" 0.534093185410796 -1.57201608700363 2.02915227492794 -0.774715681236618 0.438507682830328 NA NA
"ENSG00000274993" 0.0889013314444412 1.27545051161708 8.10304584151616 0.157403837589352 0.874926589199369 NA NA
"ENSG00000274995" 0.324406387519523 0.966151471553434 2.80194877033493 0.344814110015989 0.730234124660123 NA NA
"ENSG00000274996" 0 NA NA NA NA NA NA
"ENSG00000275001" 0 NA NA NA NA NA NA
"ENSG00000275005" 0.242604551295805 1.79485481336902 6.95636869571198 0.258016055772806 0.796394515944125 NA NA
"ENSG00000275012" 0 NA NA NA NA NA NA
"ENSG00000275015" 0 NA NA NA NA NA NA
"ENSG00000275016" 0.182430777299906 0 8.10304584146958 0 1 NA NA
"ENSG00000275017" 0 NA NA NA NA NA NA
"ENSG00000275024" 0.273670871432062 0 5.84472894271945 0 1 NA NA
"ENSG00000275025" 0.0291477490098598 -0.00670637817097115 8.10304584153399 -0.000827636706261255 0.999339641525509 NA NA
"ENSG00000275033" 0 NA NA NA NA NA NA
"ENSG00000275038" 0.0127985154158495 0 8.1030458415403 0 1 NA NA
"ENSG00000275040" 0.0565929054764808 -0.00673583576624005 8.10304584150169 -0.000831272079412516 0.999336740918397 NA NA
"ENSG00000275046" 0 NA NA NA NA NA NA
"ENSG00000275054" 0 NA NA NA NA NA NA
"ENSG00000275055" 3.02290514141847 -0.770452079646267 0.617391146200627 -1.2479156599306 0.212061945150585 NA NA
"ENSG00000275056" 1.28812362935598 -3.37530661767116 1.41140144126545 -2.39145753928442 0.0167816249604459 NA NA
"ENSG00000275069" 0 NA NA NA NA NA NA
"ENSG00000275071" 0 NA NA NA NA NA NA
"ENSG00000275075" 0 NA NA NA NA NA NA
"ENSG00000275078" 0 NA NA NA NA NA NA
"ENSG00000275088" 0.0112119951205771 0 8.1030458415403 0 1 NA NA
"ENSG00000275091" 0.579531747557768 1.57363858903322 1.88088692629422 0.836647098256801 0.402790963335698 NA NA
"ENSG00000275092" 0.831828587271125 0.247031325233812 1.43949877324429 0.171609264158706 0.863744723763106 NA NA
"ENSG00000275094" 0 NA NA NA NA NA NA
"ENSG00000275097" 1.11448450974744 -1.69497721442569 1.6999544168745 -0.997072155347574 0.318729487483028 NA NA
"ENSG00000275103" 0 NA NA NA NA NA NA
"ENSG00000275106" 0.152078586039307 -0.32731647052418 8.10304584151 -0.0403942513625451 0.96777881325863 NA NA
"ENSG00000275110" 0 NA NA NA NA NA NA
"ENSG00000275115" 0 NA NA NA NA NA NA
"ENSG00000275119" 0 NA NA NA NA NA NA
"ENSG00000275121" 0 NA NA NA NA NA NA
"ENSG00000275129" 0 NA NA NA NA NA NA
"ENSG00000275130" 0 NA NA NA NA NA NA
"ENSG00000275134" 0 NA NA NA NA NA NA
"ENSG00000275138" 0 NA NA NA NA NA NA
"ENSG00000275139" 0.221102913300635 -0.6485184634314 4.68769930492342 -0.138344723338007 0.889967981194898 NA NA
"ENSG00000275146" 0 NA NA NA NA NA NA
"ENSG00000275155" 4.43311126407934 0.650457545330888 0.472268932742281 1.37730326988467 0.168418504702952 NA NA
"ENSG00000275157" 0 NA NA NA NA NA NA
"ENSG00000275161" 0 NA NA NA NA NA NA
"ENSG00000275162" 0.0216807000986601 0 8.1030458415403 0 1 NA NA
"ENSG00000275163" 0 NA NA NA NA NA NA
"ENSG00000275173" 0 NA NA NA NA NA NA
"ENSG00000275178" 0 NA NA NA NA NA NA
"ENSG00000275185" 6.80714094332594 0.463327589102177 0.392913830734697 1.17920916205931 0.238314898684082 0.594550641107085 NA
"ENSG00000275186" 0 NA NA NA NA NA NA
"ENSG00000275191" 0.66223214143488 1.02850602202865 1.6496820242893 0.623457131062417 0.532984164812761 NA NA
"ENSG00000275197" 0.0348069988562501 0 8.1030458415403 0 1 NA NA
"ENSG00000275201" 0 NA NA NA NA NA NA
"ENSG00000275202" 2.4824682225316 0.469414079476316 0.691076721257142 0.679250313369552 0.496979272819247 NA NA
"ENSG00000275206" 0 NA NA NA NA NA NA
"ENSG00000275210" 0.00880495685168251 0 8.1030458415403 0 1 NA NA
"ENSG00000275223" 0.14789099758443 0.601332809314633 8.10094912442917 0.0742299204794728 0.940827438418466 NA NA
"ENSG00000275227" 0 NA NA NA NA NA NA
"ENSG00000275228" 0.0509421133811485 0 8.10304584153624 0 1 NA NA
"ENSG00000275231" 0 NA NA NA NA NA NA
"ENSG00000275232" 0 NA NA NA NA NA NA
"ENSG00000275234" 0.0326775008405265 -0.0067260045823704 8.10304584153617 -0.000830058809231084 0.999337708967609 NA NA
"ENSG00000275236" 0.611105325666543 -0.0539124349790848 1.70429918378498 -0.0316331988491326 0.974764567777838 NA NA
"ENSG00000275248" 0.0974953936460859 -0.00680379412054201 8.10304584150726 -0.000839658846021835 0.99933004924914 NA NA
"ENSG00000275250" 0 NA NA NA NA NA NA
"ENSG00000275254" 0 NA NA NA NA NA NA
"ENSG00000275263" 1.2972532909824 -0.274424712647977 1.0745740591115 -0.255379990165481 0.798429624058013 NA NA
"ENSG00000275265" 0.176161230888102 0 8.10304584146598 0 1 NA NA
"ENSG00000275266" 0 NA NA NA NA NA NA
"ENSG00000275278" 0 NA NA NA NA NA NA
"ENSG00000275280" 0 NA NA NA NA NA NA
"ENSG00000275285" 0 NA NA NA NA NA NA
"ENSG00000275286" 0.0739242232796918 0 8.1030458415403 0 1 NA NA
"ENSG00000275295" 0 NA NA NA NA NA NA
"ENSG00000275296" 0 NA NA NA NA NA NA
"ENSG00000275297" 0.0760733151370642 -0.00676768516748379 8.10304584153996 -0.000835202626250675 0.999333604796848 NA NA
"ENSG00000275307" 0 NA NA NA NA NA NA
"ENSG00000275310" 0 NA NA NA NA NA NA
"ENSG00000275312" 0 NA NA NA NA NA NA
"ENSG00000275314" 0 NA NA NA NA NA NA
"ENSG00000275315" 0 NA NA NA NA NA NA
"ENSG00000275318" 0.429019186991731 -1.98079970150938 2.42805953206464 -0.815795360596061 0.41461718716029 NA NA
"ENSG00000275320" 0 NA NA NA NA NA NA
"ENSG00000275322" 1.81513899702508 0.488602131000004 0.991384141789098 0.492848443307001 0.622119678590219 NA NA
"ENSG00000275327" 0.043564381226148 0.954536085956642 8.10301720527868 0.117800081349305 0.9062260650897 NA NA
"ENSG00000275329" 0.36253059878264 0.985479870866898 2.74880634101156 0.358511931584181 0.719960240399285 NA NA
"ENSG00000275332" 0.0386573293657803 0 8.10304584152499 0 1 NA NA
"ENSG00000275339" 0 NA NA NA NA NA NA
"ENSG00000275343" 0.132514708652057 0 8.10304584149872 0 1 NA NA
"ENSG00000275345" 0.243256093343923 0.34259180934814 4.12830867067186 0.0829859966096929 0.933862674291056 NA NA
"ENSG00000275348" 0 NA NA NA NA NA NA
"ENSG00000275350" 0.0376909463996111 -0.00674048933868616 8.1030458415385 -0.000831846378571933 0.999336282694123 NA NA
"ENSG00000275352" 0 NA NA NA NA NA NA
"ENSG00000275358" 0 NA NA NA NA NA NA
"ENSG00000275359" 0 NA NA NA NA NA NA
"ENSG00000275361" 0 NA NA NA NA NA NA
"ENSG00000275367" 0.920992200745176 -0.908532591008483 1.60399493626684 -0.566418615462101 0.571109243061204 NA NA
"ENSG00000275371" 0.171287821876574 -0.327336211247274 8.10304584145292 -0.0403966875730498 0.967776871029187 NA NA
"ENSG00000275372" 0 NA NA NA NA NA NA
"ENSG00000275381" 0.338182289414753 -1.24236623690133 2.52007524924549 -0.492987753946354 0.622021240209507 NA NA
"ENSG00000275383" 0.395532852855588 0.864577278818394 2.15529423435761 0.401141182969889 0.688316181546744 NA NA
"ENSG00000275386" 0 NA NA NA NA NA NA
"ENSG00000275387" 0 NA NA NA NA NA NA
"ENSG00000275389" 0.256545636690139 -0.673930441056548 5.47438392368203 -0.123106170566727 0.902023025045494 NA NA
"ENSG00000275390" 0 NA NA NA NA NA NA
"ENSG00000275392" 0.021482228437955 -0.00670809708568557 8.1030458415403 -0.000827848838185819 0.99933947226878 NA NA
"ENSG00000275393" 0.109413296777996 0.931434963677155 8.10157452465482 0.114969622366936 0.908469200186838 NA NA
"ENSG00000275400" 0 NA NA NA NA NA NA
"ENSG00000275401" 0.830563460657331 -0.740334814246501 1.7131426344875 -0.432150131193237 0.665632301289956 NA NA
"ENSG00000275406" 0.0126043354413591 -0.00669162534239074 8.1030458415403 -0.000825816054018366 0.999341094195328 NA NA
"ENSG00000275409" 0.306596185396518 -0.634551268615412 3.88299671752097 -0.163417925581078 0.870189390026675 NA NA
"ENSG00000275413" 0.289002607075653 0.0970800584957967 3.32358159704628 0.0292094704646558 0.976697528119087 NA NA
"ENSG00000275414" 0 NA NA NA NA NA NA
"ENSG00000275417" 0.270657102151056 1.43069943378892 4.32411082312089 0.330865579609805 0.740746022476528 NA NA
"ENSG00000275418" 0 NA NA NA NA NA NA
"ENSG00000275419" 0 NA NA NA NA NA NA
"ENSG00000275426" 0.427843933999507 0.539687585938359 2.8236075690172 0.191134062629747 0.848420561435099 NA NA
"ENSG00000275427" 0.020772062844334 0 8.10304584153768 0 1 NA NA
"ENSG00000275431" 0.015427605311482 -0.00669368436101513 8.1030458415403 -0.000826070158297752 0.999340891449516 NA NA
"ENSG00000275432" 0 NA NA NA NA NA NA
"ENSG00000275437" 0.530763015974903 0.0786087253100003 2.02609690211345 0.0387981074488601 0.969051353737064 NA NA
"ENSG00000275438" 0.0529793013001347 -0.00674766001125611 8.10304584153119 -0.000832731314029076 0.999335576618029 NA NA
"ENSG00000275441" 3.57382698783917 -0.618127821758791 0.622946030240949 -0.992265447970999 0.321068053520996 NA NA
"ENSG00000275443" 0 NA NA NA NA NA NA
"ENSG00000275445" 0.100153260828402 0 8.10304584151458 0 1 NA NA
"ENSG00000275448" 0 NA NA NA NA NA NA
"ENSG00000275454" 0.13358362693333 0.616662382615676 8.10192289042305 0.07611308956601 0.93932912638291 NA NA
"ENSG00000275457" 4.9706955833633 0.11365476193139 0.4610647485241 0.246504991533633 0.805291340951715 0.937177290378681 NA
"ENSG00000275461" 0 NA NA NA NA NA NA
"ENSG00000275464" 0 NA NA NA NA NA NA
"ENSG00000275465" 0.299499331065714 -1.01821081205276 3.09900615011233 -0.328560436066207 0.742487956607894 NA NA
"ENSG00000275467" 0.0821506189814306 0 8.10304584150075 0 1 NA NA
"ENSG00000275468" 0.0375163389055757 -0.00672662784759875 8.1030458415403 -0.000830135726631912 0.999337647596424 NA NA
"ENSG00000275476" 0.169277018999226 -0.327292578428258 8.10304584152853 -0.040391302829717 0.967781163929019 NA NA
"ENSG00000275479" 1.68329384709187 1.40213483237259 0.880474084300847 1.59247711814933 0.111277540484629 NA NA
"ENSG00000275480" 0 NA NA NA NA NA NA
"ENSG00000275481" 0.67895976868109 -0.138846958463362 1.45695650083425 -0.0952993163377617 0.924077085667509 NA NA
"ENSG00000275484" 0.449964969498756 -0.995081988494396 2.12751291999824 -0.467720773463137 0.639984283545405 NA NA
"ENSG00000275485" 0.581070278018317 -1.58884072101584 1.77815695906828 -0.893532324530206 0.371572169654183 NA NA
"ENSG00000275488" 0.19743807473691 -0.93934820441025 7.70902923175082 -0.121850388183949 0.903017507233936 NA NA
"ENSG00000275490" 0 NA NA NA NA NA NA
"ENSG00000275493" 0.120641943928226 -0.00682381264873503 8.1030458415074 -0.000842129340276027 0.999328078080614 NA NA
"ENSG00000275494" 2.3104017321277 -2.4713250741482 1.25733233530661 -1.96553051627798 0.0493528672725915 NA NA
"ENSG00000275496" 2.093422432678 2.04317910267931 1.81855658685199 1.12351692405467 0.261218016927017 NA NA
"ENSG00000275497" 0 NA NA NA NA NA NA
"ENSG00000275502" 0 NA NA NA NA NA NA
"ENSG00000275503" 0 NA NA NA NA NA NA
"ENSG00000275508" 0 NA NA NA NA NA NA
"ENSG00000275512" 1.91702855372786 -1.49397019734954 0.98492312790609 -1.51683939083212 0.129307239063419 NA NA
"ENSG00000275515" 0 NA NA NA NA NA NA
"ENSG00000275516" 0 NA NA NA NA NA NA
"ENSG00000275527" 0.160839476914168 -0.00688308101879058 8.10304584146762 -0.000849443672596071 0.99932224208987 NA NA
"ENSG00000275532" 0.493890469031197 -0.649927417282987 2.27590440534578 -0.285568855948605 0.775208359859453 NA NA
"ENSG00000275540" 0 NA NA NA NA NA NA
"ENSG00000275547" 0.0082374088221482 0 8.1030458415403 0 1 NA NA
"ENSG00000275550" 0.00843519566997121 -0.00669162534239392 8.1030458415403 -0.000825816054018758 0.999341094195328 NA NA
"ENSG00000275552" 0.131790474918363 -0.309668505690702 8.10266360073041 -0.0382181120863499 0.969513780088409 NA NA
"ENSG00000275559" 0 NA NA NA NA NA NA
"ENSG00000275563" 0 NA NA NA NA NA NA
"ENSG00000275567" 0 NA NA NA NA NA NA
"ENSG00000275569" 0.297955867128896 -0.332326281636882 3.66552162180465 -0.0906627530608502 0.927760567450947 NA NA
"ENSG00000275576" 0.453297894224214 1.47648525436142 2.01841446887574 0.731507466444109 0.46446924563746 NA NA
"ENSG00000275578" 0 NA NA NA NA NA NA
"ENSG00000275580" 1.1080777691253 -0.912522296609274 1.37250519679463 -0.664858900891883 0.506140745060648 NA NA
"ENSG00000275582" 0.00981666663675529 0 8.1030458415403 0 1 NA NA
"ENSG00000275589" 0 NA NA NA NA NA NA
"ENSG00000275598" 0.0102248976740533 0 8.1030458415403 0 1 NA NA
"ENSG00000275601" 1.05631209399944 1.54673991867463 1.31040960240867 1.18034843138478 0.237861663093742 NA NA
"ENSG00000275609" 0 NA NA NA NA NA NA
"ENSG00000275612" 0.306959625313063 1.39869487063055 5.56602394531221 0.251291565464526 0.801588695776901 NA NA
"ENSG00000275613" 0.0624088768907488 0 8.1030458415403 0 1 NA NA
"ENSG00000275625" 0 NA NA NA NA NA NA
"ENSG00000275628" 0 NA NA NA NA NA NA
"ENSG00000275630" 1.6487709727532 -0.163782101493187 1.27047645656397 -0.128913920952254 0.89742576125969 NA NA
"ENSG00000275632" 6.42151480783691 0.182365677419786 0.412795967334677 0.441781635119347 0.65864722920115 0.878817085270902 NA
"ENSG00000275634" 0 NA NA NA NA NA NA
"ENSG00000275636" 0.163018720390995 0 8.1030458414473 0 1 NA NA
"ENSG00000275638" 0.0689481379741562 -0.327210557226707 8.103045841534 -0.0403811805616988 0.967789233746574 NA NA
"ENSG00000275645" 1.15727541178322 0.194741805831128 1.10177914282261 0.176752125958952 0.859703094811761 NA NA
"ENSG00000275646" 0 NA NA NA NA NA NA
"ENSG00000275647" 0 NA NA NA NA NA NA
"ENSG00000275649" 0 NA NA NA NA NA NA
"ENSG00000275654" 0 NA NA NA NA NA NA
"ENSG00000275656" 0 NA NA NA NA NA NA
"ENSG00000275664" 0.0082374088221482 0 8.1030458415403 0 1 NA NA
"ENSG00000275665" 0.0867712596660824 -0.00679653884700012 8.1030458415228 -0.000838763469925384 0.999330763655652 NA NA
"ENSG00000275666" 0 NA NA NA NA NA NA
"ENSG00000275672" 6.32155235066372 -0.596523043413354 0.537866163908173 -1.10905478619249 0.267406548229662 0.624761148188854 NA
"ENSG00000275674" 0.0542293025353257 0 8.103045841534 0 1 NA NA
"ENSG00000275675" 0 NA NA NA NA NA NA
"ENSG00000275676" 0.128295688807704 -1.03085450134162 8.10166823120976 -0.127239782218 0.89875061959512 NA NA
"ENSG00000275678" 0.15089219367615 -0.843954944335114 8.10154211495022 -0.104172135670037 0.917032746154892 NA NA
"ENSG00000275681" 0 NA NA NA NA NA NA
"ENSG00000275689" 0 NA NA NA NA NA NA
"ENSG00000275693" 0.0110535018371743 0 8.10304584153701 0 1 NA NA
"ENSG00000275703" 0.268910136698911 1.00046481521183 4.3483518741108 0.230079083794574 0.818030317645284 NA NA
"ENSG00000275709" 0.946803225459777 0.325845458881482 1.33419360611896 0.244226518090831 0.807055390319284 NA NA
"ENSG00000275710" 0.08448505411388 -0.671647205457453 8.10259378412666 -0.0828928641064593 0.933936728132634 NA NA
"ENSG00000275716" 0 NA NA NA NA NA NA
"ENSG00000275719" 0.682856816956964 -0.863129524747401 1.64931700460585 -0.523325426426237 0.600747809754301 NA NA
"ENSG00000275720" 0.0251184521509111 0 8.1030458415403 0 1 NA NA
"ENSG00000275725" 0.0112230312477958 0 8.1030458415403 0 1 NA NA
"ENSG00000275728" 0.0448875110125263 -0.00674034265109751 8.10304584152165 -0.000831828275801999 0.999336297138039 NA NA
"ENSG00000275733" 0 NA NA NA NA NA NA
"ENSG00000275734" 3.79310428851447 -1.55723468802191 0.907336597333503 -1.71627011695366 0.0861126150716847 NA NA
"ENSG00000275741" 0 NA NA NA NA NA NA
"ENSG00000275756" 0 NA NA NA NA NA NA
"ENSG00000275759" 0.196258258905331 -0.545506054991992 8.10231620578657 -0.0673271742470874 0.946321244044352 NA NA
"ENSG00000275765" 0.34399047692688 -1.59303733909727 2.4921570770402 -0.639220277796144 0.522679642366568 NA NA
"ENSG00000275767" 0 NA NA NA NA NA NA
"ENSG00000275769" 1.01625701821007 1.22751992116045 1.12567156913178 1.09047785768208 0.275502701841131 NA NA
"ENSG00000275772" 0 NA NA NA NA NA NA
"ENSG00000275773" 0 NA NA NA NA NA NA
"ENSG00000275778" 5.87920866326176 0.352863543431991 0.490289903103229 0.719703875602139 0.471707339532161 0.781673383212408 NA
"ENSG00000275785" 0 NA NA NA NA NA NA
"ENSG00000275799" 0.374442299621719 0.622405230651244 2.76693227619721 0.224944150605182 0.822022722101731 NA NA
"ENSG00000275801" 0 NA NA NA NA NA NA
"ENSG00000275805" 0.295094445289383 0.23516510021287 3.29276426062674 0.0714187477751928 0.943064489141371 NA NA
"ENSG00000275807" 3.98004369026272 -0.972322678968345 0.626438787372091 -1.55214315998413 0.120627972862721 NA NA
"ENSG00000275812" 0.0398966634965692 1.27548013747453 8.10304584153827 0.157407493727371 0.874923707939135 NA NA
"ENSG00000275823" 0 NA NA NA NA NA NA
"ENSG00000275826" 0.0126043354413591 -0.00669162534239074 8.1030458415403 -0.000825816054018366 0.999341094195328 NA NA
"ENSG00000275827" 0 NA NA NA NA NA NA
"ENSG00000275833" 0 NA NA NA NA NA NA
"ENSG00000275834" 0 NA NA NA NA NA NA
"ENSG00000275839" 0.197627858197077 -0.601264346626012 8.1026938169454 -0.0742054877315702 0.940846879314167 NA NA
"ENSG00000275846" 0.201299098771453 -0.327350575224818 8.10304584148351 -0.0403984602368838 0.967775457801721 NA NA
"ENSG00000275850" 0 NA NA NA NA NA NA
"ENSG00000275854" 2.11367635232134 0.391895662943843 0.774013444396339 0.506316351196569 0.612634586122359 NA NA
"ENSG00000275856" 0 NA NA NA NA NA NA
"ENSG00000275857" 1.00414089702889 1.45614083542004 1.20605437697276 1.20735918978629 0.227293844936877 NA NA
"ENSG00000275860" 0 NA NA NA NA NA NA
"ENSG00000275862" 0 NA NA NA NA NA NA
"ENSG00000275866" 0 NA NA NA NA NA NA
"ENSG00000275875" 0 NA NA NA NA NA NA
"ENSG00000275888" 0 NA NA NA NA NA NA
"ENSG00000275894" 0.0876826995164234 0.954956181766998 8.10304584152965 0.117851509227884 0.906185315425529 NA NA
"ENSG00000275897" 0.0431824137931923 0 8.10304584152619 0 1 NA NA
"ENSG00000275898" 0.0683395762691495 -0.006771925040232 8.1030458415403 -0.000835725870575197 0.999333187308426 NA NA
"ENSG00000275902" 2.08992225872021 0.508372180989006 0.788941234586345 0.64437268417787 0.519333793278129 NA NA
"ENSG00000275905" 0 NA NA NA NA NA NA
"ENSG00000275908" 0 NA NA NA NA NA NA
"ENSG00000275910" 1.05813672320051 0.131006403032817 1.38203466389817 0.0947924147309732 0.924479711910061 NA NA
"ENSG00000275915" 0 NA NA NA NA NA NA
"ENSG00000275919" 0 NA NA NA NA NA NA
"ENSG00000275923" 0.00886594486577857 0 8.10304584154009 0 1 NA NA
"ENSG00000275927" 0.135563785872617 0.29238815682981 8.1026348627361 0.0360855649776962 0.971214132311278 NA NA
"ENSG00000275929" 0 NA NA NA NA NA NA
"ENSG00000275936" 0.0882118145084873 -0.00680304245812247 8.10304584151252 -0.000839566083073351 0.999330123263238 NA NA
"ENSG00000275939" 0 NA NA NA NA NA NA
"ENSG00000275942" 0 NA NA NA NA NA NA
"ENSG00000275944" 0.015427605311482 -0.00669368436101513 8.1030458415403 -0.000826070158297752 0.999340891449516 NA NA
"ENSG00000275948" 0 NA NA NA NA NA NA
"ENSG00000275956" 0.0101711875132875 0 8.10304584154004 0 1 NA NA
"ENSG00000275958" 0 NA NA NA NA NA NA
"ENSG00000275959" 0 NA NA NA NA NA NA
"ENSG00000275963" 0.146521267798377 0 8.10304584150536 0 1 NA NA
"ENSG00000275965" 0.0380146895538803 -0.639058445070271 8.10286630887054 -0.0788681956125412 0.937137460641145 NA NA
"ENSG00000275968" 0 NA NA NA NA NA NA
"ENSG00000275971" 0 NA NA NA NA NA NA
"ENSG00000275980" 0 NA NA NA NA NA NA
"ENSG00000275981" 0 NA NA NA NA NA NA
"ENSG00000275993" 4.20938180255649 0.412860128524147 0.602742540210813 0.684969287848417 0.493363301427208 NA NA
"ENSG00000275995" 0.0315432188216997 1.27548157310823 8.1030458415403 0.157407670899438 0.874923568316759 NA NA
"ENSG00000275997" 0 NA NA NA NA NA NA
"ENSG00000276003" 0 NA NA NA NA NA NA
"ENSG00000276007" 1.83436495620639 0.95095927562027 0.843072338547549 1.12796877816984 0.259333105089672 NA NA
"ENSG00000276012" 0 NA NA NA NA NA NA
"ENSG00000276015" 0 NA NA NA NA NA NA
"ENSG00000276019" 0 NA NA NA NA NA NA
"ENSG00000276039" 0 NA NA NA NA NA NA
"ENSG00000276048" 0 NA NA NA NA NA NA
"ENSG00000276054" 0 NA NA NA NA NA NA
"ENSG00000276055" 0 NA NA NA NA NA NA
"ENSG00000276057" 0 NA NA NA NA NA NA
"ENSG00000276063" 0.402127167965864 0.955027381750933 3.10317200432762 0.307758442142128 0.758266146059757 NA NA
"ENSG00000276064" 0 NA NA NA NA NA NA
"ENSG00000276071" 0.277951912167275 -0.608667608117039 5.25507212750201 -0.115824786672599 0.907791405797947 NA NA
"ENSG00000276074" 0 NA NA NA NA NA NA
"ENSG00000276075" 1.39593559431485 0.329983903858917 0.798464493446383 0.413273109283319 0.679406529241341 NA NA
"ENSG00000276076" 0.0190359086654875 0 8.1030458415403 0 1 NA NA
"ENSG00000276077" 0.307142243777077 1.27542089689339 6.29085519427751 0.20274205294911 0.839336652194721 NA NA
"ENSG00000276087" 0.10773995086806 3.02231492594642 8.05570033035881 0.37517717914065 0.707528701100729 NA NA
"ENSG00000276089" 0 NA NA NA NA NA NA
"ENSG00000276092" 0.133315360312092 -0.00684246075751287 8.10304584148664 -0.000844430710545938 0.99932624185346 NA NA
"ENSG00000276093" 0.133694082162092 0 8.10304584148715 0 1 NA NA
"ENSG00000276097" 0.054894276596873 0 8.1030458415374 0 1 NA NA
"ENSG00000276098" 0 NA NA NA NA NA NA
"ENSG00000276100" 0 NA NA NA NA NA NA
"ENSG00000276101" 0.228886387301466 0.799592761645895 6.3180556382278 0.126556777500962 0.899291208336469 NA NA
"ENSG00000276105" 0.011933676072528 0 8.10304584153628 0 1 NA NA
"ENSG00000276109" 0 NA NA NA NA NA NA
"ENSG00000276110" 0.0341991129010148 0 8.1030458415403 0 1 NA NA
"ENSG00000276115" 2.34324093176936 -0.02189801429565 0.766990440389273 -0.028550570049525 0.977223035381093 NA NA
"ENSG00000276118" 0 NA NA NA NA NA NA
"ENSG00000276121" 0.176438086455422 -0.327324480838372 8.10304584148891 -0.0403952399186016 0.967778025148271 NA NA
"ENSG00000276122" 0.0110535018371743 0 8.10304584153701 0 1 NA NA
"ENSG00000276127" 0.18717914767274 -0.681834949192842 8.10242280802628 -0.0841519833447119 0.932935594447095 NA NA
"ENSG00000276128" 0 NA NA NA NA NA NA
"ENSG00000276131" 1.44903356196594 0.375548531747959 0.877695642969805 0.427880136760436 0.66873838925041 NA NA
"ENSG00000276136" 0.563611322832247 -1.14776280039172 2.00386763134571 -0.572773761319221 0.566797887122784 NA NA
"ENSG00000276140" 0 NA NA NA NA NA NA
"ENSG00000276148" 1.41249606606325 -1.06664928146296 1.1085194201079 -0.962228773005288 0.335934698801114 NA NA
"ENSG00000276149" 0 NA NA NA NA NA NA
"ENSG00000276150" 0 NA NA NA NA NA NA
"ENSG00000276156" 0 NA NA NA NA NA NA
"ENSG00000276166" 0.472331475811497 0.644189539643085 2.20621523417009 0.291988528438119 0.770295394957951 NA NA
"ENSG00000276174" 0.31352465814331 -0.943791088638585 3.28265911938074 -0.287508100693875 0.773723300202529 NA NA
"ENSG00000276179" 0 NA NA NA NA NA NA
"ENSG00000276185" 0 NA NA NA NA NA NA
"ENSG00000276188" 0.268624047437805 -0.860063318433659 5.92168534134333 -0.145239618260189 0.884521686701672 NA NA
"ENSG00000276189" 0 NA NA NA NA NA NA
"ENSG00000276204" 0 NA NA NA NA NA NA
"ENSG00000276205" 0 NA NA NA NA NA NA
"ENSG00000276206" 0 NA NA NA NA NA NA
"ENSG00000276208" 0 NA NA NA NA NA NA
"ENSG00000276214" 0 NA NA NA NA NA NA
"ENSG00000276216" 0.0769070905827307 0 8.1030458414996 0 1 NA NA
"ENSG00000276223" 0.128432013828079 -0.327278828474124 8.10304584148099 -0.0403896059428324 0.967782516744931 NA NA
"ENSG00000276225" 0 NA NA NA NA NA NA
"ENSG00000276229" 0 NA NA NA NA NA NA
"ENSG00000276232" 0 NA NA NA NA NA NA
"ENSG00000276233" 0 NA NA NA NA NA NA
"ENSG00000276241" 0 NA NA NA NA NA NA
"ENSG00000276248" 4.84940001076232 -0.285820701447128 0.559762497515194 -0.510610665623181 0.609623706018432 NA NA
"ENSG00000276250" 0.879153800677324 0.575475564853891 1.2785462129709 0.450101497322247 0.652637257204685 NA NA
"ENSG00000276251" 0.0127985154158495 0 8.1030458415403 0 1 NA NA
"ENSG00000276259" 0 NA NA NA NA NA NA
"ENSG00000276261" 0.623789838096402 -1.4458479426165 1.62254482548795 -0.891098920599431 0.372876103960514 NA NA
"ENSG00000276266" 0.014682632128395 0 8.10304584153901 0 1 NA NA
"ENSG00000276269" 0.0222531692419847 0 8.1030458415403 0 1 NA NA
"ENSG00000276272" 0.443314803919338 -1.21916478450072 2.13539405851506 -0.570931992453197 0.568045743456237 NA NA
"ENSG00000276277" 0 NA NA NA NA NA NA
"ENSG00000276278" 0.86078125013434 1.30167130837021 1.31485900659197 0.989970256768491 0.322188657153273 NA NA
"ENSG00000276282" 0.0903369116185257 -0.00679376657856528 8.10304584150247 -0.000838421343215007 0.999331036633176 NA NA
"ENSG00000276289" 0.50855990924529 -0.647931493017336 2.712605222892 -0.238859487384808 0.811214540710469 NA NA
"ENSG00000276292" 0.126623106659482 0.634491877365515 8.10304584150223 0.0783028863190888 0.93758712156397 NA NA
"ENSG00000276294" 0 NA NA NA NA NA NA
"ENSG00000276298" 0 NA NA NA NA NA NA
"ENSG00000276302" 0 NA NA NA NA NA NA
"ENSG00000276304" 0 NA NA NA NA NA NA
"ENSG00000276308" 0.0112230312477958 0 8.1030458415403 0 1 NA NA
"ENSG00000276317" 0 NA NA NA NA NA NA
"ENSG00000276332" 0.0171149362079666 0 8.1030458415403 0 1 NA NA
"ENSG00000276334" 1.88507232178914 -0.17232014154741 0.832975429603333 -0.206873018606887 0.83610902872714 NA NA
"ENSG00000276337" 0.898338062220004 -0.427297100494929 1.41444796002202 -0.30209460692232 0.762579943555778 NA NA
"ENSG00000276348" 0 NA NA NA NA NA NA
"ENSG00000276362" 0 NA NA NA NA NA NA
"ENSG00000276375" 0.0572983638081186 0 8.1030458415368 0 1 NA NA
"ENSG00000276384" 0.954079411214511 -0.981759758229778 1.3522192727212 -0.726035915945855 0.467816753022343 NA NA
"ENSG00000276385" 0 NA NA NA NA NA NA
"ENSG00000276388" 0 NA NA NA NA NA NA
"ENSG00000276390" 3.99080254417975 -0.613960744477554 0.64202167778335 -0.956292856959784 0.338924297718544 NA NA
"ENSG00000276391" 0 NA NA NA NA NA NA
"ENSG00000276393" 0.0256403202711584 -0.327166978988613 8.1030458415403 -0.0403758025545641 0.967793521278765 NA NA
"ENSG00000276398" 0 NA NA NA NA NA NA
"ENSG00000276403" 0 NA NA NA NA NA NA
"ENSG00000276406" 0.032072177245615 0 8.1030458415403 0 1 NA NA
"ENSG00000276407" 0.0112119951205771 0 8.1030458415403 0 1 NA NA
"ENSG00000276408" 0.70761094287403 0.594873183269542 1.59235583327226 0.373580559595835 0.708716399595903 NA NA
"ENSG00000276411" 0 NA NA NA NA NA NA
"ENSG00000276412" 0.0803523008951144 0 8.10304584152465 0 1 NA NA
"ENSG00000276413" 0 NA NA NA NA NA NA
"ENSG00000276417" 0.148573446699348 -0.00686988428580671 8.10304584148889 -0.000847815058706913 0.99932354153528 NA NA
"ENSG00000276418" 0.664092646742745 -0.65076884262137 8.10260827170809 -0.080315969969036 0.935985957047142 NA NA
"ENSG00000276422" 0.131745127852322 -0.994398360211452 8.10228448408448 -0.122730615317788 0.902320419614004 NA NA
"ENSG00000276426" 0 NA NA NA NA NA NA
"ENSG00000276428" 0 NA NA NA NA NA NA
"ENSG00000276431" 0 NA NA NA NA NA NA
"ENSG00000276434" 0.88928432576952 -0.247207919020887 1.33677624982285 -0.184928419437169 0.853285179939151 NA NA
"ENSG00000276436" 0.228622150424087 -0.327360821874347 7.15774297240655 -0.0457352021630755 0.963521305885727 NA NA
"ENSG00000276445" 3.16821245966048 0.0969334316498423 0.621624551831664 0.155935654993389 0.876083740444728 NA NA
"ENSG00000276449" 2.98518846950818 -1.69643970610197 0.956293281631118 -1.77397430128173 0.0760674012270575 NA NA
"ENSG00000276454" 0 NA NA NA NA NA NA
"ENSG00000276460" 0 NA NA NA NA NA NA
"ENSG00000276467" 0.0254120309879771 0 8.1030458415403 0 1 NA NA
"ENSG00000276470" 0 NA NA NA NA NA NA
"ENSG00000276471" 0 NA NA NA NA NA NA
"ENSG00000276473" 0 NA NA NA NA NA NA
"ENSG00000276474" 0 NA NA NA NA NA NA
"ENSG00000276478" 0 NA NA NA NA NA NA
"ENSG00000276486" 0.0338523811315585 0 8.10304584153667 0 1 NA NA
"ENSG00000276487" 0 NA NA NA NA NA NA
"ENSG00000276488" 0.0466683081050157 -0.00674355178130424 8.10304584151477 -0.000832224315794271 0.999335981143953 NA NA
"ENSG00000276490" 0.0187630813613067 0 8.10304584153815 0 1 NA NA
"ENSG00000276494" 0 NA NA NA NA NA NA
"ENSG00000276496" 0 NA NA NA NA NA NA
"ENSG00000276502" 0 NA NA NA NA NA NA
"ENSG00000276505" 0.459605767968464 -1.43979508074171 2.23887562137766 -0.643088462348682 0.520166700547869 NA NA
"ENSG00000276507" 0.210735450448289 -0.314693739326696 6.59092356192402 -0.0477465314792439 0.961918249609785 NA NA
"ENSG00000276508" 0.0146475471832474 0 8.1030458415403 0 1 NA NA
"ENSG00000276509" 1.30897342565908 -0.556295942101877 1.13594148092629 -0.489722359331621 0.624330377602877 NA NA
"ENSG00000276514" 0.0930190082054718 -0.00674417736952536 8.1030458415129 -0.000832301519877145 0.999335919544028 NA NA
"ENSG00000276517" 4.05948888798434 -0.999676133834096 0.642431830427302 -1.556081262613 0.119688769997981 NA NA
"ENSG00000276519" 0 NA NA NA NA NA NA
"ENSG00000276520" 0 NA NA NA NA NA NA
"ENSG00000276521" 0 NA NA NA NA NA NA
"ENSG00000276523" 0.13380137514474 -0.327283615981774 8.10304584149253 -0.0403901967709331 0.967782045716672 NA NA
"ENSG00000276527" 0.0136681528792657 0 8.1030458415403 0 1 NA NA
"ENSG00000276528" 0 NA NA NA NA NA NA
"ENSG00000276530" 0 NA NA NA NA NA NA
"ENSG00000276533" 0.151786538838482 -0.334229827909497 8.10290847199759 -0.0412481307254727 0.967098083528847 NA NA
"ENSG00000276535" 0 NA NA NA NA NA NA
"ENSG00000276538" 0 NA NA NA NA NA NA
"ENSG00000276542" 0.101343854267478 -0.00677611922353277 8.10304584151957 -0.000836243476349635 0.999332774318914 NA NA
"ENSG00000276548" 0 NA NA NA NA NA NA
"ENSG00000276556" 0 NA NA NA NA NA NA
"ENSG00000276563" 0 NA NA NA NA NA NA
"ENSG00000276564" 3.51988032684948 -0.4026408790343 0.617864016581156 -0.651665849165718 0.514616757999601 NA NA
"ENSG00000276569" 0 NA NA NA NA NA NA
"ENSG00000276570" 2.99783331570898 0.0740735004962147 4.10319291786528 0.0180526487491483 0.985596852612165 NA NA
"ENSG00000276571" 2.19344187604586 0.144434118947807 0.716177968469666 0.20167350198783 0.840171979288263 NA NA
"ENSG00000276573" 0.401293229598554 -2.02146199020134 2.26656802393845 -0.891860278999611 0.372467827350478 NA NA
"ENSG00000276578" 0 NA NA NA NA NA NA
"ENSG00000276586" 0 NA NA NA NA NA NA
"ENSG00000276593" 0.172728350127706 0.954878412505125 8.10304584147991 0.117841911694125 0.90619292015908 NA NA
"ENSG00000276603" 0.279539692510322 1.60950908108337 5.80268414155334 0.277373202094111 0.781493556295641 NA NA
"ENSG00000276605" 0.0209078162458522 -0.00670603806706138 8.1030458415403 -0.000827594733906459 0.999339675014592 NA NA
"ENSG00000276609" 0 NA NA NA NA NA NA
"ENSG00000276620" 0 NA NA NA NA NA NA
"ENSG00000276623" 0 NA NA NA NA NA NA
"ENSG00000276627" 0.0203423750265751 0 8.1030458415338 0 1 NA NA
"ENSG00000276631" 0 NA NA NA NA NA NA
"ENSG00000276632" 0 NA NA NA NA NA NA
"ENSG00000276633" 0.0406147633022819 -0.00674012614034003 8.10304584153724 -0.000831801556124648 0.999336318457249 NA NA
"ENSG00000276637" 0 NA NA NA NA NA NA
"ENSG00000276638" 0.0780950683851779 -1.46822064603653 8.096963088893 -0.181329793642083 0.856108721698746 NA NA
"ENSG00000276642" 0 NA NA NA NA NA NA
"ENSG00000276643" 0 NA NA NA NA NA NA
"ENSG00000276649" 0.170868623384726 -0.327339380889341 8.10304584147745 -0.0403970787396726 0.967776559177938 NA NA
"ENSG00000276650" 0 NA NA NA NA NA NA
"ENSG00000276651" 1.12089839007824 -0.811274461499788 1.24041710852941 -0.654033595571414 0.513090161492396 NA NA
"ENSG00000276663" 0.014682632128395 0 8.10304584153901 0 1 NA NA
"ENSG00000276664" 0 NA NA NA NA NA NA
"ENSG00000276667" 0 NA NA NA NA NA NA
"ENSG00000276668" 0.877771743086665 -0.00174055149955493 1.19761055816163 -0.00145335350268349 0.998840392087048 NA NA
"ENSG00000276670" 0 NA NA NA NA NA NA
"ENSG00000276672" 4.80242602178545 -1.1716999538347 0.584591756789594 -2.0043046112544 0.0450374402192467 NA NA
"ENSG00000276673" 0 NA NA NA NA NA NA
"ENSG00000276675" 0 NA NA NA NA NA NA
"ENSG00000276678" 0 NA NA NA NA NA NA
"ENSG00000276680" 0 NA NA NA NA NA NA
"ENSG00000276685" 0 NA NA NA NA NA NA
"ENSG00000276687" 0 NA NA NA NA NA NA
"ENSG00000276688" 0 NA NA NA NA NA NA
"ENSG00000276689" 0 NA NA NA NA NA NA
"ENSG00000276690" 0 NA NA NA NA NA NA
"ENSG00000276691" 0.0324590276465397 0 8.10304584153374 0 1 NA NA
"ENSG00000276693" 0.00945465382613522 0 8.1030458415403 0 1 NA NA
"ENSG00000276698" 1.02540469872634 0.728572135411925 1.14259009065683 0.637649618502377 0.523701788489002 NA NA
"ENSG00000276702" 0.275565478403314 0.14633101959979 4.31503048197682 0.033911931841731 0.972947378427853 NA NA
"ENSG00000276704" 0.204211653659632 -0.327349026578739 8.10304584147243 -0.0403982691179315 0.967775610168198 NA NA
"ENSG00000276706" 0 NA NA NA NA NA NA
"ENSG00000276707" 0 NA NA NA NA NA NA
"ENSG00000276721" 0 NA NA NA NA NA NA
"ENSG00000276722" 0 NA NA NA NA NA NA
"ENSG00000276724" 0.762518866216505 -0.286395012284785 1.70558300008033 -0.167916197729044 0.866649207115418 NA NA
"ENSG00000276727" 0.0651319381355423 0 8.10304584150854 0 1 NA NA
"ENSG00000276728" 2.9124731569115 -0.56377923325647 0.63443882920197 -0.888626621364932 0.374203778971656 NA NA
"ENSG00000276730" 0 NA NA NA NA NA NA
"ENSG00000276738" 0 NA NA NA NA NA NA
"ENSG00000276740" 0.115596708541654 -0.00682057813857515 8.10304584149777 -0.000841730168135694 0.999328396573789 NA NA
"ENSG00000276742" 0.600608716692107 -1.2469166948365 1.66750560952699 -0.747773613301493 0.454596720522714 NA NA
"ENSG00000276744" 0.728363206934101 2.11634404025829 1.45906896217051 1.45047567670141 0.146925917215581 NA NA
"ENSG00000276754" 0.030284143976418 0 8.10304584153646 0 1 NA NA
"ENSG00000276755" 0 NA NA NA NA NA NA
"ENSG00000276758" 0 NA NA NA NA NA NA
"ENSG00000276759" 0 NA NA NA NA NA NA
"ENSG00000276763" 0.0126043354413591 -0.00669162534239074 8.1030458415403 -0.000825816054018366 0.999341094195328 NA NA
"ENSG00000276768" 0.13630960603002 0 8.10304584151615 0 1 NA NA
"ENSG00000276771" 0 NA NA NA NA NA NA
"ENSG00000276772" 0.473853063884853 1.83901844654563 2.35849370556913 0.779742783371922 0.435542290653232 NA NA
"ENSG00000276784" 0 NA NA NA NA NA NA
"ENSG00000276786" 0.0209078162458522 -0.00670603806706138 8.1030458415403 -0.000827594733906459 0.999339675014592 NA NA
"ENSG00000276790" 0.404974368328262 1.60140298883807 2.40029083468705 0.667170396893535 0.504663297907522 NA NA
"ENSG00000276791" 1.82814961086617 0.300599989953716 0.796415909300715 0.377440965760785 0.705845927959406 NA NA
"ENSG00000276805" 0 NA NA NA NA NA NA
"ENSG00000276807" 0 NA NA NA NA NA NA
"ENSG00000276809" 0.195350672849648 -0.00683363388740826 6.04064965432419 -0.00113127466058496 0.999097373606819 NA NA
"ENSG00000276810" 0.243694178518743 -0.00680469818615505 4.97194744713331 -0.00136861828458755 0.998908000942002 NA NA
"ENSG00000276822" 0 NA NA NA NA NA NA
"ENSG00000276828" 0 NA NA NA NA NA NA
"ENSG00000276829" 0 NA NA NA NA NA NA
"ENSG00000276831" 0.0210827582273883 0 8.1030458415403 0 1 NA NA
"ENSG00000276841" 0 NA NA NA NA NA NA
"ENSG00000276842" 0.0950168889219628 -0.327256926439919 8.10304584151922 -0.0403869030041872 0.9677846716197 NA NA
"ENSG00000276845" 0 NA NA NA NA NA NA
"ENSG00000276846" 0.737659790554441 0.835532302346462 1.53137843835169 0.545607983906181 0.585335435092896 NA NA
"ENSG00000276850" 0.0433841169684805 0 8.10304584152157 0 1 NA NA
"ENSG00000276851" 0.374531488165702 -0.0095143347234318 2.89695181865342 -0.00328425714993573 0.997379546637213 NA NA
"ENSG00000276853" 0.761548365828306 -0.0994997504411966 1.19055255915263 -0.0835744290970364 0.93339479841608 NA NA
"ENSG00000276854" 0 NA NA NA NA NA NA
"ENSG00000276859" 0 NA NA NA NA NA NA
"ENSG00000276863" 0.179561893684137 -0.00690963959199191 8.10304584143018 -0.000852721276320998 0.999319626941409 NA NA
"ENSG00000276867" 0.746423406285057 -1.91550600088949 1.69192496928638 -1.13214594953192 0.25757307952241 NA NA
"ENSG00000276868" 0 NA NA NA NA NA NA
"ENSG00000276873" 0 NA NA NA NA NA NA
"ENSG00000276874" 0 NA NA NA NA NA NA
"ENSG00000276884" 0 NA NA NA NA NA NA
"ENSG00000276888" 0.0260353705360502 0 8.10304584152993 0 1 NA NA
"ENSG00000276892" 0 NA NA NA NA NA NA
"ENSG00000276897" 0 NA NA NA NA NA NA
"ENSG00000276898" 0 NA NA NA NA NA NA
"ENSG00000276900" 2.69099338953929 0.0173134524311528 0.720778174805063 0.0240205003929749 0.98083625647504 NA NA
"ENSG00000276915" 0 NA NA NA NA NA NA
"ENSG00000276916" 0.13448862047366 -0.00684038939529927 8.1030458414839 -0.00084417508293975 0.999326445814707 NA NA
"ENSG00000276919" 0 NA NA NA NA NA NA
"ENSG00000276928" 0 NA NA NA NA NA NA
"ENSG00000276929" 0 NA NA NA NA NA NA
"ENSG00000276931" 0.508437866266411 -0.832363147041042 1.77188638147031 -0.469761016138262 0.638525769328398 NA NA
"ENSG00000276934" 0.962551881358751 -0.23449068530746 1.33867066019096 -0.175166822042705 0.86094855340721 NA NA
"ENSG00000276945" 0.0248724448573006 0 8.1030458415403 0 1 NA NA
"ENSG00000276949" 0 NA NA NA NA NA NA
"ENSG00000276951" 0 NA NA NA NA NA NA
"ENSG00000276952" 0.217366618046007 0.95496953461248 5.19275838798252 0.183904095523209 0.854088691846902 NA NA
"ENSG00000276957" 0.370011762154671 -1.0186119614196 2.96373065119902 -0.343692488049651 0.731077561090562 NA NA
"ENSG00000276958" 0 NA NA NA NA NA NA
"ENSG00000276960" 0 NA NA NA NA NA NA
"ENSG00000276963" 0 NA NA NA NA NA NA
"ENSG00000276965" 0 NA NA NA NA NA NA
"ENSG00000276968" 0.316321574810311 -0.380672705837698 3.60149614888679 -0.105698490321963 0.915821578190956 NA NA
"ENSG00000276972" 0.0595210601921954 -0.680530082433045 8.1024421140257 -0.0839907367255381 0.933063796766779 NA NA
"ENSG00000276980" 0 NA NA NA NA NA NA
"ENSG00000276984" 0.0171149362079666 0 8.1030458415403 0 1 NA NA
"ENSG00000276991" 0 NA NA NA NA NA NA
"ENSG00000276992" 0 NA NA NA NA NA NA
"ENSG00000276993" 0 NA NA NA NA NA NA
"ENSG00000276997" 0.170326690133362 -0.327290188385615 8.10304531276716 -0.0403910105093373 0.967781396976757 NA NA
"ENSG00000277003" 0 NA NA NA NA NA NA
"ENSG00000277007" 0.543412561315842 -0.421402088145126 1.95395535806493 -0.215666180092495 0.829247965197663 NA NA
"ENSG00000277011" 0 NA NA NA NA NA NA
"ENSG00000277017" 0.0211364713635423 0 8.1030458415403 0 1 NA NA
"ENSG00000277020" 0.0722699815831584 1.27543795102061 8.10304584152656 0.157402287481114 0.874927810779909 NA NA
"ENSG00000277022" 0.496209772155988 -1.67584960886823 1.95159777090435 -0.858706457781846 0.390502486742912 NA NA
"ENSG00000277024" 0 NA NA NA NA NA NA
"ENSG00000277035" 0 NA NA NA NA NA NA
"ENSG00000277040" 0.0219119887065876 0 8.10304584153618 0 1 NA NA
"ENSG00000277041" 0 NA NA NA NA NA NA
"ENSG00000277047" 0.0235888494369387 0 8.10304584153591 0 1 NA NA
"ENSG00000277056" 0 NA NA NA NA NA NA
"ENSG00000277066" 0 NA NA NA NA NA NA
"ENSG00000277067" 0.0146733036938778 0 8.1030458415346 0 1 NA NA
"ENSG00000277081" 0 NA NA NA NA NA NA
"ENSG00000277087" 0.102578895751828 0 8.10304584153114 0 1 NA NA
"ENSG00000277095" 0 NA NA NA NA NA NA
"ENSG00000277096" 0 NA NA NA NA NA NA
"ENSG00000277099" 0 NA NA NA NA NA NA
"ENSG00000277103" 0.0390926194451121 -0.327181391713283 8.1030458415403 -0.0403775812344522 0.967792103253902 NA NA
"ENSG00000277109" 0 NA NA NA NA NA NA
"ENSG00000277117" 0.23535356516165 -0.0705726287076997 7.1177552915422 -0.00991501194085148 0.992089094669268 NA NA
"ENSG00000277119" 0 NA NA NA NA NA NA
"ENSG00000277124" 0 NA NA NA NA NA NA
"ENSG00000277128" 0.112633508600026 -0.687871783414727 8.10232466614385 -0.0848980770036345 0.932342420598229 NA NA
"ENSG00000277129" 0 NA NA NA NA NA NA
"ENSG00000277130" 0.162755478746889 -0.327341619801715 8.10304584147348 -0.0403973550447285 0.967776338898214 NA NA
"ENSG00000277133" 0 NA NA NA NA NA NA
"ENSG00000277135" 0.282647277566406 1.14032446496431 5.7862992781478 0.197073191369619 0.843770262196894 NA NA
"ENSG00000277144" 0.137632216452589 -0.00685688504655174 8.10304584148789 -0.000846210817597037 0.999324821534034 NA NA
"ENSG00000277146" 0 NA NA NA NA NA NA
"ENSG00000277151" 0.317546867764505 -1.49130362415319 3.87664653453124 -0.384689089105596 0.700467779916073 NA NA
"ENSG00000277152" 0.964919995545296 -0.497388940327434 1.33325208031679 -0.373064439703894 0.709100484211199 NA NA
"ENSG00000277159" 2.54635296771102 0.291327508276078 0.716128283661623 0.40680910798062 0.68414819673838 NA NA
"ENSG00000277162" 0 NA NA NA NA NA NA
"ENSG00000277170" 0.0884011424339938 0 8.10304584150656 0 1 NA NA
"ENSG00000277171" 0 NA NA NA NA NA NA
"ENSG00000277173" 0.0616254230709635 -0.00675545329693985 8.1030458415403 -0.000833693086408076 0.999334809234963 NA NA
"ENSG00000277174" 0.0425960975397449 -0.327179332694659 8.1030458415403 -0.0403773271301728 0.967792305834579 NA NA
"ENSG00000277182" 1.38355927672529 -0.329757187278223 1.16340209943812 -0.283442145615419 0.776837924887897 NA NA
"ENSG00000277186" 0.0829350546561089 1.27542845076811 8.1030458415087 0.15740111505165 0.874928734726566 NA NA
"ENSG00000277188" 0 NA NA NA NA NA NA
"ENSG00000277191" 0 NA NA NA NA NA NA
"ENSG00000277206" 0 NA NA NA NA NA NA
"ENSG00000277210" 0.0146475471832474 0 8.1030458415403 0 1 NA NA
"ENSG00000277211" 0.0101711875132875 0 8.10304584154004 0 1 NA NA
"ENSG00000277214" 0.21040879354081 0 8.10304584146912 0 1 NA NA
"ENSG00000277217" 0 NA NA NA NA NA NA
"ENSG00000277218" 0.834860865404211 0.801142136296103 1.40070539284202 0.5719562017753 0.567351647205522 NA NA
"ENSG00000277223" 0.115721325367708 -0.649135226763189 8.10301710274426 -0.0801103118174766 0.936149521464636 NA NA
"ENSG00000277227" 0 NA NA NA NA NA NA
"ENSG00000277228" 0.0577905888906652 -0.00674817425499501 8.1030458415056 -0.000832794777049065 0.999335525981883 NA NA
"ENSG00000277229" 0 NA NA NA NA NA NA
"ENSG00000277235" 0.197198992413915 1.12114154982818 7.6743023798498 0.146090353798403 0.883850061272448 NA NA
"ENSG00000277245" 0.923697054695379 -0.677377470737406 1.39369629526346 -0.48602946928933 0.626946272148025 NA NA
"ENSG00000277246" 0.362261181901882 -0.123565489260015 3.98581467878007 -0.0310013132115401 0.975268492386084 NA NA
"ENSG00000277247" 0.0555910174033749 1.27544479669083 8.10304584153521 0.157403132307738 0.874927145004581 NA NA
"ENSG00000277252" 0 NA NA NA NA NA NA
"ENSG00000277269" 0 NA NA NA NA NA NA
"ENSG00000277270" 4.93027572390491 -2.12852274656521 0.893931501631124 -2.38108036542103 0.0172619455642836 0.164943977705959 NA
"ENSG00000277277" 0 NA NA NA NA NA NA
"ENSG00000277287" 3.80517254780086 0.341183892761801 0.484320335794665 0.704459151404395 0.481146880210612 NA NA
"ENSG00000277289" 0 NA NA NA NA NA NA
"ENSG00000277290" 0.0315083435187234 0 8.10304584152112 0 1 NA NA
"ENSG00000277299" 0.0146475471832474 0 8.1030458415403 0 1 NA NA
"ENSG00000277301" 0.723694354415478 -0.904655302407072 1.95230325912737 -0.463378472672033 0.643093106396455 NA NA
"ENSG00000277304" 3.60286976250371 -1.07289083546128 0.699319798543362 -1.53419199298525 0.124982426893616 NA NA
"ENSG00000277306" 0 NA NA NA NA NA NA
"ENSG00000277310" 0.144067927467657 0.954899595089252 8.10304584148472 0.1178445258449 0.906190848801085 NA NA
"ENSG00000277311" 0 NA NA NA NA NA NA
"ENSG00000277315" 0 NA NA NA NA NA NA
"ENSG00000277319" 0 NA NA NA NA NA NA
"ENSG00000277320" 0 NA NA NA NA NA NA
"ENSG00000277324" 0.367748869425555 0.244532140606404 2.57595005786815 0.0949289136485734 0.924371290448022 NA NA
"ENSG00000277332" 0 NA NA NA NA NA NA
"ENSG00000277340" 0 NA NA NA NA NA NA
"ENSG00000277342" 1.89063114768004 0.852921664729858 0.831708134651363 1.02550597883401 0.305124505781239 NA NA
"ENSG00000277350" 0.194140169998093 -0.719746888583991 8.10177878187367 -0.0888381314723502 0.929210552949781 NA NA
"ENSG00000277351" 0.631652327870429 0.871166241606844 1.60411934104227 0.543080691889675 0.587074245945035 NA NA
"ENSG00000277358" 0 NA NA NA NA NA NA
"ENSG00000277368" 0.839930785211952 -0.360655736195742 1.59007557156153 -0.226816726604737 0.820566256696381 NA NA
"ENSG00000277369" 0.208146062762721 -0.00683115479943944 5.88340441356221 -0.0011610887709321 0.999073585404106 NA NA
"ENSG00000277373" 0.103141605529891 1.27539256656288 8.1030458414925 0.157396686568413 0.874932224645757 NA NA
"ENSG00000277382" 0.188893289416856 0.0670227028212827 6.11392068808387 0.0109623114594717 0.991253516116934 NA NA
"ENSG00000277386" 0.0700846599855197 -0.00673692253502682 8.1030458415403 -0.000831406197962001 0.999336633907314 NA NA
"ENSG00000277397" 0 NA NA NA NA NA NA
"ENSG00000277408" 0 NA NA NA NA NA NA
"ENSG00000277412" 0 NA NA NA NA NA NA
"ENSG00000277413" 0 NA NA NA NA NA NA
"ENSG00000277423" 0.427598724489279 -0.00832802522334888 2.60668645794482 -0.00319487032971159 0.997450866626741 NA NA
"ENSG00000277425" 0.038527246321074 0 8.10304584152507 0 1 NA NA
"ENSG00000277426" 0 NA NA NA NA NA NA
"ENSG00000277435" 0.0642633784849551 1.27545392908251 8.10304584153657 0.157404259339677 0.87492625683425 NA NA
"ENSG00000277437" 0.0106008753310464 0 8.10304584153717 0 1 NA NA
"ENSG00000277440" 0.200937367315103 0 7.63314723617322 0 1 NA NA
"ENSG00000277444" 0 NA NA NA NA NA NA
"ENSG00000277447" 0.0153891473570691 0 8.1030458415403 0 1 NA NA
"ENSG00000277450" 0.551577745509592 -1.15921802510576 1.88535867781227 -0.614852780400859 0.538651949205679 NA NA
"ENSG00000277453" 0.59041569970905 -1.64404971961569 1.65654179177418 -0.99245894536406 0.320973696911485 NA NA
"ENSG00000277458" 0 NA NA NA NA NA NA
"ENSG00000277459" 5.65055849461159 0.49168267453804 0.416769697120555 1.17974669928033 0.238100974309318 0.594337230487397 NA
"ENSG00000277460" 0.0145588991855777 0 8.1030458415403 0 1 NA NA
"ENSG00000277463" 0.2461706114131 0.0174021466374473 5.46428981606967 0.00318470418356475 0.997458977996529 NA NA
"ENSG00000277465" 0 NA NA NA NA NA NA
"ENSG00000277466" 0 NA NA NA NA NA NA
"ENSG00000277468" 0 NA NA NA NA NA NA
"ENSG00000277469" 0 NA NA NA NA NA NA
"ENSG00000277476" 1.76956682987022 -0.351829542822575 0.909643440893954 -0.386777419597303 0.69892099526159 NA NA
"ENSG00000277479" 0 NA NA NA NA NA NA
"ENSG00000277482" 0.0971212990453538 0 8.10304584151073 0 1 NA NA
"ENSG00000277490" 0 NA NA NA NA NA NA
"ENSG00000277491" 0.216696788003042 0 6.49131243830534 0 1 NA NA
"ENSG00000277492" 0 NA NA NA NA NA NA
"ENSG00000277493" 0 NA NA NA NA NA NA
"ENSG00000277498" 0.074328183830482 -0.00677008284478666 8.10304584153875 -0.000835498524527789 0.999333368704264 NA NA
"ENSG00000277499" 0 NA NA NA NA NA NA
"ENSG00000277500" 0 NA NA NA NA NA NA
"ENSG00000277501" 0 NA NA NA NA NA NA
"ENSG00000277502" 0 NA NA NA NA NA NA
"ENSG00000277504" 0.416379432837196 0.862093912300046 2.48397157673097 0.347062712140452 0.728544205801913 NA NA
"ENSG00000277509" 0 NA NA NA NA NA NA
"ENSG00000277511" 1.0168675683179 -1.86627947081934 1.43291329174559 -1.30243712691492 0.192766997800103 NA NA
"ENSG00000277513" 0 NA NA NA NA NA NA
"ENSG00000277516" 0 NA NA NA NA NA NA
"ENSG00000277524" 0 NA NA NA NA NA NA
"ENSG00000277532" 0 NA NA NA NA NA NA
"ENSG00000277542" 0 NA NA NA NA NA NA
"ENSG00000277543" 0 NA NA NA NA NA NA
"ENSG00000277544" 0.0611704406668643 -0.00675224201956531 8.10304584152903 -0.000833296781434865 0.999335125440473 NA NA
"ENSG00000277545" 0.0145588991855777 0 8.1030458415403 0 1 NA NA
"ENSG00000277548" 0.0370707610899919 0 8.1030458415178 0 1 NA NA
"ENSG00000277549" 0 NA NA NA NA NA NA
"ENSG00000277550" 0 NA NA NA NA NA NA
"ENSG00000277553" 0 NA NA NA NA NA NA
"ENSG00000277558" 0.0359878181184044 -0.00672600440321669 8.10304584153826 -0.000830058787121442 0.99933770898525 NA NA
"ENSG00000277559" 0.0556236750914752 -0.00675686118182288 8.10304584153335 -0.000833866834023028 0.999334670604472 NA NA
"ENSG00000277562" 0 NA NA NA NA NA NA
"ENSG00000277563" 0 NA NA NA NA NA NA
"ENSG00000277565" 0 NA NA NA NA NA NA
"ENSG00000277566" 0.357957952992059 0.626927960671525 3.45364117711649 0.181526663749984 0.855954206153891 NA NA
"ENSG00000277568" 0.489309978371045 -0.668388235484028 2.06466036967922 -0.323727933804373 0.746144020623861 NA NA
"ENSG00000277572" 0 NA NA NA NA NA NA
"ENSG00000277575" 0.0252058139938244 0 8.1030458415403 0 1 NA NA
"ENSG00000277576" 0 NA NA NA NA NA NA
"ENSG00000277577" 0 NA NA NA NA NA NA
"ENSG00000277579" 0 NA NA NA NA NA NA
"ENSG00000277581" 0.627128710846755 -0.340784853664363 1.50272159380981 -0.22677843658344 0.820596032002536 NA NA
"ENSG00000277583" 0 NA NA NA NA NA NA
"ENSG00000277587" 0.0111582819844231 0 8.1030458415403 0 1 NA NA
"ENSG00000277589" 0.150426484262778 -0.327260705344646 8.10304584147427 -0.0403873693604952 0.967784299824547 NA NA
"ENSG00000277595" 0.0453863021698453 1.2754684548855 8.10304584153627 0.15740605197461 0.874924844128238 NA NA
"ENSG00000277597" 0.846457016126583 -0.184057702889496 1.41410868676663 -0.130158102140187 0.89644134217353 NA NA
"ENSG00000277598" 0 NA NA NA NA NA NA
"ENSG00000277599" 0 NA NA NA NA NA NA
"ENSG00000277602" 1.37418893457156 0.521650111374845 0.974540228638141 0.535278171229337 0.592457518449834 NA NA
"ENSG00000277608" 0.0110535018371743 0 8.10304584153701 0 1 NA NA
"ENSG00000277611" 0.0120561868881342 0 8.1030458415403 0 1 NA NA
"ENSG00000277618" 0 NA NA NA NA NA NA
"ENSG00000277619" 0 NA NA NA NA NA NA
"ENSG00000277621" 0.113568516324894 -0.326687182766543 8.10303346985257 -0.0403166522737424 0.967840677977706 NA NA
"ENSG00000277640" 0 NA NA NA NA NA NA
"ENSG00000277646" 0 NA NA NA NA NA NA
"ENSG00000277647" 0 NA NA NA NA NA NA
"ENSG00000277651" 0.075221703573184 -0.00678425998096732 8.10304584151384 -0.000837248130352408 0.999331972721277 NA NA
"ENSG00000277653" 0 NA NA NA NA NA NA
"ENSG00000277654" 0.0783974112144766 -0.00678282445154815 8.10304584152614 -0.000837070971114075 0.999332114073848 NA NA
"ENSG00000277655" 0 NA NA NA NA NA NA
"ENSG00000277662" 2.47104963850592 0.651970975561247 0.714929901156904 0.911936924873646 0.361801922275554 NA NA
"ENSG00000277670" 0 NA NA NA NA NA NA
"ENSG00000277672" 0 NA NA NA NA NA NA
"ENSG00000277673" 0 NA NA NA NA NA NA
"ENSG00000277675" 0.181159448772198 0 8.10304584147976 0 1 NA NA
"ENSG00000277684" 0 NA NA NA NA NA NA
"ENSG00000277687" 0.402647475098692 -0.01786344851534 2.74180298128335 -0.0065152195972078 0.994801643649887 NA NA
"ENSG00000277688" 0.0294747267813015 -0.574278574304145 8.1025339919179 -0.0708764165478325 0.943496113030198 NA NA
"ENSG00000277689" 0 NA NA NA NA NA NA
"ENSG00000277690" 0 NA NA NA NA NA NA
"ENSG00000277692" 0.417568380160612 1.51719765863738 2.19971232568952 0.689725488609881 0.490366833839204 NA NA
"ENSG00000277693" 0.291274619253476 -0.68518925805598 3.69604285670915 -0.185384554405858 0.852927422244614 NA NA
"ENSG00000277694" 0 NA NA NA NA NA NA
"ENSG00000277695" 0 NA NA NA NA NA NA
"ENSG00000277701" 9.65027466592577 -0.518666826701984 0.431071344038399 -1.20320414213333 0.228897332401999 0.584093913906243 NA
"ENSG00000277702" 0.526497398131795 0.599075557280477 1.71837684874216 0.348628740965054 0.727368047751909 NA NA
"ENSG00000277704" 0 NA NA NA NA NA NA
"ENSG00000277705" 0 NA NA NA NA NA NA
"ENSG00000277711" 0 NA NA NA NA NA NA
"ENSG00000277715" 1.5717111391331 -0.876669752754437 1.05379121466216 -0.831919777425262 0.405454227656323 NA NA
"ENSG00000277728" 0.603935012672637 -1.02002752180761 1.78006128120785 -0.573029441500732 0.566624759695792 NA NA
"ENSG00000277732" 0 NA NA NA NA NA NA
"ENSG00000277737" 0.0780256937977565 -0.00674841337512771 8.10304584152439 -0.000832824286954566 0.999335502436393 NA NA
"ENSG00000277738" 0.0386938863241202 -0.00672662784759917 8.1030458415403 -0.000830135726631964 0.999337647596423 NA NA
"ENSG00000277743" 0 NA NA NA NA NA NA
"ENSG00000277744" 1.31070704446918 0.323021455698551 0.947307542168287 0.340989004435866 0.733111859411404 NA NA
"ENSG00000277746" 0.0588269136307166 0 8.10304584152094 0 1 NA NA
"ENSG00000277747" 0 NA NA NA NA NA NA
"ENSG00000277748" 0 NA NA NA NA NA NA
"ENSG00000277749" 0.20460461035523 -0.327366486022303 6.66463897809759 -0.0491199128862264 0.960823734372458 NA NA
"ENSG00000277752" 0 NA NA NA NA NA NA
"ENSG00000277755" 0 NA NA NA NA NA NA
"ENSG00000277757" 0 NA NA NA NA NA NA
"ENSG00000277763" 0.306387794822223 0.0124799072731652 3.583021998527 0.00348306744370975 0.997220919881618 NA NA
"ENSG00000277764" 0 NA NA NA NA NA NA
"ENSG00000277766" 0 NA NA NA NA NA NA
"ENSG00000277767" 1.45950251246089 0.579601991618406 0.961047411883053 0.603094066381958 0.546446113543673 NA NA
"ENSG00000277782" 0.499353781794833 0.12887561447915 1.71203443806392 0.0752762979609747 0.939994879452929 NA NA
"ENSG00000277790" 0 NA NA NA NA NA NA
"ENSG00000277795" 0.0213134037051938 -0.00670603806706518 8.1030458415403 -0.000827594733906928 0.999339675014591 NA NA
"ENSG00000277797" 0 NA NA NA NA NA NA
"ENSG00000277801" 0.024757542505889 -0.00671015610430696 8.1030458415403 -0.000828102942464835 0.999339269522968 NA NA
"ENSG00000277803" 0 NA NA NA NA NA NA
"ENSG00000277806" 3.20434727784546 -0.0695787558678932 0.581075960910442 -0.119741239611557 0.904688130877932 NA NA
"ENSG00000277809" 0 NA NA NA NA NA NA
"ENSG00000277825" 0.279227177720165 0.773714316534333 3.97189169636811 0.194797435499517 0.845551530007879 NA NA
"ENSG00000277826" 0 NA NA NA NA NA NA
"ENSG00000277828" 0 NA NA NA NA NA NA
"ENSG00000277829" 0.721393288252639 1.08796644439691 1.3701985160078 0.794021035409385 0.427183185469724 NA NA
"ENSG00000277830" 0 NA NA NA NA NA NA
"ENSG00000277831" 1.65001409713413 0.816192514681821 0.833829928891758 0.97884770790924 0.327655233051958 NA NA
"ENSG00000277837" 0.0897269720873267 -0.833267150920793 8.1011790889964 -0.102857515155121 0.918076056788526 NA NA
"ENSG00000277840" 0.0303127862394596 0 8.10304584152179 0 1 NA NA
"ENSG00000277852" 0 NA NA NA NA NA NA
"ENSG00000277855" 0.00843519566997121 -0.00669162534239392 8.1030458415403 -0.000825816054018758 0.999341094195328 NA NA
"ENSG00000277859" 0 NA NA NA NA NA NA
"ENSG00000277863" 0.031230951069003 -0.327181391713283 8.1030458415403 -0.0403775812344522 0.967792103253902 NA NA
"ENSG00000277866" 0 NA NA NA NA NA NA
"ENSG00000277867" 0 NA NA NA NA NA NA
"ENSG00000277869" 0 NA NA NA NA NA NA
"ENSG00000277873" 0.381913885954193 -1.38734157464952 2.75849534993652 -0.502934171950459 0.615010554788809 NA NA
"ENSG00000277876" 0 NA NA NA NA NA NA
"ENSG00000277878" 0 NA NA NA NA NA NA
"ENSG00000277879" 5.30855872206212 0.810744227452934 0.406279486162464 1.99553325990162 0.0459847503721022 0.276269110952138 NA
"ENSG00000277881" 0 NA NA NA NA NA NA
"ENSG00000277882" 0 NA NA NA NA NA NA
"ENSG00000277895" 0.386859010525236 -0.629867353567882 2.55655284075778 -0.246373688635039 0.805392972025192 NA NA
"ENSG00000277901" 0.181885911802132 1.66920939012844 8.08362453497463 0.206492691849608 0.836406072796973 NA NA
"ENSG00000277907" 0 NA NA NA NA NA NA
"ENSG00000277911" 0.0514887339090098 0 8.10304584152222 0 1 NA NA
"ENSG00000277913" 0 NA NA NA NA NA NA
"ENSG00000277916" 0 NA NA NA NA NA NA
"ENSG00000277922" 0 NA NA NA NA NA NA
"ENSG00000277930" 0.0382227856174352 -0.00672456882897748 8.1030458415403 -0.000829881622352912 0.999337850342235 NA NA
"ENSG00000277935" 0 NA NA NA NA NA NA
"ENSG00000277938" 0.896025884375145 -1.2235446956895 1.43204494205085 -0.854403838707218 0.392881269726214 NA NA
"ENSG00000277941" 0 NA NA NA NA NA NA
"ENSG00000277945" 1.40349507204529 -0.122077126981787 1.05950805922978 -0.115220574226243 0.908270291406557 NA NA
"ENSG00000277948" 0.0761447308475853 0 8.10304584151718 0 1 NA NA
"ENSG00000277952" 0.00945465382613522 0 8.1030458415403 0 1 NA NA
"ENSG00000277954" 7.23255180570861 0.743654402573814 0.390389881317927 1.90490183829379 0.0567928322591951 0.30375982530505 NA
"ENSG00000277959" 2.90320670423813 -1.06929848802856 0.853210072191671 -1.25326519561802 0.210109210294003 NA NA
"ENSG00000277966" 0 NA NA NA NA NA NA
"ENSG00000277967" 0 NA NA NA NA NA NA
"ENSG00000277968" 0 NA NA NA NA NA NA
"ENSG00000277969" 2.42086495570877 0.100175548631764 0.710189942021888 0.14105458653296 0.88782681955828 NA NA
"ENSG00000277971" 0 NA NA NA NA NA NA
"ENSG00000277973" 0 NA NA NA NA NA NA
"ENSG00000277977" 0.0101711875132875 0 8.10304584154004 0 1 NA NA
"ENSG00000277978" 0.0904475186791989 0.92794139273294 8.10134601575015 0.114541631838573 0.908808446108901 NA NA
"ENSG00000277981" 0.16186398175374 0.924848405572297 8.10114921957177 0.114162618229267 0.909108884451461 NA NA
"ENSG00000277984" 0 NA NA NA NA NA NA
"ENSG00000277994" 0 NA NA NA NA NA NA
"ENSG00000277997" 0.0120561868881342 0 8.1030458415403 0 1 NA NA
"ENSG00000277998" 0 NA NA NA NA NA NA
"ENSG00000277999" 0.0499715570446711 -0.327208747864592 8.10304584152136 -0.0403809572676881 0.967789411764218 NA NA
"ENSG00000278000" 3.90386353995921 -0.529109706391037 0.568080421608579 -0.931399298875338 0.351647053421451 NA NA
"ENSG00000278001" 0.0943280575745871 1.27541233021139 8.10304584151181 0.157399125607493 0.874930302531532 NA NA
"ENSG00000278002" 1.20841041406712 0.268144813167915 1.14490559945694 0.234206919151328 0.814824343685019 NA NA
"ENSG00000278004" 0 NA NA NA NA NA NA
"ENSG00000278009" 0 NA NA NA NA NA NA
"ENSG00000278011" 0.041207212150949 0 8.1030458415403 0 1 NA NA
"ENSG00000278012" 0.105127522961907 0 8.10304584152194 0 1 NA NA
"ENSG00000278013" 0 NA NA NA NA NA NA
"ENSG00000278017" 0.368662110454907 -1.16465399979878 2.95733678104275 -0.393818521875659 0.693715028744864 NA NA
"ENSG00000278020" 0 NA NA NA NA NA NA
"ENSG00000278022" 0.691563320760225 0.455306626177634 1.42784538846152 0.318876700416576 0.749820013100506 NA NA
"ENSG00000278026" 0 NA NA NA NA NA NA
"ENSG00000278035" 0.157648576289284 -0.00687589379121783 8.10304584147283 -0.000848556694079871 0.999322949796079 NA NA
"ENSG00000278039" 0 NA NA NA NA NA NA
"ENSG00000278040" 0 NA NA NA NA NA NA
"ENSG00000278041" 0.935030882393141 0.650297827047774 1.25887445391666 0.516570834386654 0.605455779705388 NA NA
"ENSG00000278045" 0 NA NA NA NA NA NA
"ENSG00000278050" 0 NA NA NA NA NA NA
"ENSG00000278052" 0 NA NA NA NA NA NA
"ENSG00000278054" 0 NA NA NA NA NA NA
"ENSG00000278055" 0 NA NA NA NA NA NA
"ENSG00000278058" 2.46413234521954 0.465339344646425 0.635461631454662 0.732285509639972 0.463994321801728 NA NA
"ENSG00000278060" 0 NA NA NA NA NA NA
"ENSG00000278068" 0 NA NA NA NA NA NA
"ENSG00000278071" 0.56959878371209 0.722000457044626 1.7637430034453 0.409356950323413 0.682277727360678 NA NA
"ENSG00000278072" 0 NA NA NA NA NA NA
"ENSG00000278075" 0.0764616590397487 0.954975204127505 8.10304584153616 0.117853856784607 0.906183455309039 NA NA
"ENSG00000278077" 0 NA NA NA NA NA NA
"ENSG00000278078" 0 NA NA NA NA NA NA
"ENSG00000278083" 0 NA NA NA NA NA NA
"ENSG00000278084" 0.0109135640315278 -0.00669162534239411 8.1030458415403 -0.000825816054018783 0.999341094195328 NA NA
"ENSG00000278095" 0 NA NA NA NA NA NA
"ENSG00000278097" 0 NA NA NA NA NA NA
"ENSG00000278102" 0 NA NA NA NA NA NA
"ENSG00000278104" 0 NA NA NA NA NA NA
"ENSG00000278106" 0 NA NA NA NA NA NA
"ENSG00000278107" 2.00671657177451 0.704033378793098 0.77056483838479 0.913658843127139 0.360896136479175 NA NA
"ENSG00000278112" 0.0909721161390711 0 8.10304584151014 0 1 NA NA
"ENSG00000278113" 0 NA NA NA NA NA NA
"ENSG00000278126" 4.58485842578169 0.734926502149789 0.47429365885736 1.54951787447534 0.121257278053272 NA NA
"ENSG00000278128" 0 NA NA NA NA NA NA
"ENSG00000278130" 0 NA NA NA NA NA NA
"ENSG00000278131" 0 NA NA NA NA NA NA
"ENSG00000278144" 0 NA NA NA NA NA NA
"ENSG00000278146" 0.0462645527993367 -0.00674096664233909 8.10304584153128 -0.000831905282799833 0.999336235695365 NA NA
"ENSG00000278147" 0.199573784672604 0.954893149374504 8.10304584147623 0.11784373037689 0.906191479100937 NA NA
"ENSG00000278151" 0 NA NA NA NA NA NA
"ENSG00000278153" 0.120958134314238 0 8.10304584146425 0 1 NA NA
"ENSG00000278158" 0.0179404487891272 1.2755124575762 8.1030458415403 0.157411482363493 0.874920564651963 NA NA
"ENSG00000278160" 0 NA NA NA NA NA NA
"ENSG00000278171" 0 NA NA NA NA NA NA
"ENSG00000278177" 2.07196166802516 -0.613425335107974 0.927196777587579 -0.661591314741204 0.508233175245681 NA NA
"ENSG00000278180" 0 NA NA NA NA NA NA
"ENSG00000278181" 0 NA NA NA NA NA NA
"ENSG00000278182" 0 NA NA NA NA NA NA
"ENSG00000278192" 0 NA NA NA NA NA NA
"ENSG00000278193" 0 NA NA NA NA NA NA
"ENSG00000278197" 0 NA NA NA NA NA NA
"ENSG00000278202" 0.295464349904572 -0.00678739871825289 4.20704449857613 -0.00161334131848381 0.998712740429105 NA NA
"ENSG00000278205" 0 NA NA NA NA NA NA
"ENSG00000278206" 0.0106008753310464 0 8.10304584153717 0 1 NA NA
"ENSG00000278212" 0 NA NA NA NA NA NA
"ENSG00000278215" 0 NA NA NA NA NA NA
"ENSG00000278217" 0 NA NA NA NA NA NA
"ENSG00000278218" 0 NA NA NA NA NA NA
"ENSG00000278231" 0.415434215142425 2.0774365653417 2.67488472412435 0.776645268712192 0.437368085794269 NA NA
"ENSG00000278236" 0.140009708447647 2.34647049185601 8.06680263129303 0.290879868902891 0.771143198208518 NA NA
"ENSG00000278237" 0 NA NA NA NA NA NA
"ENSG00000278239" 0.0083034808044931 0 8.1030458415403 0 1 NA NA
"ENSG00000278254" 0.270527022185949 -0.361390344424514 4.38588197549802 -0.0823985566514195 0.934329783773923 NA NA
"ENSG00000278255" 0.0112725434963834 0 8.1030458415347 0 1 NA NA
"ENSG00000278256" 0 NA NA NA NA NA NA
"ENSG00000278263" 0 NA NA NA NA NA NA
"ENSG00000278266" 0.0458943408446241 0 8.10304584153939 0 1 NA NA
"ENSG00000278275" 0 NA NA NA NA NA NA
"ENSG00000278276" 0.150738121973212 -0.327267253810388 8.10304584148881 -0.0403881775090955 0.967783655540939 NA NA
"ENSG00000278283" 0 NA NA NA NA NA NA
"ENSG00000278287" 0 NA NA NA NA NA NA
"ENSG00000278305" 0 NA NA NA NA NA NA
"ENSG00000278313" 0 NA NA NA NA NA NA
"ENSG00000278319" 0 NA NA NA NA NA NA
"ENSG00000278324" 0 NA NA NA NA NA NA
"ENSG00000278330" 0.0112725434963834 0 8.1030458415347 0 1 NA NA
"ENSG00000278332" 0.00894641472455145 0 8.10304584153714 0 1 NA NA
"ENSG00000278333" 0 NA NA NA NA NA NA
"ENSG00000278334" 0 NA NA NA NA NA NA
"ENSG00000278337" 0 NA NA NA NA NA NA
"ENSG00000278341" 0.144555897727469 -0.0068157422763251 8.10304584150689 -0.000841133372516822 0.99932887274763 NA NA
"ENSG00000278342" 0 NA NA NA NA NA NA
"ENSG00000278344" 0.284905108619208 -1.51896922988408 3.67807331702314 -0.412979595282636 0.679621563486129 NA NA
"ENSG00000278346" 0.0684006439784476 -0.00676782701821546 8.10304584150641 -0.000835220132107419 0.9993335908292 NA NA
"ENSG00000278351" 0.0240371202886675 -0.00670809708568628 8.1030458415403 -0.000827848838185907 0.99933947226878 NA NA
"ENSG00000278356" 1.82266123121887 0.726999560572004 0.85736850227291 0.847942930775631 0.39646975418603 NA NA
"ENSG00000278358" 0 NA NA NA NA NA NA
"ENSG00000278367" 0 NA NA NA NA NA NA
"ENSG00000278370" 0.0218791761659532 0 8.1030458415403 0 1 NA NA
"ENSG00000278376" 6.60910862106595 0.380636607519389 0.425386831941305 0.894801105577969 0.370893419233942 0.713684008906326 NA
"ENSG00000278381" 0 NA NA NA NA NA NA
"ENSG00000278382" 0 NA NA NA NA NA NA
"ENSG00000278383" 0.335520711707659 -1.51286756883178 2.81053662479999 -0.538284239202697 0.590380830585083 NA NA
"ENSG00000278385" 0.066974916951369 0.624549525789657 8.1024307224888 0.0770817483272249 0.938558512521031 NA NA
"ENSG00000278388" 0 NA NA NA NA NA NA
"ENSG00000278389" 0.120409082093947 0 8.10304584149066 0 1 NA NA
"ENSG00000278395" 0 NA NA NA NA NA NA
"ENSG00000278396" 1.11275968887468 0.559677144223653 1.11261614321288 0.503028063755651 0.614944541454581 NA NA
"ENSG00000278399" 0 NA NA NA NA NA NA
"ENSG00000278400" 0 NA NA NA NA NA NA
"ENSG00000278404" 0 NA NA NA NA NA NA
"ENSG00000278406" 0 NA NA NA NA NA NA
"ENSG00000278408" 0 NA NA NA NA NA NA
"ENSG00000278410" 0 NA NA NA NA NA NA
"ENSG00000278413" 0 NA NA NA NA NA NA
"ENSG00000278419" 0.0764935950256627 -0.00675974180799532 8.10304584153505 -0.000834222333205356 0.999334386957262 NA NA
"ENSG00000278421" 0 NA NA NA NA NA NA
"ENSG00000278424" 0 NA NA NA NA NA NA
"ENSG00000278428" 0 NA NA NA NA NA NA
"ENSG00000278431" 0 NA NA NA NA NA NA
"ENSG00000278434" 0.559660778992129 -1.75539476729899 1.92203118961529 -0.913301915589798 0.361083775164915 NA NA
"ENSG00000278441" 0 NA NA NA NA NA NA
"ENSG00000278445" 0.0772561629475703 0 8.10304584152764 0 1 NA NA
"ENSG00000278446" 0.0364942284331488 0 8.10304584151803 0 1 NA NA
"ENSG00000278454" 0 NA NA NA NA NA NA
"ENSG00000278456" 0.0146475471832474 0 8.1030458415403 0 1 NA NA
"ENSG00000278462" 0.0139298105332532 -0.00669368436101521 8.1030458415403 -0.000826070158297761 0.999340891449516 NA NA
"ENSG00000278464" 0.0870389824227869 -0.00677736609195173 8.10304584152057 -0.000836397352860085 0.999332651543265 NA NA
"ENSG00000278467" 0.0793541870622816 -0.6234658750153 8.10288032921253 -0.0769437347812702 0.938668305326703 NA NA
"ENSG00000278472" 0.534874691678296 -0.625560635623781 2.123984292589 -0.294522251321012 0.76835886293298 NA NA
"ENSG00000278475" 0.0453014870586074 0 8.10304584153368 0 1 NA NA
"ENSG00000278477" 0 NA NA NA NA NA NA
"ENSG00000278478" 0 NA NA NA NA NA NA
"ENSG00000278482" 0 NA NA NA NA NA NA
"ENSG00000278484" 0 NA NA NA NA NA NA
"ENSG00000278485" 0 NA NA NA NA NA NA
"ENSG00000278487" 0.010399839673666 0 8.1030458415403 0 1 NA NA
"ENSG00000278492" 0.39041870942684 -1.54052752486963 2.40384108696768 -0.640860801165908 0.521613125627755 NA NA
"ENSG00000278493" 0.736212061181513 -0.479823412865976 1.57356569961479 -0.304927473306922 0.760421390913983 NA NA
"ENSG00000278496" 0 NA NA NA NA NA NA
"ENSG00000278498" 0 NA NA NA NA NA NA
"ENSG00000278513" 0.0397158468617616 0 8.10304584153015 0 1 NA NA
"ENSG00000278514" 0.253685089707382 2.15057765641899 4.8708120705046 0.441523430854969 0.658834102559478 NA NA
"ENSG00000278518" 0.0526774014521751 0 8.10304584151607 0 1 NA NA
"ENSG00000278526" 0 NA NA NA NA NA NA
"ENSG00000278531" 0 NA NA NA NA NA NA
"ENSG00000278532" 0.0597254198393277 0.955000551132737 8.10304584152858 0.117856984868369 0.906180976732801 NA NA
"ENSG00000278541" 0 NA NA NA NA NA NA
"ENSG00000278543" 0 NA NA NA NA NA NA
"ENSG00000278546" 0.00886594486577857 0 8.10304584154009 0 1 NA NA
"ENSG00000278552" 0 NA NA NA NA NA NA
"ENSG00000278572" 0.0334348150693933 0 8.10304584153664 0 1 NA NA
"ENSG00000278576" 0.495505681595924 1.73149245346389 2.25877240915081 0.766563486630711 0.443341091784971 NA NA
"ENSG00000278577" 0 NA NA NA NA NA NA
"ENSG00000278580" 0.0111582819844231 0 8.1030458415403 0 1 NA NA
"ENSG00000278586" 0 NA NA NA NA NA NA
"ENSG00000278587" 0 NA NA NA NA NA NA
"ENSG00000278592" 0 NA NA NA NA NA NA
"ENSG00000278593" 0 NA NA NA NA NA NA
"ENSG00000278594" 0 NA NA NA NA NA NA
"ENSG00000278595" 0.048608615659781 -0.327193745419333 8.1030458415403 -0.0403791058100613 0.967790887809802 NA NA
"ENSG00000278600" 3.02937506014019 0.629334315989219 0.626398792509573 1.00468634919918 0.315047903350639 NA NA
"ENSG00000278601" 0.113970964615289 -0.006821476354249 8.10304584152063 -0.000841841017274668 0.999328308129004 NA NA
"ENSG00000278602" 0 NA NA NA NA NA NA
"ENSG00000278603" 0 NA NA NA NA NA NA
"ENSG00000278607" 0.00881101099143422 0 8.1030458415403 0 1 NA NA
"ENSG00000278626" 0 NA NA NA NA NA NA
"ENSG00000278627" 0.407760315105676 0.761201133212322 2.85708188190126 0.266426082512475 0.789911079975484 NA NA
"ENSG00000278635" 0 NA NA NA NA NA NA
"ENSG00000278638" 0 NA NA NA NA NA NA
"ENSG00000278642" 1.07808162900248 -0.332117588013358 1.29940399808382 -0.255592247294236 0.798265705373554 NA NA
"ENSG00000278643" 0 NA NA NA NA NA NA
"ENSG00000278646" 0 NA NA NA NA NA NA
"ENSG00000278650" 0 NA NA NA NA NA NA
"ENSG00000278654" 0 NA NA NA NA NA NA
"ENSG00000278655" 0 NA NA NA NA NA NA
"ENSG00000278657" 0 NA NA NA NA NA NA
"ENSG00000278665" 0 NA NA NA NA NA NA
"ENSG00000278667" 0 NA NA NA NA NA NA
"ENSG00000278668" 0.143349513050589 0 8.10304584147825 0 1 NA NA
"ENSG00000278681" 0.00992447624296523 0 8.1030458415403 0 1 NA NA
"ENSG00000278683" 0 NA NA NA NA NA NA
"ENSG00000278684" 0 NA NA NA NA NA NA
"ENSG00000278687" 0 NA NA NA NA NA NA
"ENSG00000278690" 0 NA NA NA NA NA NA
"ENSG00000278694" 0 NA NA NA NA NA NA
"ENSG00000278698" 0.0497535673076596 0 8.10304584153026 0 1 NA NA
"ENSG00000278703" 0.159142457792045 -0.0068700369985199 8.103045841448 -0.000847833905045789 0.999323526498083 NA NA
"ENSG00000278708" 0 NA NA NA NA NA NA
"ENSG00000278713" 0.0184085963354357 0 8.10304584153923 0 1 NA NA
"ENSG00000278716" 0.0455189449703666 1.27546500887683 8.10304584152412 0.157405626701591 0.874925179269361 NA NA
"ENSG00000278720" 0 NA NA NA NA NA NA
"ENSG00000278722" 0 NA NA NA NA NA NA
"ENSG00000278725" 0 NA NA NA NA NA NA
"ENSG00000278727" 1.1318224154655 -0.280323332730021 1.31920075714196 -0.21249482401552 0.831721015422898 NA NA
"ENSG00000278733" 0.116442632551118 -0.647749815755065 8.10304584151302 -0.079939053588535 0.936285728929378 NA NA
"ENSG00000278734" 0 NA NA NA NA NA NA
"ENSG00000278736" 0 NA NA NA NA NA NA
"ENSG00000278737" 0.1022281358612 0.954957997810353 8.10304584148742 0.117851733347106 0.906185137841784 NA NA
"ENSG00000278740" 0.229111931050023 -0.0068521805890646 7.12828969163976 -0.000961265729295627 0.999233021033885 NA NA
"ENSG00000278743" 0.287268429624725 2.80008030401115 4.21914202827223 0.663661067877774 0.506907262409767 NA NA
"ENSG00000278744" 0 NA NA NA NA NA NA
"ENSG00000278745" 0 NA NA NA NA NA NA
"ENSG00000278752" 0 NA NA NA NA NA NA
"ENSG00000278754" 0 NA NA NA NA NA NA
"ENSG00000278765" 2.87334731338426 -1.00319975186641 0.769356943315455 -1.30394579600885 0.192252064247961 NA NA
"ENSG00000278766" 0 NA NA NA NA NA NA
"ENSG00000278769" 0.026967483918309 0 8.1030458415403 0 1 NA NA
"ENSG00000278773" 0 NA NA NA NA NA NA
"ENSG00000278778" 0 NA NA NA NA NA NA
"ENSG00000278784" 5.60730799489557 -1.4984954489379 0.605867541383221 -2.47330537879084 0.0133869696813664 0.142611522333017 NA
"ENSG00000278791" 0 NA NA NA NA NA NA
"ENSG00000278797" 0 NA NA NA NA NA NA
"ENSG00000278802" 0 NA NA NA NA NA NA
"ENSG00000278813" 0 NA NA NA NA NA NA
"ENSG00000278816" 1.0217310684894 -0.460781527099434 1.53865475745172 -0.299470381427584 0.764581167838937 NA NA
"ENSG00000278819" 0 NA NA NA NA NA NA
"ENSG00000278822" 0 NA NA NA NA NA NA
"ENSG00000278824" 0 NA NA NA NA NA NA
"ENSG00000278829" 0.442970126767703 0.201177649248973 3.47987527645117 0.0578117413030208 0.953898585615198 NA NA
"ENSG00000278830" 0 NA NA NA NA NA NA
"ENSG00000278831" 0.0102248976740533 0 8.1030458415403 0 1 NA NA
"ENSG00000278834" 3.45722615716628 -0.581020605197869 0.781612821643192 -0.743361149035892 0.457263059203938 NA NA
"ENSG00000278837" 0 NA NA NA NA NA NA
"ENSG00000278840" 0.315143667081193 0.284581514912435 3.03591914663532 0.0937381732408235 0.925317145905586 NA NA
"ENSG00000278842" 0.139785498114069 -0.327306972378457 8.10304584151425 -0.0403930791927115 0.967779747752149 NA NA
"ENSG00000278847" 2.02236919759135 -1.14944951738218 0.967950621556634 -1.1875084242765 0.235027135662227 NA NA
"ENSG00000278852" 0 NA NA NA NA NA NA
"ENSG00000278854" 0 NA NA NA NA NA NA
"ENSG00000278859" 0 NA NA NA NA NA NA
"ENSG00000278860" 0 NA NA NA NA NA NA
"ENSG00000278861" 0.0946207958563398 2.49705657018032 8.07060303813001 0.309401485661336 0.757016140405292 NA NA
"ENSG00000278862" 0.0247300866988652 0 8.1030458415403 0 1 NA NA
"ENSG00000278863" 0 NA NA NA NA NA NA
"ENSG00000278864" 0.195975635817858 -0.00686898869057341 6.81062109126566 -0.00100857008465536 0.999195277637395 NA NA
"ENSG00000278865" 0.0575123906039908 -0.625969005114678 8.10289751905601 -0.0772524894511566 0.938422685825128 NA NA
"ENSG00000278866" 0 NA NA NA NA NA NA
"ENSG00000278867" 1.74072106888643 0.323654432104432 1.0435768490795 0.310139528669993 0.756454853695849 NA NA
"ENSG00000278869" 0.090079702071073 1.27543322689471 8.10304584153666 0.157401704474726 0.874928270224844 NA NA
"ENSG00000278872" 0 NA NA NA NA NA NA
"ENSG00000278874" 0 NA NA NA NA NA NA
"ENSG00000278875" 0.0474907675862972 0 8.10304584153572 0 1 NA NA
"ENSG00000278876" 1.0418455906022 -0.788788196367065 1.44144130155118 -0.547221864336913 0.584226316742147 NA NA
"ENSG00000278877" 0 NA NA NA NA NA NA
"ENSG00000278878" 0.239085981299265 2.22698151802596 8.07878451295584 0.275657992171295 0.782810763279453 NA NA
"ENSG00000278879" 0.112459676645879 0.954934334536673 8.10304584151139 0.117848813053063 0.906187451774647 NA NA
"ENSG00000278880" 0 NA NA NA NA NA NA
"ENSG00000278881" 0 NA NA NA NA NA NA
"ENSG00000278884" 0 NA NA NA NA NA NA
"ENSG00000278885" 0 NA NA NA NA NA NA
"ENSG00000278886" 0.407326047110501 1.56416539284194 3.07028888107459 0.509452189493807 0.610435302535354 NA NA
"ENSG00000278890" 0.0806378793357096 0 8.10304584150639 0 1 NA NA
"ENSG00000278891" 2.04228399972653 -3.86411440227871 1.32722186749216 -2.91143063335757 0.00359777783019748 NA NA
"ENSG00000278892" 0 NA NA NA NA NA NA
"ENSG00000278893" 0.36766201920987 -1.66288160519349 2.48477985630841 -0.669226934117215 0.503350727404607 NA NA
"ENSG00000278894" 0 NA NA NA NA NA NA
"ENSG00000278895" 0.39326904698372 -0.949680353665819 2.19437313167597 -0.432779794811146 0.665174753472275 NA NA
"ENSG00000278896" 0.204898610881441 -1.40516489526143 8.09819772062116 -0.173515755448071 0.862246044660465 NA NA
"ENSG00000278897" 0.728160473429844 -2.43411725450291 1.5838299940933 -1.53685513191482 0.124328789013506 NA NA
"ENSG00000278898" 0 NA NA NA NA NA NA
"ENSG00000278899" 0.906437973974951 -2.68602459070189 1.51854285287089 -1.76881711676678 0.0769243993346639 NA NA
"ENSG00000278900" 0.109483402057371 0.954931473311627 8.10304584152294 0.117848459948013 0.906187731562068 NA NA
"ENSG00000278901" 0.0228495131591174 -0.00670809708568562 8.1030458415403 -0.000827848838185826 0.99933947226878 NA NA
"ENSG00000278902" 0 NA NA NA NA NA NA
"ENSG00000278905" 2.05141888214278 0.640498255802013 0.789109188969731 0.811672534998932 0.41697955796257 NA NA
"ENSG00000278907" 0.00945465382613522 0 8.1030458415403 0 1 NA NA
"ENSG00000278908" 0.0210896689872679 1.27549804485153 8.1030458415403 0.157409703683605 0.874921966359347 NA NA
"ENSG00000278909" 0.370139460764795 -0.191043802035855 2.96387031457099 -0.0644575442780494 0.948605911534072 NA NA
"ENSG00000278911" 0 NA NA NA NA NA NA
"ENSG00000278912" 0 NA NA NA NA NA NA
"ENSG00000278913" 0.0346545629418304 0 8.10304584153963 0 1 NA NA
"ENSG00000278914" 0 NA NA NA NA NA NA
"ENSG00000278915" 0.161419853611589 -0.327340642943295 8.10304584149788 -0.040397234490134 0.967776435008409 NA NA
"ENSG00000278917" 0.0524424546196843 -0.00674207014213254 8.1030458415327 -0.000832041466133093 0.999336127036824 NA NA
"ENSG00000278918" 0 NA NA NA NA NA NA
"ENSG00000278920" 2.47049648510987 -0.347875182788164 0.823866156445634 -0.422247206134775 0.672844588508322 NA NA
"ENSG00000278922" 0.119232283338634 -0.00683470886326774 8.10304584153582 -0.000843474046294217 0.999327005160824 NA NA
"ENSG00000278923" 0.0319294679588401 -0.00672656162608435 8.10304584153408 -0.00083012755421002 0.999337654117071 NA NA
"ENSG00000278924" 0 NA NA NA NA NA NA
"ENSG00000278925" 0 NA NA NA NA NA NA
"ENSG00000278926" 0.432506962384229 -0.027604371525487 2.12641418926971 -0.0129816531815786 0.989642430268877 NA NA
"ENSG00000278928" 0 NA NA NA NA NA NA
"ENSG00000278929" 0.0221608009515255 0 8.1030458415403 0 1 NA NA
"ENSG00000278931" 0.0318009629824436 -0.00672537120845646 8.10304584153349 -0.000829980644313335 0.999337771334169 NA NA
"ENSG00000278932" 0.264795602059013 -1.21517617856278 6.04396554252908 -0.201056106295122 0.840654703198347 NA NA
"ENSG00000278933" 0 NA NA NA NA NA NA
"ENSG00000278934" 0.284666032136783 0.82332035394494 4.29492426581818 0.191696128496948 0.847980238760404 NA NA
"ENSG00000278935" 0.122465987704118 -0.661791937037599 8.10277247937845 -0.0816747525272195 0.934905355831183 NA NA
"ENSG00000278936" 0 NA NA NA NA NA NA
"ENSG00000278942" 0 NA NA NA NA NA NA
"ENSG00000278943" 0.00888992521533467 0 8.1030458415403 0 1 NA NA
"ENSG00000278944" 0 NA NA NA NA NA NA
"ENSG00000278945" 0 NA NA NA NA NA NA
"ENSG00000278946" 1.12186190884586 0.0442901584208799 1.04589131979994 0.0423468075338379 0.966222231713409 NA NA
"ENSG00000278948" 3.12671739286479 -0.214048157002102 0.575770420203898 -0.371759558134821 0.710071876898369 NA NA
"ENSG00000278949" 0.338233121791109 0.95501757115617 3.47328087489959 0.274961227022499 0.783346026885055 NA NA
"ENSG00000278950" 0.471582560605857 -1.05968600425485 1.79260153073031 -0.591144203599519 0.554423804245485 NA NA
"ENSG00000278952" 1.05533096251654 1.02831112079517 1.19964758909498 0.857177666293593 0.391346703392986 NA NA
"ENSG00000278953" 0 NA NA NA NA NA NA
"ENSG00000278954" 0.0189821985047217 0 8.1030458415403 0 1 NA NA
"ENSG00000278957" 0.869163269966403 -0.669702429969001 1.40654373120732 -0.476133386477901 0.633979352936604 NA NA
"ENSG00000278958" 0 NA NA NA NA NA NA
"ENSG00000278959" 0.125243598108718 -0.0068091511348396 8.10304584149005 -0.000840319957215925 0.999329521758911 NA NA
"ENSG00000278960" 0 NA NA NA NA NA NA
"ENSG00000278961" 0.0130470327679838 0 8.1030458415403 0 1 NA NA
"ENSG00000278962" 0.142131801865422 0 8.1030458414775 0 1 NA NA
"ENSG00000278963" 0.176484748714884 -0.327367541979987 8.10304584145286 -0.0404005541108096 0.967773788494854 NA NA
"ENSG00000278964" 0 NA NA NA NA NA NA
"ENSG00000278965" 0.00894641472455145 0 8.10304584153714 0 1 NA NA
"ENSG00000278966" 0.0205262291992615 0 8.1030458415403 0 1 NA NA
"ENSG00000278967" 0.037984715068733 0 8.10304584153015 0 1 NA NA
"ENSG00000278969" 0.0299966356772614 1.2754959858329 8.1030458415403 0.157409449579326 0.874922166608927 NA NA
"ENSG00000278971" 0.013068165174519 0 8.1030458415403 0 1 NA NA
"ENSG00000278972" 0.118078209817867 -0.327284705020674 8.10304584150699 -0.04039033116957 0.967781938569509 NA NA
"ENSG00000278973" 0 NA NA NA NA NA NA
"ENSG00000278974" 0.205307228370255 -0.327360846362771 8.10304584144526 -0.0403997278021548 0.967774447255947 NA NA
"ENSG00000278975" 0 NA NA NA NA NA NA
"ENSG00000278977" 0.0434979809911299 -0.00673898155364834 8.1030458415403 -0.000831660302241032 0.999336431161503 NA NA
"ENSG00000278979" 0.331097435215568 0.634448967270492 3.22247674306794 0.196882403770731 0.843919563925282 NA NA
"ENSG00000278980" 0 NA NA NA NA NA NA
"ENSG00000278981" 0.0481033260966847 -0.00674100904097926 8.10304584153324 -0.000831910515232101 0.99933623152049 NA NA
"ENSG00000278982" 0.0682247267565026 -0.327227643096844 8.10304584153397 -0.0403832891354959 0.967787552719302 NA NA
"ENSG00000278983" 1.58375881350659 -1.58550608249775 1.17631864287205 -1.3478542502962 0.177705265161937 NA NA
"ENSG00000278985" 0.0446279215051742 -0.00673262388616194 8.1030458415299 -0.000830875700055373 0.999337057183257 NA NA
"ENSG00000278986" 0.284757508118528 1.07514226218186 3.93088108155212 0.273511775064265 0.784459842110943 NA NA
"ENSG00000278987" 1.5741380504469 -1.07578016989109 1.04768912401361 -1.02681238664564 0.30450881562855 NA NA
"ENSG00000278988" 0 NA NA NA NA NA NA
"ENSG00000278989" 6.54853887238687 -0.281505970001976 0.443353545813097 -0.634946923646912 0.525463031984665 0.812490836227745 NA
"ENSG00000278990" 0 NA NA NA NA NA NA
"ENSG00000278991" 2.48441608091569 0.052045586398122 0.688129408124992 0.075633428514464 0.939710740515493 NA NA
"ENSG00000278992" 0 NA NA NA NA NA NA
"ENSG00000278993" 0.478563460686541 -1.98756146254007 2.05790493971045 -0.965817917138447 0.334135301321056 NA NA
"ENSG00000278994" 0.702621147627309 -0.837085304193947 1.6139328598442 -0.518661788864474 0.603996612536576 NA NA
"ENSG00000278995" 0.0785818498950044 0 8.10304584149663 0 1 NA NA
"ENSG00000278996" 1.71064646292249 -0.154324478688132 0.8963446634905 -0.17217091256746 0.863303164792323 NA NA
"ENSG00000278997" 0.596912879941684 -2.19709478482643 1.70627223771024 -1.28765781700513 0.19786510358682 NA NA
"ENSG00000278998" 0.00881101099143422 0 8.1030458415403 0 1 NA NA
"ENSG00000278999" 0.0266506365592778 -0.00670809708568556 8.1030458415403 -0.000827848838185818 0.99933947226878 NA NA
"ENSG00000279001" 0.0210889702735056 0 8.1030458415403 0 1 NA NA
"ENSG00000279002" 0 NA NA NA NA NA NA
"ENSG00000279004" 0 NA NA NA NA NA NA
"ENSG00000279005" 0 NA NA NA NA NA NA
"ENSG00000279006" 0.0354143045360173 0 8.10304584153046 0 1 NA NA
"ENSG00000279009" 0 NA NA NA NA NA NA
"ENSG00000279011" 0 NA NA NA NA NA NA
"ENSG00000279013" 0 NA NA NA NA NA NA
"ENSG00000279014" 0 NA NA NA NA NA NA
"ENSG00000279015" 0 NA NA NA NA NA NA
"ENSG00000279016" 0 NA NA NA NA NA NA
"ENSG00000279017" 0 NA NA NA NA NA NA
"ENSG00000279019" 0.373265342710315 -1.47796088627669 2.57963617729036 -0.572933849853637 0.566689484215604 NA NA
"ENSG00000279021" 0 NA NA NA NA NA NA
"ENSG00000279022" 0.0342640580082473 0.955039162948598 8.1030458415403 0.117861749967227 0.906177201048962 NA NA
"ENSG00000279023" 0 NA NA NA NA NA NA
"ENSG00000279024" 0.0146475471832474 0 8.1030458415403 0 1 NA NA
"ENSG00000279025" 0 NA NA NA NA NA NA
"ENSG00000279026" 0.718945772728272 -2.89247934880345 1.63077579002201 -1.77368303264081 0.0761155945551935 NA NA
"ENSG00000279028" 0 NA NA NA NA NA NA
"ENSG00000279029" 0 NA NA NA NA NA NA
"ENSG00000279030" 0.0298322838672104 0 8.10304584153827 0 1 NA NA
"ENSG00000279031" 0.0404510752864712 1.27546577864402 8.10304584153811 0.157405721698584 0.874925104405924 NA NA
"ENSG00000279032" 0 NA NA NA NA NA NA
"ENSG00000279033" 0.079747687577614 -0.00672889228532421 8.10304584152944 -0.000830415181762583 0.999337424623566 NA NA
"ENSG00000279034" 0 NA NA NA NA NA NA
"ENSG00000279035" 0.42194633029695 -0.00676926127288474 3.13181810410203 -0.00216144777502193 0.998275415534164 NA NA
"ENSG00000279036" 0 NA NA NA NA NA NA
"ENSG00000279039" 1.15755914899815 1.24330263323292 0.944652767780953 1.31614776946403 0.188124450308843 NA NA
"ENSG00000279040" 0 NA NA NA NA NA NA
"ENSG00000279041" 1.63178869622364 -1.86488794032 1.31813113987755 -1.41479696814782 0.15712803331362 NA NA
"ENSG00000279042" 0.0120561868881342 0 8.1030458415403 0 1 NA NA
"ENSG00000279043" 0.121707057798517 0 8.10304584152244 0 1 NA NA
"ENSG00000279044" 0 NA NA NA NA NA NA
"ENSG00000279045" 0 NA NA NA NA NA NA
"ENSG00000279046" 0 NA NA NA NA NA NA
"ENSG00000279048" 0.460693563328471 -0.68910591766761 2.21484662929533 -0.311130309680564 0.755701560053117 NA NA
"ENSG00000279056" 0 NA NA NA NA NA NA
"ENSG00000279057" 0.228603322841749 -1.57411466463095 8.09551479563306 -0.194442812392866 0.845829170116052 NA NA
"ENSG00000279059" 6.12747174936393 -0.0417800497128951 0.433012679419213 -0.096486896801575 0.923133880207706 0.98032803286641 NA
"ENSG00000279061" 0.882868575912889 -1.04857605514225 1.44199827175948 -0.727168732222409 0.467122598045815 NA NA
"ENSG00000279063" 0.0295058373571491 0 8.10304584153963 0 1 NA NA
"ENSG00000279064" 0.453950591066172 -0.970495149422266 2.27583431234638 -0.426434887705726 0.669790984171681 NA NA
"ENSG00000279065" 0.0120561868881342 0 8.1030458415403 0 1 NA NA
"ENSG00000279067" 0.0136681528792657 0 8.1030458415403 0 1 NA NA
"ENSG00000279068" 0.0454554895205558 0 8.10304584151068 0 1 NA NA
"ENSG00000279069" 7.0547373080445 -0.296601915912585 0.460991741555697 -0.643399629918857 0.519964823513464 0.808817698152369 NA
"ENSG00000279070" 0.114949558483757 -0.00681656982930645 8.10304584149306 -0.000841235501149582 0.9993287912608 NA NA
"ENSG00000279071" 0 NA NA NA NA NA NA
"ENSG00000279072" 0.0311583499004061 -0.00670809708568557 8.1030458415403 -0.00082784883818582 0.99933947226878 NA NA
"ENSG00000279073" 0.0222273744014217 0 8.1030458415403 0 1 NA NA
"ENSG00000279074" 0.131972667240789 -0.265708412421173 8.09938831590055 -0.0328059851013119 0.973829305362624 NA NA
"ENSG00000279075" 0 NA NA NA NA NA NA
"ENSG00000279076" 0 NA NA NA NA NA NA
"ENSG00000279077" 1.26816003048886 -2.87823116181366 1.39195724406487 -2.06775831232323 0.0386627555350355 NA NA
"ENSG00000279081" 0 NA NA NA NA NA NA
"ENSG00000279083" 0.160478125779016 -0.997077014286075 8.10239402438368 -0.123059556383635 0.902059937123127 NA NA
"ENSG00000279085" 2.17016846691743 -1.46613393783757 1.23761073734518 -1.18464868928222 0.236156377622205 NA NA
"ENSG00000279086" 0.404254825735453 1.37882441834078 2.05224162968338 0.671862610326984 0.501671165283166 NA NA
"ENSG00000279087" 0 NA NA NA NA NA NA
"ENSG00000279089" 1.43459079048764 0.571700023569949 0.915267514308984 0.624626149876602 0.532216452796755 NA NA
"ENSG00000279090" 0.0214092922930416 -0.00670809708568237 8.1030458415403 -0.000827848838185424 0.99933947226878 NA NA
"ENSG00000279091" 9.57884176959645 -1.62617666885265 0.578073122713563 -2.81309855960632 0.00490666093738892 0.0785278438708026 NA
"ENSG00000279092" 5.69865769892644 -0.229395944321275 0.521070407642911 -0.440239823556588 0.659763419536057 0.879569501758805 NA
"ENSG00000279093" 0 NA NA NA NA NA NA
"ENSG00000279095" 0 NA NA NA NA NA NA
"ENSG00000279096" 0 NA NA NA NA NA NA
"ENSG00000279097" 0 NA NA NA NA NA NA
"ENSG00000279098" 0.0171084376561756 0 8.10304584152237 0 1 NA NA
"ENSG00000279099" 0.649362979899549 0.179696795500494 1.72092887039155 0.104418490846521 0.916837249319868 NA NA
"ENSG00000279100" 0 NA NA NA NA NA NA
"ENSG00000279103" 1.48869781296883 -0.765354211948157 1.11970512462107 -0.683531936327583 0.494270776982072 NA NA
"ENSG00000279104" 0.0258700125611188 0 8.1030458415403 0 1 NA NA
"ENSG00000279106" 0.010399839673666 0 8.1030458415403 0 1 NA NA
"ENSG00000279108" 0.0748026376190692 -0.327244018514165 8.10304584153779 -0.0403853100320188 0.96778594159149 NA NA
"ENSG00000279110" 1.28502629329662 -1.75456247700136 1.29643140164702 -1.35337857041438 0.175934719937265 NA NA
"ENSG00000279113" 0.0109135640315278 -0.00669162534239411 8.1030458415403 -0.000825816054018783 0.999341094195328 NA NA
"ENSG00000279114" 8.98326572319428 -0.164723660064759 0.374907277354535 -0.439371732731095 0.660392205178529 0.880039440035523 NA
"ENSG00000279117" 0 NA NA NA NA NA NA
"ENSG00000279118" 2.79984206197147 -0.303871221077981 0.677473283652339 -0.448536094943516 0.653766342438791 NA NA
"ENSG00000279119" 0 NA NA NA NA NA NA
"ENSG00000279120" 0 NA NA NA NA NA NA
"ENSG00000279121" 0.0130470327679838 0 8.1030458415403 0 1 NA NA
"ENSG00000279122" 2.23069190574728 -0.120805830472786 0.805599571459023 -0.149957664766373 0.880798016114827 NA NA
"ENSG00000279123" 0 NA NA NA NA NA NA
"ENSG00000279125" 0 NA NA NA NA NA NA
"ENSG00000279127" 0 NA NA NA NA NA NA
"ENSG00000279128" 0.0525525315786203 -0.00672281944192136 8.10304584153935 -0.000829665729824405 0.999338022599491 NA NA
"ENSG00000279129" 0 NA NA NA NA NA NA
"ENSG00000279130" 0.0753703211468446 -0.00677331220197729 8.10304584153453 -0.000835897060739642 0.999333050718484 NA NA
"ENSG00000279133" 3.15495759567522 -0.0408277368893055 0.635854913388915 -0.0642092024919742 0.948803649988519 NA NA
"ENSG00000279134" 0.085099591093476 -0.00678760708576781 8.10304584148711 -0.000837661197844354 0.999331643141218 NA NA
"ENSG00000279135" 0.171155278310747 0.954851254697341 8.10304584152737 0.117838560137944 0.906195575811233 NA NA
"ENSG00000279136" 0 NA NA NA NA NA NA
"ENSG00000279137" 0.285842237687571 -0.327340380702381 3.88665003463866 -0.0842217276536484 0.932880143391034 NA NA
"ENSG00000279138" 1.29816955054537 -0.247634226970339 0.969638728184671 -0.255388135572877 0.798423333483549 NA NA
"ENSG00000279139" 0 NA NA NA NA NA NA
"ENSG00000279140" 4.79115091183168 -1.88077167360807 0.815588666586921 -2.30602968219107 0.0211089738520852 NA NA
"ENSG00000279142" 0.0146475471832474 0 8.1030458415403 0 1 NA NA
"ENSG00000279143" 0.013355844099843 0 8.1030458415403 0 1 NA NA
"ENSG00000279144" 0.0187354872343994 0 8.1030458415403 0 1 NA NA
"ENSG00000279145" 0.332131979016844 -0.214721034913239 4.97098790612203 -0.0431948415422213 0.965546217105635 NA NA
"ENSG00000279146" 0.0275176028435242 0 8.10304584153876 0 1 NA NA
"ENSG00000279147" 2.11178928287138 -2.0555756240192 1.28083177344407 -1.60487557120159 0.108521190609344 NA NA
"ENSG00000279148" 1.26644856595912 -0.385544774937306 0.989633325183789 -0.3895834599807 0.696844584692262 NA NA
"ENSG00000279149" 0.142974251048798 -0.327311537090773 8.10304584149232 -0.0403936425257212 0.967779298643975 NA NA
"ENSG00000279151" 0 NA NA NA NA NA NA
"ENSG00000279152" 0 NA NA NA NA NA NA
"ENSG00000279153" 0 NA NA NA NA NA NA
"ENSG00000279154" 0 NA NA NA NA NA NA
"ENSG00000279155" 0 NA NA NA NA NA NA
"ENSG00000279156" 0 NA NA NA NA NA NA
"ENSG00000279157" 0 NA NA NA NA NA NA
"ENSG00000279159" 6.0387007245643 -1.26296404265063 0.62811920211097 -2.0107075829016 0.0443563526139358 0.271563383912099 NA
"ENSG00000279160" 0.157525658826502 -0.327285928922667 8.10304584148203 -0.0403904822119095 0.967781818153421 NA NA
"ENSG00000279161" 0.382215020534769 -0.924247000414167 2.58055210717884 -0.358158627311963 0.720224606847788 NA NA
"ENSG00000279162" 0.146656296161956 -0.00685845992719202 8.10304584146416 -0.000846405174224308 0.999324666459938 NA NA
"ENSG00000279163" 0 NA NA NA NA NA NA
"ENSG00000279164" 0 NA NA NA NA NA NA
"ENSG00000279165" 0.145249070917694 -0.680843729468483 8.10243835321832 -0.0840294859137125 0.93303298829829 NA NA
"ENSG00000279166" 7.72299567336924 -0.477822022950715 0.36560905622923 -1.30692064326527 0.191239664341964 0.540389214001913 NA
"ENSG00000279167" 0 NA NA NA NA NA NA
"ENSG00000279168" 0.733297768495851 -0.913808454322868 1.765631192958 -0.517553415440031 0.604769891372253 NA NA
"ENSG00000279171" 0 NA NA NA NA NA NA
"ENSG00000279172" 0 NA NA NA NA NA NA
"ENSG00000279173" 0.0429355698561894 0 8.10304584153162 0 1 NA NA
"ENSG00000279174" 0 NA NA NA NA NA NA
"ENSG00000279175" 0.186468081645267 -0.647959736892824 7.92630260591336 -0.0817480443415595 0.934847072321529 NA NA
"ENSG00000279176" 0.0399197868884526 -0.317849614681779 8.10284981988353 -0.0392268919882743 0.968709493426229 NA NA
"ENSG00000279179" 0.124369607651736 -0.00682528540768497 8.10304584146759 -0.000842311094027923 0.999327933062153 NA NA
"ENSG00000279180" 0.0266312375417958 0 8.1030458415403 0 1 NA NA
"ENSG00000279181" 0 NA NA NA NA NA NA
"ENSG00000279182" 0 NA NA NA NA NA NA
"ENSG00000279186" 1.10820184901309 -1.59182951087205 1.38204286098121 -1.15179460479388 0.249405485441456 NA NA
"ENSG00000279187" 0.131493180214532 -0.00683050534116262 8.1030458415049 -0.000842955288019703 0.999327419069895 NA NA
"ENSG00000279189" 0.0146733036938778 0 8.1030458415346 0 1 NA NA
"ENSG00000279190" 0.0112119951205771 0 8.1030458415403 0 1 NA NA
"ENSG00000279193" 0 NA NA NA NA NA NA
"ENSG00000279196" 0.189975503870081 -0.00686840257348105 6.89825443160214 -0.000995672548987997 0.999205568376809 NA NA
"ENSG00000279197" 0.0390541909592693 0 8.10304584151248 0 1 NA NA
"ENSG00000279198" 2.05762597461339 -0.300543454701652 0.756211116744183 -0.397433267042703 0.691047987729637 NA NA
"ENSG00000279199" 0.706614896192032 -1.12244713489345 1.49557957909362 -0.750509802743963 0.452947722080059 NA NA
"ENSG00000279200" 0.0136372806150015 -0.00669368436101519 8.1030458415403 -0.000826070158297759 0.999340891449516 NA NA
"ENSG00000279201" 0 NA NA NA NA NA NA
"ENSG00000279202" 0.232633628572763 -1.0133086818386 5.64974069992928 -0.1793549006331 0.857659041190287 NA NA
"ENSG00000279203" 0.753065172810414 0.43820816051004 1.11283381037585 0.39377682132253 0.693745818584002 NA NA
"ENSG00000279204" 0.493071746566485 -0.284517529060681 2.10041335763153 -0.135457874530711 0.892249868470269 NA NA
"ENSG00000279205" 0.110910053301956 -0.327269249385472 8.10304584152293 -0.0403884237836131 0.967783459202504 NA NA
"ENSG00000279206" 0.192727530717484 -0.670884502310271 8.10260926118118 -0.082798575210138 0.934011702056749 NA NA
"ENSG00000279207" 9.19438492189446 -0.213885033413413 0.380001702211661 -0.562852829786216 0.573535102701386 0.835860503746048 NA
"ENSG00000279208" 0.132601704368187 -0.00684575997428684 8.10304584144629 -0.000844837868159581 0.999325916988802 NA NA
"ENSG00000279209" 0.186504348951461 -0.551964685506167 6.95798650595228 -0.0793282201731756 0.936771560573796 NA NA
"ENSG00000279211" 0 NA NA NA NA NA NA
"ENSG00000279212" 0.810444445369186 -1.53294866950928 1.50956653595749 -1.01548930305146 0.309872643040954 NA NA
"ENSG00000279214" 0.0784471026886238 0 8.10304584148502 0 1 NA NA
"ENSG00000279217" 2.49299404158657 -2.25823491545683 1.15179128712126 -1.96062857976724 0.0499223659501899 NA NA
"ENSG00000279218" 0.00881101099143422 0 8.1030458415403 0 1 NA NA
"ENSG00000279221" 0.146237617485861 -0.327306007350689 8.10304584148364 -0.0403929600984166 0.96777984269816 NA NA
"ENSG00000279222" 0 NA NA NA NA NA NA
"ENSG00000279223" 0 NA NA NA NA NA NA
"ENSG00000279225" 0 NA NA NA NA NA NA
"ENSG00000279227" 1.67386590253913 0.684404029553324 0.855505881358797 0.799999210369293 0.423711254665629 NA NA
"ENSG00000279228" 0.351452565416877 1.69012494102179 2.96797524848632 0.569453853054791 0.569048179152719 NA NA
"ENSG00000279231" 0 NA NA NA NA NA NA
"ENSG00000279232" 0.438373129412926 -1.73066724071267 1.98757038664585 -0.870745133023076 0.383893329308048 NA NA
"ENSG00000279233" 1.27837465278625 0.473656253993971 0.902161008536627 0.525024080526687 0.599566451067065 NA NA
"ENSG00000279235" 0.0244218900769307 0 8.10304584153931 0 1 NA NA
"ENSG00000279236" 0.229463456142897 -0.327377128181373 6.37104368688701 -0.0513851645461459 0.959018606132806 NA NA
"ENSG00000279237" 0 NA NA NA NA NA NA
"ENSG00000279239" 0 NA NA NA NA NA NA
"ENSG00000279240" 0 NA NA NA NA NA NA
"ENSG00000279246" 0.85833239766178 -0.701546123139999 1.47162359752436 -0.476715733778784 0.633564557505187 NA NA
"ENSG00000279248" 0 NA NA NA NA NA NA
"ENSG00000279249" 0.28751265753087 -0.327346619919507 3.94524764047128 -0.0829723884912846 0.933873494682284 NA NA
"ENSG00000279250" 0.324718806085062 -1.02702358123795 3.48647012536091 -0.294574037438979 0.768319297672881 NA NA
"ENSG00000279251" 0.0392933121482571 -0.00672456882897778 8.1030458415403 -0.000829881622352949 0.999337850342235 NA NA
"ENSG00000279253" 0.0866233849567812 -0.327240793448423 8.10304584152424 -0.0403849120254843 0.967786258895899 NA NA
"ENSG00000279254" 0.0861006575301814 0 8.10304584150355 0 1 NA NA
"ENSG00000279255" 0 NA NA NA NA NA NA
"ENSG00000279256" 0.0320962822290994 -0.00672442252498017 8.10304584153984 -0.00082986356692045 0.999337864748381 NA NA
"ENSG00000279259" 0.284701038278363 -0.562792091310878 4.76653898307231 -0.118071433656486 0.906011057737041 NA NA
"ENSG00000279262" 0 NA NA NA NA NA NA
"ENSG00000279264" 0 NA NA NA NA NA NA
"ENSG00000279265" 1.13802496845007 -0.935348949423849 1.30786880860093 -0.715170316221869 0.474503808685028 NA NA
"ENSG00000279266" 0.333930831524332 0.615621170994653 3.21518879826657 0.191472790439727 0.84815519623079 NA NA
"ENSG00000279267" 3.38637369413236 -0.669210255959941 0.662974867015504 -1.00940516640172 0.312780361732955 NA NA
"ENSG00000279268" 0.0384602044984437 -0.327179332694662 8.1030458415403 -0.0403773271301732 0.967792305834578 NA NA
"ENSG00000279269" 0.0101711875132875 0 8.10304584154004 0 1 NA NA
"ENSG00000279271" 0 NA NA NA NA NA NA
"ENSG00000279273" 0.0580740647046203 -0.00673784432136832 8.10304584151819 -0.000831519955970768 0.999336543141587 NA NA
"ENSG00000279274" 0 NA NA NA NA NA NA
"ENSG00000279275" 0 NA NA NA NA NA NA
"ENSG00000279276" 0 NA NA NA NA NA NA
"ENSG00000279277" 1.77889621206536 -0.775543402058811 1.10655677776584 -0.700861824392461 0.483389250713987 NA NA
"ENSG00000279278" 2.02829535150805 -2.83978283070353 1.38287065603764 -2.05354189728807 0.0400200506622731 NA NA
"ENSG00000279281" 1.84371119514457 -2.16719865506425 1.12215131556574 -1.93128914523586 0.0534473049972658 NA NA
"ENSG00000279283" 1.41992761764904 -0.65753307654279 1.02033947476088 -0.644425794363083 0.519299362455176 NA NA
"ENSG00000279284" 0 NA NA NA NA NA NA
"ENSG00000279285" 0 NA NA NA NA NA NA
"ENSG00000279286" 0.0876778255103803 0 8.10304584153249 0 1 NA NA
"ENSG00000279288" 0.00881101099143422 0 8.1030458415403 0 1 NA NA
"ENSG00000279294" 0 NA NA NA NA NA NA
"ENSG00000279295" 0 NA NA NA NA NA NA
"ENSG00000279297" 0 NA NA NA NA NA NA
"ENSG00000279298" 0.479464666105142 -0.00675118671286558 2.29886939974061 -0.00293674217144626 0.99765682213045 NA NA
"ENSG00000279299" 0.332185887403636 -0.277143140567809 2.82649180052192 -0.098051988163077 0.921891011633398 NA NA
"ENSG00000279300" 0 NA NA NA NA NA NA
"ENSG00000279302" 0.00886594486577857 0 8.10304584154009 0 1 NA NA
"ENSG00000279304" 0 NA NA NA NA NA NA
"ENSG00000279305" 0.00894641472455145 0 8.10304584153714 0 1 NA NA
"ENSG00000279306" 0.00981666663675529 0 8.1030458415403 0 1 NA NA
"ENSG00000279310" 0.0958982752184411 1.27540060553217 8.10304584150037 0.157397678660548 0.87493144281547 NA NA
"ENSG00000279311" 0 NA NA NA NA NA NA
"ENSG00000279314" 0.0127985154158495 0 8.1030458415403 0 1 NA NA
"ENSG00000279315" 0.0405693101705501 0 8.10304584152339 0 1 NA NA
"ENSG00000279317" 0.493550801917369 0.336639441771566 1.80717262822117 0.186279626259571 0.852225483718356 NA NA
"ENSG00000279319" 1.41211310352326 -2.13073796596555 1.14853070369314 -1.85518589891772 0.0635696846193021 NA NA
"ENSG00000279320" 0.0646069910241703 -0.0067443012603038 8.10304584151485 -0.000832316809285502 0.99933590734485 NA NA
"ENSG00000279321" 0 NA NA NA NA NA NA
"ENSG00000279322" 0 NA NA NA NA NA NA
"ENSG00000279324" 0.0664657407982418 0 8.10304584152235 0 1 NA NA
"ENSG00000279325" 0.0171149362079666 0 8.1030458415403 0 1 NA NA
"ENSG00000279326" 0.0417685928358794 0 8.10304584153511 0 1 NA NA
"ENSG00000279328" 0.16192879552676 -1.25744275301148 8.09934336272421 -0.155252431795723 0.876622314749357 NA NA
"ENSG00000279329" 0.0127985154158495 0 8.1030458415403 0 1 NA NA
"ENSG00000279330" 0.0205710271869536 0 8.10304584153923 0 1 NA NA
"ENSG00000279332" 0.0300295439997528 0 8.10304584153618 0 1 NA NA
"ENSG00000279333" 0.107212772364379 -0.31873900087586 8.10286710868568 -0.0393365702041683 0.968622050361889 NA NA
"ENSG00000279334" 0 NA NA NA NA NA NA
"ENSG00000279339" 0.00986299089135307 0 8.10304584153878 0 1 NA NA
"ENSG00000279340" 0 NA NA NA NA NA NA
"ENSG00000279341" 0 NA NA NA NA NA NA
"ENSG00000279342" 4.69008273058432 -1.65182610219529 0.656592733306509 -2.51575446757828 0.0118777898036296 NA NA
"ENSG00000279343" 0 NA NA NA NA NA NA
"ENSG00000279344" 0.12955792518684 -0.327307926898829 8.10304584149748 -0.0403931969905209 0.967779653839741 NA NA
"ENSG00000279345" 0.0461771667785227 0 8.10304584153469 0 1 NA NA
"ENSG00000279347" 1.18585171752228 -1.13534546182921 1.16261925173577 -0.976541081815188 0.328796399984876 NA NA
"ENSG00000279349" 0.113278419649197 -0.00681208341309152 8.10304584148645 -0.000840681830801772 0.999329233025666 NA NA
"ENSG00000279352" 0.900783041063032 -0.11807655667818 1.20460471691055 -0.0980209981088327 0.92191561957924 NA NA
"ENSG00000279353" 0.438145200126733 -0.382924452981953 2.16378410621308 -0.176969805759468 0.859532106718695 NA NA
"ENSG00000279354" 0.541301518316697 0.580398570613402 1.89601592832393 0.306114817888936 0.759517226101984 NA NA
"ENSG00000279356" 0.483832195933211 -0.327343756334839 2.55983538242389 -0.127876877779883 0.898246409654636 NA NA
"ENSG00000279357" 0.0938124013434148 0.954970543471941 8.10304584153402 0.117853281611344 0.906183911054857 NA NA
"ENSG00000279358" 0 NA NA NA NA NA NA
"ENSG00000279359" 0 NA NA NA NA NA NA
"ENSG00000279360" 0 NA NA NA NA NA NA
"ENSG00000279361" 0.246425727936073 -0.0068148032401014 4.96673266328384 -0.00137208980271462 0.998905231073887 NA NA
"ENSG00000279364" 0 NA NA NA NA NA NA
"ENSG00000279365" 0 NA NA NA NA NA NA
"ENSG00000279366" 0 NA NA NA NA NA NA
"ENSG00000279367" 0 NA NA NA NA NA NA
"ENSG00000279368" 0 NA NA NA NA NA NA
"ENSG00000279370" 0.0904498308740254 1.27543586357314 8.10304584149105 0.157402029869109 0.874928013794027 NA NA
"ENSG00000279372" 0.192782540206826 -0.66562793734165 8.10270310775692 -0.0821488740843074 0.934528328529214 NA NA
"ENSG00000279373" 0.0195485221976893 0 8.10304584152903 0 1 NA NA
"ENSG00000279375" 0 NA NA NA NA NA NA
"ENSG00000279376" 0 NA NA NA NA NA NA
"ENSG00000279377" 0.156459526821639 0 8.10304584144927 0 1 NA NA
"ENSG00000279378" 0.364870255503178 -0.584506281837708 2.48614698255456 -0.23510527975185 0.814127020892595 NA NA
"ENSG00000279379" 0 NA NA NA NA NA NA
"ENSG00000279381" 0 NA NA NA NA NA NA
"ENSG00000279382" 0 NA NA NA NA NA NA
"ENSG00000279384" 5.70322586825234 -0.694734602206151 0.482133763867371 -1.44095820345257 0.149596491200045 0.482152441812309 NA
"ENSG00000279386" 0 NA NA NA NA NA NA
"ENSG00000279387" 0.00936076753541151 0 8.1030458415391 0 1 NA NA
"ENSG00000279388" 0 NA NA NA NA NA NA
"ENSG00000279390" 0 NA NA NA NA NA NA
"ENSG00000279391" 0 NA NA NA NA NA NA
"ENSG00000279392" 0.0604938855344756 0 8.10304584152172 0 1 NA NA
"ENSG00000279393" 0 NA NA NA NA NA NA
"ENSG00000279394" 0.0638003858186279 -0.00677282631556564 8.10304584153652 -0.000835837097310727 0.999333098562362 NA NA
"ENSG00000279397" 0 NA NA NA NA NA NA
"ENSG00000279398" 0.959653625843912 -1.29682914836129 1.599234199376 -0.810906338088125 0.417419460221962 NA NA
"ENSG00000279399" 0 NA NA NA NA NA NA
"ENSG00000279401" 0.00881101099143422 0 8.1030458415403 0 1 NA NA
"ENSG00000279403" 0 NA NA NA NA NA NA
"ENSG00000279404" 0 NA NA NA NA NA NA
"ENSG00000279405" 0 NA NA NA NA NA NA
"ENSG00000279406" 0.424790508387544 -0.658331247181687 4.58542438416508 -0.143570407453476 0.885839709948277 NA NA
"ENSG00000279407" 2.28641301240024 -0.615341517911042 0.868141520145678 -0.708803234993052 0.478446589988649 NA NA
"ENSG00000279409" 0.191773807753902 -0.625658652568145 7.81964064428836 -0.0800111771152988 0.93622836642041 NA NA
"ENSG00000279410" 0.13136426779425 1.22261771902417 8.09961148098072 0.150947699392136 0.880016972868987 NA NA
"ENSG00000279411" 0 NA NA NA NA NA NA
"ENSG00000279412" 0 NA NA NA NA NA NA
"ENSG00000279415" 0.50785221822659 0.294824013865167 1.77223394182278 0.166357277618741 0.867875792929557 NA NA
"ENSG00000279416" 0.425490601744206 -2.10007343933931 2.27581536274648 -0.922778479184231 0.356122658161815 NA NA
"ENSG00000279419" 0.210348537532204 0.710948057286282 5.23928625325991 0.135695593430102 0.892061931432683 NA NA
"ENSG00000279420" 0 NA NA NA NA NA NA
"ENSG00000279421" 0 NA NA NA NA NA NA
"ENSG00000279422" 0 NA NA NA NA NA NA
"ENSG00000279423" 0 NA NA NA NA NA NA
"ENSG00000279425" 0.860907668062817 1.44449578778058 1.05959616748772 1.36325123863504 0.172803343880877 NA NA
"ENSG00000279426" 0 NA NA NA NA NA NA
"ENSG00000279427" 0 NA NA NA NA NA NA
"ENSG00000279428" 0.0283105843088793 -0.00671163578721729 8.10304584153473 -0.000828285550701771 0.999339123822725 NA NA
"ENSG00000279429" 0 NA NA NA NA NA NA
"ENSG00000279430" 0 NA NA NA NA NA NA
"ENSG00000279431" 0 NA NA NA NA NA NA
"ENSG00000279432" 0.693858323690539 -2.25916114465192 1.44046615037934 -1.56835420537788 0.116798492181005 NA NA
"ENSG00000279433" 0.122820465979948 0.330508456810847 8.10268598713567 0.0407899870901554 0.967463321861332 NA NA
"ENSG00000279434" 0.253228619023543 -0.0609824660301236 4.46749310715389 -0.013650265275725 0.989109002306151 NA NA
"ENSG00000279437" 0.105003334636011 -0.00681290011667123 8.1030458415331 -0.000840782620499433 0.999329152607151 NA NA
"ENSG00000279438" 0 NA NA NA NA NA NA
"ENSG00000279439" 2.45744526987315 -1.22177187514646 0.851627219378116 -1.43463225146636 0.151391919146456 NA NA
"ENSG00000279440" 3.18588433512708 -2.37276505232021 1.37074727982481 -1.73100110227719 0.0834515678683787 NA NA
"ENSG00000279441" 0.011933676072528 0 8.10304584153628 0 1 NA NA
"ENSG00000279442" 0.497687237198118 -1.74940568814283 2.08080275524369 -0.840735953340256 0.400495874151005 NA NA
"ENSG00000279443" 2.4103786707539 0.131994153256074 0.773976729148745 0.17054020913684 0.864585315168777 NA NA
"ENSG00000279444" 0.0106008753310464 0 8.10304584153717 0 1 NA NA
"ENSG00000279446" 0.0535854143471445 0 8.1030458415403 0 1 NA NA
"ENSG00000279447" 0 NA NA NA NA NA NA
"ENSG00000279450" 0 NA NA NA NA NA NA
"ENSG00000279452" 0.0254968868243209 0 8.10304584152931 0 1 NA NA
"ENSG00000279453" 5.90402920888085 0.165572684282115 0.467682649087222 0.354027853300232 0.723318009385846 0.905269383475767 NA
"ENSG00000279454" 0 NA NA NA NA NA NA
"ENSG00000279455" 0 NA NA NA NA NA NA
"ENSG00000279456" 1.06901921178262 -0.871193459606325 1.27254277386575 -0.684608389987393 0.49359107129157 NA NA
"ENSG00000279458" 0 NA NA NA NA NA NA
"ENSG00000279459" 0 NA NA NA NA NA NA
"ENSG00000279460" 0.0083034808044931 0 8.1030458415403 0 1 NA NA
"ENSG00000279461" 0 NA NA NA NA NA NA
"ENSG00000279462" 0.360786120663225 0.578856056907549 2.63509745479821 0.219671593494016 0.826126929394361 NA NA
"ENSG00000279463" 0 NA NA NA NA NA NA
"ENSG00000279464" 0.980799663724133 -1.35528545515148 1.45576294714799 -0.930979496219932 0.351864170454747 NA NA
"ENSG00000279465" 0 NA NA NA NA NA NA
"ENSG00000279466" 0.0329664794709367 0 8.10304584153777 0 1 NA NA
"ENSG00000279467" 1.12976953260721 -1.09727251935384 1.49390015509176 -0.734501911398788 0.462642895658817 NA NA
"ENSG00000279469" 0.0192237584267646 0 8.10304584153848 0 1 NA NA
"ENSG00000279470" 0 NA NA NA NA NA NA
"ENSG00000279474" 0.514730828290293 -0.213123645449661 1.63110690219924 -0.130661972653235 0.896042715802573 NA NA
"ENSG00000279475" 0 NA NA NA NA NA NA
"ENSG00000279476" 0.514922176565629 -1.16459548155467 1.89815562750834 -0.613540567842376 0.539518967253394 NA NA
"ENSG00000279477" 0 NA NA NA NA NA NA
"ENSG00000279478" 0 NA NA NA NA NA NA
"ENSG00000279479" 0.013068165174519 0 8.1030458415403 0 1 NA NA
"ENSG00000279480" 0 NA NA NA NA NA NA
"ENSG00000279481" 2.19275232209545 -3.63412102970966 1.30025550991245 -2.79492838292557 0.00519112136778111 NA NA
"ENSG00000279482" 0 NA NA NA NA NA NA
"ENSG00000279483" 0 NA NA NA NA NA NA
"ENSG00000279485" 0.142621035011074 0.904250551031308 8.09975817359469 0.11163920349859 0.911109486408326 NA NA
"ENSG00000279488" 0.00843519566997121 -0.00669162534239392 8.1030458415403 -0.000825816054018758 0.999341094195328 NA NA
"ENSG00000279489" 0.19352281167992 -0.00685736229590024 8.10304584146929 -0.000846269715124408 0.999324774540624 NA NA
"ENSG00000279490" 0.0453747388549888 -0.00672286659985331 8.10304584153921 -0.000829671549602918 0.999338017955981 NA NA
"ENSG00000279491" 0.829667444036696 -2.55278702498229 1.46504922962467 -1.74245818731722 0.0814283018133984 NA NA
"ENSG00000279493" 0 NA NA NA NA NA NA
"ENSG00000279494" 0.148590360216581 0.866113136501848 8.0968799795705 0.106968750764142 0.914813770757176 NA NA
"ENSG00000279495" 4.08050356015576 -0.224607015579986 0.551047799996748 -0.407599877145525 0.683567454518726 NA NA
"ENSG00000279497" 0.0869315731474333 0 8.10304584150183 0 1 NA NA
"ENSG00000279498" 0.0230041751150252 -0.00670603806706183 8.1030458415403 -0.000827594733906514 0.999339675014592 NA NA
"ENSG00000279499" 0.120408503865166 0 8.10304584149342 0 1 NA NA
"ENSG00000279500" 0.305325048022634 -0.327348377896456 4.17952587961619 -0.0783218927996007 0.937572003017506 NA NA
"ENSG00000279501" 0 NA NA NA NA NA NA
"ENSG00000279502" 0.715595493259262 -0.861486888358771 1.57543531312633 -0.54682466565334 0.584499195622335 NA NA
"ENSG00000279503" 0 NA NA NA NA NA NA
"ENSG00000279504" 0 NA NA NA NA NA NA
"ENSG00000279505" 0 NA NA NA NA NA NA
"ENSG00000279507" 0 NA NA NA NA NA NA
"ENSG00000279509" 0 NA NA NA NA NA NA
"ENSG00000279511" 0 NA NA NA NA NA NA
"ENSG00000279512" 0 NA NA NA NA NA NA
"ENSG00000279513" 0.66890104198414 0.795274432794938 1.61065833968402 0.493757374360942 0.621477540108252 NA NA
"ENSG00000279518" 1.02790443816985 -1.34938888660141 1.24261121600335 -1.08593007146796 0.277509931395296 NA NA
"ENSG00000279519" 0 NA NA NA NA NA NA
"ENSG00000279520" 0.0326634116143813 1.26539889942458 8.10242363951437 0.156175356377739 0.875894801125473 NA NA
"ENSG00000279521" 0.0110535018371743 0 8.10304584153701 0 1 NA NA
"ENSG00000279523" 0.0591182411954534 0 8.10304584153431 0 1 NA NA
"ENSG00000279525" 0.0102248976740533 0 8.1030458415403 0 1 NA NA
"ENSG00000279526" 0.0351125856827319 1.27547951408961 8.1030458415403 0.157407416795159 0.874923768566404 NA NA
"ENSG00000279527" 0 NA NA NA NA NA NA
"ENSG00000279528" 0.173700199733396 0 8.1030458414453 0 1 NA NA
"ENSG00000279529" 2.28536622161953 -0.724968557895044 0.809981859560881 -0.895042956009008 0.370764125683004 NA NA
"ENSG00000279530" 0 NA NA NA NA NA NA
"ENSG00000279531" 0 NA NA NA NA NA NA
"ENSG00000279532" 0 NA NA NA NA NA NA
"ENSG00000279534" 0 NA NA NA NA NA NA
"ENSG00000279536" 0 NA NA NA NA NA NA
"ENSG00000279537" 0.00936076753541151 0 8.1030458415391 0 1 NA NA
"ENSG00000279539" 0.77726259057663 0.00369542649128753 1.56020477607216 0.00236855222337598 0.998110170516516 NA NA
"ENSG00000279541" 0.014682632128395 0 8.10304584153901 0 1 NA NA
"ENSG00000279542" 0 NA NA NA NA NA NA
"ENSG00000279543" 0.00843519566997121 -0.00669162534239392 8.1030458415403 -0.000825816054018758 0.999341094195328 NA NA
"ENSG00000279544" 0.603252851040768 -1.82845676021556 1.75698503880312 -1.04067861696826 0.298024730538541 NA NA
"ENSG00000279548" 0 NA NA NA NA NA NA
"ENSG00000279549" 0.47339677366699 -2.07627921940763 2.60571911906734 -0.796816204868155 0.425557782329713 NA NA
"ENSG00000279550" 0 NA NA NA NA NA NA
"ENSG00000279551" 0.072796236018189 -0.00674960607000484 8.1030458415345 -0.000832971477886474 0.999335384995061 NA NA
"ENSG00000279554" 0.0194286686687063 0 8.1030458415403 0 1 NA NA
"ENSG00000279555" 0.694479422997535 0.0472708266806447 1.6128218952205 0.029309390466938 0.976617837611377 NA NA
"ENSG00000279557" 1.17169981780537 -0.342882971858843 1.16339699415754 -0.294725681414655 0.768203443197053 NA NA
"ENSG00000279558" 0 NA NA NA NA NA NA
"ENSG00000279559" 0.00886594486577857 0 8.10304584154009 0 1 NA NA
"ENSG00000279561" 2.70632184182628 0.359944365867066 0.774651964147319 0.464653008739565 0.642179964932023 NA NA
"ENSG00000279562" 0 NA NA NA NA NA NA
"ENSG00000279565" 0.204366474516695 0.474942629206409 6.62539820289817 0.0716851447507945 0.942852478516727 NA NA
"ENSG00000279567" 0.00936076753541151 0 8.1030458415391 0 1 NA NA
"ENSG00000279568" 0.921956821302988 -1.50677111113804 1.48250329644439 -1.0163694844739 0.309453471421128 NA NA
"ENSG00000279569" 0.0178689841460039 -0.00669368436101518 8.1030458415403 -0.000826070158297757 0.999340891449516 NA NA
"ENSG00000279570" 0.0796584516931957 0.954976404062983 8.10304584153667 0.117854004869097 0.906183337972422 NA NA
"ENSG00000279571" 0.39952875033889 -0.00675861796539287 3.00505217999359 -0.00224908506094802 0.998205491266823 NA NA
"ENSG00000279572" 0 NA NA NA NA NA NA
"ENSG00000279573" 4.27016875241732 -0.876021687526 0.729289916861411 -1.20119813433877 0.229674352944131 NA NA
"ENSG00000279575" 0 NA NA NA NA NA NA
"ENSG00000279578" 0.0223260453335578 0 8.10304584152102 0 1 NA NA
"ENSG00000279581" 0 NA NA NA NA NA NA
"ENSG00000279583" 0.0109184814739803 1.2755124575762 8.1030458415403 0.157411482363493 0.874920564651963 NA NA
"ENSG00000279584" 0.300656828601881 -0.0578914056396087 3.89849767117917 -0.0148496704429474 0.988152112657124 NA NA
"ENSG00000279585" 0 NA NA NA NA NA NA
"ENSG00000279586" 0 NA NA NA NA NA NA
"ENSG00000279587" 0.122639491344427 0.627840025859894 8.10263629270183 0.077485895106189 0.938237011611632 NA NA
"ENSG00000279588" 0 NA NA NA NA NA NA
"ENSG00000279589" 0.798481105527227 -2.01748559748389 1.45886341884154 -1.38291602313666 0.166690616637076 NA NA
"ENSG00000279590" 0.184062144415552 -0.952857699752498 8.10129999751794 -0.11761787614882 0.90637044014601 NA NA
"ENSG00000279591" 0.488266358765415 -0.995162288036264 2.00144088749984 -0.497222922871033 0.619031858289831 NA NA
"ENSG00000279592" 0.012284013421823 0 8.1030458415403 0 1 NA NA
"ENSG00000279593" 0 NA NA NA NA NA NA
"ENSG00000279594" 0.0664684169922857 -0.00677450739457054 8.10304584151151 -0.00083604455991907 0.999332933031207 NA NA
"ENSG00000279595" 0.122465987704118 -0.661791937037599 8.10277247937845 -0.0816747525272195 0.934905355831183 NA NA
"ENSG00000279597" 0 NA NA NA NA NA NA
"ENSG00000279598" 3.26622977643653 -0.929332202393142 0.725223373373933 -1.28144270649971 0.200038211826888 NA NA
"ENSG00000279599" 0 NA NA NA NA NA NA
"ENSG00000279600" 0.0136372806150015 -0.00669368436101519 8.1030458415403 -0.000826070158297759 0.999340891449516 NA NA
"ENSG00000279601" 0.0665637916003453 -0.00675164935167235 8.10304584152996 -0.000833223640062432 0.999335183798824 NA NA
"ENSG00000279602" 1.71024210082314 -0.151234653682944 0.934151540284105 -0.161895203466611 0.871388380070479 NA NA
"ENSG00000279603" 0.040286836408339 0 8.10304584153754 0 1 NA NA
"ENSG00000279604" 0 NA NA NA NA NA NA
"ENSG00000279605" 0.0082374088221482 0 8.1030458415403 0 1 NA NA
"ENSG00000279606" 0.139017719622059 -0.332713354389916 8.10293787670298 -0.041060829967179 0.967247401409148 NA NA
"ENSG00000279607" 0.0123163059405553 0 8.1030458415403 0 1 NA NA
"ENSG00000279608" 0.71826756027979 -1.21943918708294 1.849533331207 -0.659322633719251 0.509688611132114 NA NA
"ENSG00000279609" 0.162462344680238 -0.327285392701608 8.10304584147438 -0.0403904160367007 0.967781870910547 NA NA
"ENSG00000279611" 0.00888992521533467 0 8.1030458415403 0 1 NA NA
"ENSG00000279613" 0.323597451007036 -0.00399714386853901 3.53318930430648 -0.00113131324825054 0.999097342818336 NA NA
"ENSG00000279615" 0 NA NA NA NA NA NA
"ENSG00000279616" 0.485801863564789 -1.17428249518169 2.64666958975496 -0.443683072389256 0.657271735646211 NA NA
"ENSG00000279617" 0.0226151820526048 0 8.1030458415403 0 1 NA NA
"ENSG00000279619" 0.169417457804348 -0.647807867870233 8.10304584147752 -0.0799462178227182 0.9362800309341 NA NA
"ENSG00000279620" 0.212158487993841 0.579712373105758 8.09947473683097 0.0715740701640336 0.942940876148109 NA NA
"ENSG00000279621" 0.0222246774070689 -0.00670809708568602 8.1030458415403 -0.000827848838185875 0.99933947226878 NA NA
"ENSG00000279622" 0.0368594276642068 -0.00672456882897419 8.1030458415403 -0.000829881622352506 0.999337850342235 NA NA
"ENSG00000279623" 0.288192045522956 0.0226223887881379 3.14358754211111 0.00719636036378536 0.994258184730946 NA NA
"ENSG00000279625" 0.00888992521533467 0 8.1030458415403 0 1 NA NA
"ENSG00000279628" 0.0553922642136543 0 8.10304584151747 0 1 NA NA
"ENSG00000279629" 0 NA NA NA NA NA NA
"ENSG00000279630" 0 NA NA NA NA NA NA
"ENSG00000279631" 0.186479682887782 0.594856700796622 8.10051891104428 0.0734343944294226 0.941460448672676 NA NA
"ENSG00000279632" 0.78370341547436 -0.00655224725257302 1.53204091561999 -0.00427680957196984 0.996587610075762 NA NA
"ENSG00000279633" 0.0791267966909653 0 8.10304584150806 0 1 NA NA
"ENSG00000279635" 0 NA NA NA NA NA NA
"ENSG00000279637" 0.010468704978083 0 8.1030458415403 0 1 NA NA
"ENSG00000279638" 0 NA NA NA NA NA NA
"ENSG00000279639" 0 NA NA NA NA NA NA
"ENSG00000279640" 0.0210896689872679 1.27549804485153 8.1030458415403 0.157409703683605 0.874921966359347 NA NA
"ENSG00000279641" 0.142032000246995 -0.907435431006152 8.10118825256973 -0.112012633544013 0.910813389493436 NA NA
"ENSG00000279642" 0 NA NA NA NA NA NA
"ENSG00000279647" 0.0216118347942431 0 8.1030458415403 0 1 NA NA
"ENSG00000279648" 0.149699431601525 -0.00685558169617378 8.10304584146805 -0.000846049970628297 0.999324949871301 NA NA
"ENSG00000279649" 0.639505000821813 -0.83490307524071 1.61975147153516 -0.515451345414991 0.606237660640023 NA NA
"ENSG00000279650" 0.00888992521533467 0 8.1030458415403 0 1 NA NA
"ENSG00000279652" 0.566456532586809 -1.15011376782263 1.98347969813994 -0.579846503546864 0.562018134255473 NA NA
"ENSG00000279653" 0.055453086396887 0 8.10304584151789 0 1 NA NA
"ENSG00000279655" 0 NA NA NA NA NA NA
"ENSG00000279656" 0.114976616568823 -0.66440169338033 8.10272382605535 -0.0819973267808858 0.934648839218832 NA NA
"ENSG00000279657" 0.0990281872001603 -0.00679309921132359 8.10304584152112 -0.000838338983165419 0.999331102346965 NA NA
"ENSG00000279658" 0 NA NA NA NA NA NA
"ENSG00000279659" 0.522183368484549 0.857480336367676 1.74982751101598 0.490037064207436 0.624107671522764 NA NA
"ENSG00000279660" 0.0970134272019319 -0.327242376970539 8.10304584152159 -0.0403851074485702 0.967786103097937 NA NA
"ENSG00000279662" 1.89100285986271 -1.55680146075226 0.89562371045624 -1.73823162850301 0.0821700081410966 NA NA
"ENSG00000279663" 0 NA NA NA NA NA NA
"ENSG00000279665" 0.0670700508897597 -0.00677291498992311 8.10304584153667 -0.00083584804064723 0.999333089830845 NA NA
"ENSG00000279666" 0 NA NA NA NA NA NA
"ENSG00000279667" 0.00886594486577857 0 8.10304584154009 0 1 NA NA
"ENSG00000279668" 0.742486877864657 -1.37009253981924 1.98553020145986 -0.690038629889327 0.490169894752158 NA NA
"ENSG00000279669" 0 NA NA NA NA NA NA
"ENSG00000279671" 0 NA NA NA NA NA NA
"ENSG00000279672" 0.0550887906200454 -0.00675079396606539 8.10304584151986 -0.000833118076597129 0.999335268026254 NA NA
"ENSG00000279673" 9.79065484071967 0.621823101682906 0.331905798604372 1.87349273287061 0.0610003753238095 0.314913201783086 NA
"ENSG00000279674" 0.405327193049656 -0.148888404905247 3.36636692680937 -0.0442282163954013 0.964722490623575 NA NA
"ENSG00000279675" 0.232577972987523 -0.622602551926049 5.61789994253043 -0.110824784758558 0.91175529101926 NA NA
"ENSG00000279676" 0 NA NA NA NA NA NA
"ENSG00000279677" 0 NA NA NA NA NA NA
"ENSG00000279678" 0 NA NA NA NA NA NA
"ENSG00000279679" 0 NA NA NA NA NA NA
"ENSG00000279681" 0 NA NA NA NA NA NA
"ENSG00000279682" 0.134839118668359 0.91876933534599 8.10074667296207 0.113417857938031 0.909699282474799 NA NA
"ENSG00000279683" 0 NA NA NA NA NA NA
"ENSG00000279684" 0.270836955493789 -1.00716304046419 3.71003639753406 -0.271469854347957 0.786029682195147 NA NA
"ENSG00000279686" 0 NA NA NA NA NA NA
"ENSG00000279687" 0 NA NA NA NA NA NA
"ENSG00000279689" 0.623001439212268 0.0303332582609745 1.67648298087504 0.0180933887233034 0.985564352124098 NA NA
"ENSG00000279690" 0 NA NA NA NA NA NA
"ENSG00000279691" 0.854678935594633 -1.70396731620244 1.42466180856182 -1.19605039312633 0.231676894367675 NA NA
"ENSG00000279692" 9.93065386114649 0.393734348116268 0.314939189563115 1.25019165973742 0.211229542768644 0.565869555175628 NA
"ENSG00000279693" 0 NA NA NA NA NA NA
"ENSG00000279694" 0.0384291092984035 -0.00672607237562156 8.10304584153849 -0.000830067175622014 0.999337702292197 NA NA
"ENSG00000279695" 0 NA NA NA NA NA NA
"ENSG00000279696" 2.53089181896638 -0.679826572003004 0.825594427021498 -0.823438906262508 0.41025844590125 NA NA
"ENSG00000279697" 0.00881101099143422 0 8.1030458415403 0 1 NA NA
"ENSG00000279698" 0.0130470327679838 0 8.1030458415403 0 1 NA NA
"ENSG00000279699" 0.012284013421823 0 8.1030458415403 0 1 NA NA
"ENSG00000279700" 2.73429477149515 -0.637985938709131 0.686816516268802 -0.928903023729033 0.352939345827526 NA NA
"ENSG00000279701" 0.0361675643505716 -0.00672705282978636 8.1030458415322 -0.000830188173847767 0.999337605749614 NA NA
"ENSG00000279702" 0.0146684600048482 0 8.10304584152858 0 1 NA NA
"ENSG00000279703" 0 NA NA NA NA NA NA
"ENSG00000279704" 0.0163236092191201 -0.00669368436101535 8.1030458415403 -0.000826070158297778 0.999340891449516 NA NA
"ENSG00000279705" 0 NA NA NA NA NA NA
"ENSG00000279706" 0.0228687917223283 -0.00671015610430697 8.1030458415403 -0.000828102942464835 0.999339269522968 NA NA
"ENSG00000279707" 0.026360080205256 0 8.103045841534 0 1 NA NA
"ENSG00000279708" 0 NA NA NA NA NA NA
"ENSG00000279709" 0 NA NA NA NA NA NA
"ENSG00000279711" 0.882495547794065 1.94879604790922 1.09082373739725 1.78653615712391 0.0740124882952318 NA NA
"ENSG00000279712" 0.0272776391352369 -0.00671085485901107 8.1030458415334 -0.000828189176051993 0.999339200718544 NA NA
"ENSG00000279713" 0 NA NA NA NA NA NA
"ENSG00000279714" 0.839291133202767 -1.45896303982288 1.56722344938881 -0.930922160711572 0.351893830297907 NA NA
"ENSG00000279715" 0.0376404008141895 0 8.10304584151485 0 1 NA NA
"ENSG00000279716" 0 NA NA NA NA NA NA
"ENSG00000279717" 0 NA NA NA NA NA NA
"ENSG00000279719" 0 NA NA NA NA NA NA
"ENSG00000279721" 1.20090170140216 -1.86558602108343 1.34820409649518 -1.38375638075366 0.166433063337793 NA NA
"ENSG00000279722" 0.905015340390847 -0.345613364137732 1.35371272847472 -0.255307759813375 0.798485407034767 NA NA
"ENSG00000279725" 0 NA NA NA NA NA NA
"ENSG00000279726" 0.777979934520854 0.0545932997033974 1.38290515686919 0.0394772551336733 0.968509887152002 NA NA
"ENSG00000279728" 0 NA NA NA NA NA NA
"ENSG00000279729" 0 NA NA NA NA NA NA
"ENSG00000279732" 0 NA NA NA NA NA NA
"ENSG00000279733" 0.0268788359206393 0 8.1030458415403 0 1 NA NA
"ENSG00000279734" 0.0082374088221482 0 8.1030458415403 0 1 NA NA
"ENSG00000279735" 0 NA NA NA NA NA NA
"ENSG00000279737" 0 NA NA NA NA NA NA
"ENSG00000279739" 0.265133203466322 0.634449105552507 3.44479617503597 0.184176094408803 0.853875312567795 NA NA
"ENSG00000279741" 0 NA NA NA NA NA NA
"ENSG00000279742" 0.841383255945821 -0.991651390951463 1.61214607708162 -0.615112616064294 0.538480350927427 NA NA
"ENSG00000279743" 0 NA NA NA NA NA NA
"ENSG00000279744" 0.0213055739966672 0 8.1030458415403 0 1 NA NA
"ENSG00000279746" 0.0414373994398323 0 8.10304584153356 0 1 NA NA
"ENSG00000279747" 0.0178689841460039 -0.00669368436101518 8.1030458415403 -0.000826070158297757 0.999340891449516 NA NA
"ENSG00000279748" 0.0722682907697162 0.954995924774588 8.1030458415403 0.117856413927563 0.906181429124811 NA NA
"ENSG00000279749" 0.0235134920490259 0 8.10304584153903 0 1 NA NA
"ENSG00000279750" 0.0112119951205771 0 8.1030458415403 0 1 NA NA
"ENSG00000279751" 0 NA NA NA NA NA NA
"ENSG00000279752" 0.744831358842149 -0.146388275730648 1.4264137085158 -0.102626800946106 0.918259171065777 NA NA
"ENSG00000279753" 1.07131217781217 -2.2690064415769 1.41645145557097 -1.60189495563212 0.109178840167107 NA NA
"ENSG00000279754" 0 NA NA NA NA NA NA
"ENSG00000279755" 0 NA NA NA NA NA NA
"ENSG00000279756" 0.123094835985179 -0.327297166306673 8.10304584149674 -0.0403918690217131 0.967780712541532 NA NA
"ENSG00000279757" 0 NA NA NA NA NA NA
"ENSG00000279758" 0.0139298105332532 -0.00669368436101521 8.1030458415403 -0.000826070158297761 0.999340891449516 NA NA
"ENSG00000279759" 0.416190142631053 -0.893815732327187 3.37061286360081 -0.265178995184967 0.790871575253102 NA NA
"ENSG00000279762" 0.654371267558724 -2.24584245854837 1.59743508127484 -1.40590530712275 0.159752245191468 NA NA
"ENSG00000279764" 0 NA NA NA NA NA NA
"ENSG00000279766" 1.02271326630794 -2.29444838681636 1.40715190758314 -1.63056197021201 0.102982779153981 NA NA
"ENSG00000279771" 0.23259238208008 0.659535736962353 8.10155057690409 0.0814085810736723 0.935117025053917 NA NA
"ENSG00000279772" 0.138438669602489 1.25926268476681 8.10204182996024 0.155425349707555 0.876486000818 NA NA
"ENSG00000279773" 0 NA NA NA NA NA NA
"ENSG00000279774" 0.0111582819844231 0 8.1030458415403 0 1 NA NA
"ENSG00000279775" 0 NA NA NA NA NA NA
"ENSG00000279778" 0.0263580569211526 -0.00671015610430714 8.1030458415403 -0.000828102942464856 0.999339269522968 NA NA
"ENSG00000279779" 0 NA NA NA NA NA NA
"ENSG00000279780" 0.0443937289411063 -0.00673847205754521 8.10304584153191 -0.000831597425132088 0.99933648133016 NA NA
"ENSG00000279781" 0.306598231239827 1.58504198204605 4.1539319162063 0.381576302650053 0.702775664321371 NA NA
"ENSG00000279783" 0 NA NA NA NA NA NA
"ENSG00000279784" 0 NA NA NA NA NA NA
"ENSG00000279785" 0.213814053018225 -0.00682795395185442 5.81794988374442 -0.00117360136960478 0.999063601801612 NA NA
"ENSG00000279786" 1.97032031589531 -2.91425715425004 1.34578727689871 -2.16546641826321 0.0303519844381098 NA NA
"ENSG00000279788" 0 NA NA NA NA NA NA
"ENSG00000279789" 5.72789557083972 -0.244753364573231 0.555890600071138 -0.440290525765159 0.659726701745039 0.879569501758805 NA
"ENSG00000279790" 0.0196333332735106 0 8.10304584152438 0 1 NA NA
"ENSG00000279791" 0.442166278004222 -0.299768461343789 1.90922493027296 -0.157010552602061 0.875236531482763 NA NA
"ENSG00000279792" 0.634422135336766 -0.781850258395881 1.82489917520776 -0.42843476999592 0.668334614855808 NA NA
"ENSG00000279793" 0 NA NA NA NA NA NA
"ENSG00000279794" 1.08855212836924 -0.880822612566544 1.08156001733497 -0.8144001243102 0.415415767451952 NA NA
"ENSG00000279795" 0.587085932491251 2.15868482222838 1.79475676092622 1.20277291565367 0.229064208461371 NA NA
"ENSG00000279796" 0.401572611072787 -0.955107672842102 2.57681541729469 -0.370654283745646 0.710895044818061 NA NA
"ENSG00000279798" 0.0544285200358389 -0.00674177502716344 8.10304584153568 -0.000832005045881087 0.99933615609597 NA NA
"ENSG00000279799" 2.78062718042352 -0.105145242477644 0.653247646855357 -0.160957705678388 0.872126712197651 NA NA
"ENSG00000279801" 0.107459147470458 -0.647736461939631 8.10304584153591 -0.0799374055888167 0.936287039648386 NA NA
"ENSG00000279803" 0.204013609804895 -0.684539027504739 5.93616509343142 -0.11531670981695 0.908194094199043 NA NA
"ENSG00000279805" 0 NA NA NA NA NA NA
"ENSG00000279806" 0.0299295637559751 0 8.10304584153761 0 1 NA NA
"ENSG00000279807" 0 NA NA NA NA NA NA
"ENSG00000279810" 0.0816022111889209 -0.00677695307826734 8.1030458415055 -0.000836346382684196 0.999332692211567 NA NA
"ENSG00000279811" 0.122765419852966 -0.64774874029957 8.10304584149539 -0.0799389208663331 0.93628583448856 NA NA
"ENSG00000279812" 0 NA NA NA NA NA NA
"ENSG00000279813" 0 NA NA NA NA NA NA
"ENSG00000279814" 0.0849135156097655 -0.00678304046461041 8.10304584152858 -0.000837097629368815 0.999332092803646 NA NA
"ENSG00000279815" 0 NA NA NA NA NA NA
"ENSG00000279817" 0.220018717624952 0.614334452950071 5.73818789977821 0.107060706913034 0.914740819289635 NA NA
"ENSG00000279818" 0.105340178419138 -0.00681166189754382 8.10304584151501 -0.000840629811403147 0.999329274531126 NA NA
"ENSG00000279819" 0.0628019815971208 -0.327213418107442 8.10304584153338 -0.0403815336240924 0.967788952273128 NA NA
"ENSG00000279821" 7.82518548514396 0.133517150217806 0.411920956589995 0.324132938812099 0.745837390378486 0.913800288014084 NA
"ENSG00000279822" 0.250475955688561 1.10563179569134 5.4244384809876 0.203824192967904 0.838490886432077 NA NA
"ENSG00000279825" 0 NA NA NA NA NA NA
"ENSG00000279827" 0.237202303516116 -0.327369936187799 6.22125918710422 -0.052621169821439 0.95803374925862 NA NA
"ENSG00000279829" 0 NA NA NA NA NA NA
"ENSG00000279833" 0.138342296906247 -0.668833370313625 8.10264489174326 -0.0825450675982577 0.934213281825832 NA NA
"ENSG00000279834" 0.0252409239087943 -0.00671015610430714 8.1030458415403 -0.000828102942464857 0.999339269522968 NA NA
"ENSG00000279835" 0.0240340712292893 0 8.10304584153246 0 1 NA NA
"ENSG00000279836" 0.0344123977145046 -0.00670816135486 8.10304584153263 -0.000827856769670108 0.999339465940373 NA NA
"ENSG00000279837" 0.0145588991855777 0 8.1030458415403 0 1 NA NA
"ENSG00000279838" 4.24806402308172 -0.492841089464622 0.581585245862908 -0.847409890416642 0.396766693603737 NA NA
"ENSG00000279839" 0.267518674598412 0.556153197159976 3.37297134669764 0.164885242118789 0.869034308489041 NA NA
"ENSG00000279840" 0.0342682973378598 0 8.10304584153808 0 1 NA NA
"ENSG00000279841" 0.307146651986744 -1.47480181909727 3.32273765865651 -0.443851417295934 0.657150011321621 NA NA
"ENSG00000279842" 0 NA NA NA NA NA NA
"ENSG00000279844" 0.00843519566997121 -0.00669162534239392 8.1030458415403 -0.000825816054018758 0.999341094195328 NA NA
"ENSG00000279845" 0.910659389011809 1.93260926814624 1.12539883081932 1.71726610622053 0.0859305618930587 NA NA
"ENSG00000279846" 0 NA NA NA NA NA NA
"ENSG00000279848" 0 NA NA NA NA NA NA
"ENSG00000279851" 0.0192047965253486 0 8.1030458415403 0 1 NA NA
"ENSG00000279852" 0.0994101040662451 -0.00679800463602751 8.10304584153165 -0.000838944363511405 0.999330619323503 NA NA
"ENSG00000279853" 0 NA NA NA NA NA NA
"ENSG00000279855" 0 NA NA NA NA NA NA
"ENSG00000279856" 0.0426451848705355 0 8.10304584153843 0 1 NA NA
"ENSG00000279858" 0 NA NA NA NA NA NA
"ENSG00000279859" 0.0290557968603125 0 8.10304584153829 0 1 NA NA
"ENSG00000279860" 0.0136681528792657 0 8.1030458415403 0 1 NA NA
"ENSG00000279861" 1.38379160577723 0.171977016313108 8.03859908910342 0.0213939038888292 0.982931436446164 NA NA
"ENSG00000279862" 0 NA NA NA NA NA NA
"ENSG00000279863" 0 NA NA NA NA NA NA
"ENSG00000279865" 1.39096193864586 -0.279858911195138 0.991498575913154 -0.282258510494977 0.777745296454988 NA NA
"ENSG00000279869" 0 NA NA NA NA NA NA
"ENSG00000279874" 0 NA NA NA NA NA NA
"ENSG00000279875" 0.152768711633155 1.27534058680822 8.10304584147542 0.157390271727255 0.874937279942383 NA NA
"ENSG00000279876" 0 NA NA NA NA NA NA
"ENSG00000279878" 0 NA NA NA NA NA NA
"ENSG00000279879" 1.24515519122027 -0.350671536628012 1.27193186980184 -0.275699937200759 0.78277854386706 NA NA
"ENSG00000279880" 0.41618479371163 -0.911681036173783 1.93351107016656 -0.471515808851948 0.637272433038246 NA NA
"ENSG00000279881" 0.557497197142799 1.02579968710627 1.51835143450581 0.675600960221798 0.499294031712889 NA NA
"ENSG00000279882" 0.15655524790106 -0.634677789512629 8.10276814890295 -0.0783285141385367 0.937566736133938 NA NA
"ENSG00000279883" 0 NA NA NA NA NA NA
"ENSG00000279884" 0.00992447624296523 0 8.1030458415403 0 1 NA NA
"ENSG00000279885" 0.0413083681327301 0 8.10304584153807 0 1 NA NA
"ENSG00000279886" 0 NA NA NA NA NA NA
"ENSG00000279887" 0.181928342104734 -0.00688635903905959 8.10304584145191 -0.000849848214338336 0.999321919312377 NA NA
"ENSG00000279889" 0.0485486424001082 -0.00673764135407915 8.10304584152524 -0.00083149490769892 0.999336563127209 NA NA
"ENSG00000279894" 0.121095559558157 -0.00676152802787802 8.1030458415296 -0.000834442771287797 0.99933421107318 NA NA
"ENSG00000279895" 0 NA NA NA NA NA NA
"ENSG00000279900" 0.241609425804779 -0.327400762020901 8.00735339443429 -0.0408875125017549 0.967385572703361 NA NA
"ENSG00000279901" 0.967016060289036 0.217060943904853 1.1872604536486 0.182825043348995 0.854935298033912 NA NA
"ENSG00000279904" 0 NA NA NA NA NA NA
"ENSG00000279905" 0.478446874505327 -0.211920109657233 2.20145177163351 -0.0962637984569543 0.923311062166976 NA NA
"ENSG00000279907" 0.735900959144853 -1.02872756315566 1.53478524447367 -0.670274598260456 0.502682756967157 NA NA
"ENSG00000279908" 0 NA NA NA NA NA NA
"ENSG00000279910" 0 NA NA NA NA NA NA
"ENSG00000279913" 0 NA NA NA NA NA NA
"ENSG00000279914" 0.355632172074364 -1.36392671297152 2.80831543847125 -0.485674327850435 0.627198088167448 NA NA
"ENSG00000279917" 0.733486252335466 0.609477343132422 1.51950712252024 0.401101998206857 0.6883450297397 NA NA
"ENSG00000279918" 0 NA NA NA NA NA NA
"ENSG00000279919" 0 NA NA NA NA NA NA
"ENSG00000279923" 0.803325805861518 -0.133916131203063 1.41122682255701 -0.0948934140582874 0.924399487734185 NA NA
"ENSG00000279924" 0 NA NA NA NA NA NA
"ENSG00000279925" 0.191901974041877 -0.00691737536759835 7.83911257168617 -0.000882418169702396 0.999295932257594 NA NA
"ENSG00000279926" 0.0146684600048482 0 8.10304584152858 0 1 NA NA
"ENSG00000279927" 1.65289403847038 -1.36244463937889 1.23081449578026 -1.10694555844924 0.26831746693782 NA NA
"ENSG00000279929" 0 NA NA NA NA NA NA
"ENSG00000279930" 0 NA NA NA NA NA NA
"ENSG00000279931" 0 NA NA NA NA NA NA
"ENSG00000279932" 0.0858162973397932 -0.57933262079183 8.1025698699861 -0.0714998611660012 0.942999935050323 NA NA
"ENSG00000279933" 0.00886594486577857 0 8.10304584154009 0 1 NA NA
"ENSG00000279935" 0 NA NA NA NA NA NA
"ENSG00000279936" 0.0436369188499092 -0.327198566246713 8.10304584153229 -0.0403797007502601 0.967790413503038 NA NA
"ENSG00000279939" 0 NA NA NA NA NA NA
"ENSG00000279940" 0 NA NA NA NA NA NA
"ENSG00000279942" 0 NA NA NA NA NA NA
"ENSG00000279945" 0 NA NA NA NA NA NA
"ENSG00000279946" 0.0718604718168114 -0.327849691919062 8.10303315336923 -0.0404601197741296 0.967726300799591 NA NA
"ENSG00000279949" 0.148056106935268 -0.00687313324994845 8.10304584148726 -0.000848216014619872 0.999323221618863 NA NA
"ENSG00000279951" 0.95063126037386 -0.0581993320137516 1.31953822074652 -0.0441058327062521 0.964820043483709 NA NA
"ENSG00000279952" 0 NA NA NA NA NA NA
"ENSG00000279953" 0.0938734032269037 0 8.10304584152536 0 1 NA NA
"ENSG00000279954" 0 NA NA NA NA NA NA
"ENSG00000279956" 0.0415984362502812 -0.00673767900815296 8.10304584152057 -0.000831499554603113 0.999336559419517 NA NA
"ENSG00000279957" 0.0577504380943581 -0.327199922475196 8.1030458415403 -0.0403798681228982 0.967790280067824 NA NA
"ENSG00000279958" 0.304075473825833 -1.51930524264453 2.92130244857305 -0.520078036899828 0.603009185646917 NA NA
"ENSG00000279959" 0.0112230312477958 0 8.1030458415403 0 1 NA NA
"ENSG00000279960" 0.441075615601273 -0.604174697063845 2.70419882797257 -0.223420959588543 0.823207893179847 NA NA
"ENSG00000279962" 0.42789894504895 -0.414995897330263 2.57277920302536 -0.161302569937702 0.87185509924894 NA NA
"ENSG00000279964" 0 NA NA NA NA NA NA
"ENSG00000279966" 0 NA NA NA NA NA NA
"ENSG00000279970" 2.58411732417452 1.21630880877225 0.731077857499307 1.66371993939565 0.0961684096826014 NA NA
"ENSG00000279971" 0 NA NA NA NA NA NA
"ENSG00000279972" 0 NA NA NA NA NA NA
"ENSG00000279973" 0 NA NA NA NA NA NA
"ENSG00000279976" 0.0445229260649695 -0.327195804437953 8.1030458415403 -0.0403793599143402 0.967790685229141 NA NA
"ENSG00000279977" 0.80410669960025 -0.951075019832091 1.53842572450705 -0.61821315431841 0.536434840064718 NA NA
"ENSG00000279979" 0 NA NA NA NA NA NA
"ENSG00000279981" 0.154465332464751 -1.02974926966901 8.10089329786039 -0.12711552069708 0.898848967373296 NA NA
"ENSG00000279982" 0.0526611068752724 0 8.10304584151961 0 1 NA NA
"ENSG00000279983" 0 NA NA NA NA NA NA
"ENSG00000279985" 0.0862022953132672 0 8.10304584151504 0 1 NA NA
"ENSG00000279987" 0 NA NA NA NA NA NA
"ENSG00000279989" 0.0237169968898298 1.2754959858329 8.1030458415403 0.157409449579326 0.874922166608927 NA NA
"ENSG00000279991" 0.0954244540694369 -0.00680542951028724 8.10304584151926 -0.000839860670097268 0.999329888216883 NA NA
"ENSG00000279993" 0.00880495685168251 0 8.1030458415403 0 1 NA NA
"ENSG00000279994" 0.0194286686687063 0 8.1030458415403 0 1 NA NA
"ENSG00000279995" 0 NA NA NA NA NA NA
"ENSG00000279996" 0.970101989931055 -1.71027289667894 1.4855459684423 -1.15127564747948 0.24961885244654 NA NA
"ENSG00000279997" 0.586676837202863 -2.30126109373715 1.77277679152364 -1.29811102262868 0.194249187150188 NA NA
"ENSG00000279998" 0 NA NA NA NA NA NA
"ENSG00000280000" 0.400265064139801 -0.256934456405241 2.76503549475428 -0.0929226611711449 0.925965002624289 NA NA
"ENSG00000280002" 0 NA NA NA NA NA NA
"ENSG00000280003" 0 NA NA NA NA NA NA
"ENSG00000280005" 0 NA NA NA NA NA NA
"ENSG00000280007" 8.25103399015185 -3.88441911167687 1.09512454001152 -3.54701129392644 0.000389627888028913 0.0144309561667918 NA
"ENSG00000280009" 0.121147223229593 -0.00683811373963987 8.10304584149462 -0.000843894243399537 0.999326669892161 NA NA
"ENSG00000280010" 1.65590122873481 -1.61710948878345 1.14700239435795 -1.409857116897 0.15858187725201 NA NA
"ENSG00000280011" 1.25607644109916 -1.84500002501643 1.32777743996113 -1.38954012132518 0.164668569488053 NA NA
"ENSG00000280013" 0 NA NA NA NA NA NA
"ENSG00000280014" 0.0456139309537501 0 8.10304584152044 0 1 NA NA
"ENSG00000280015" 0.0101711875132875 0 8.10304584154004 0 1 NA NA
"ENSG00000280016" 0 NA NA NA NA NA NA
"ENSG00000280017" 0 NA NA NA NA NA NA
"ENSG00000280018" 0.191984430669053 -0.957465410758513 8.10218264904379 -0.118173762828158 0.905929978495815 NA NA
"ENSG00000280019" 0 NA NA NA NA NA NA
"ENSG00000280020" 0 NA NA NA NA NA NA
"ENSG00000280022" 0.391095249680027 -2.09458104851246 2.95875349487195 -0.707926852352772 0.478990683383265 NA NA
"ENSG00000280023" 0.082653840318817 0 8.10304584151983 0 1 NA NA
"ENSG00000280024" 0 NA NA NA NA NA NA
"ENSG00000280025" 0.0171694256702717 0 8.1030458415403 0 1 NA NA
"ENSG00000280026" 0 NA NA NA NA NA NA
"ENSG00000280027" 0.155463711436678 0 8.10304584147547 0 1 NA NA
"ENSG00000280028" 0.0818469697923929 1.39229672378772 8.09672134395744 0.171958088297899 0.863470478802784 NA NA
"ENSG00000280029" 0.0852932796424593 0 8.10304584151249 0 1 NA NA
"ENSG00000280032" 0 NA NA NA NA NA NA
"ENSG00000280033" 0.198012084438351 1.71211889503716 8.08075687455972 0.211876055871368 0.832203731157401 NA NA
"ENSG00000280035" 0.273214888288136 -0.892254987599572 5.30655761995999 -0.168141957837876 0.866471601627597 NA NA
"ENSG00000280036" 0.119808273978985 -0.327291895677726 8.10304584151823 -0.0403912185712629 0.967781231102721 NA NA
"ENSG00000280037" 0.0147097758718083 0 8.1030458415403 0 1 NA NA
"ENSG00000280040" 0.0478778383382758 0 8.10304584153724 0 1 NA NA
"ENSG00000280042" 0.0510087873191398 0.60545443598539 8.10121033208333 0.074736293858166 0.940424530087361 NA NA
"ENSG00000280043" 0.0153891473570691 0 8.1030458415403 0 1 NA NA
"ENSG00000280044" 0.250561420468166 -1.67712915753374 6.84975047700704 -0.244845292272099 0.806576222867814 NA NA
"ENSG00000280047" 2.44851078385459 -1.24588525672374 0.998006309391802 -1.24837412849925 0.211894078897368 NA NA
"ENSG00000280048" 0.437195788038403 -0.706270642336657 2.2082758591798 -0.319828992107435 0.749097968522745 NA NA
"ENSG00000280049" 0 NA NA NA NA NA NA
"ENSG00000280051" 0 NA NA NA NA NA NA
"ENSG00000280053" 0.0996336136582194 -0.00677541412828945 8.10304584151444 -0.000836156460275331 0.999332843747672 NA NA
"ENSG00000280054" 0.110143368620741 1.27538759919745 8.103045841504 0.157396073543714 0.874932707747396 NA NA
"ENSG00000280056" 0 NA NA NA NA NA NA
"ENSG00000280057" 0.394414897252744 -1.67290296391445 2.7296653340962 -0.612860097909531 0.539968849083447 NA NA
"ENSG00000280059" 0.055298410494131 -0.00675174759112773 8.10304584153515 -0.000833235763830824 0.99933517412546 NA NA
"ENSG00000280060" 0 NA NA NA NA NA NA
"ENSG00000280061" 1.28040177676738 -1.63305376576667 5.36083361097518 -0.304626833114785 0.760650380897417 NA NA
"ENSG00000280062" 0 NA NA NA NA NA NA
"ENSG00000280063" 1.05121031694151 -1.54326611707924 1.39809755772355 -1.10383292535899 0.269665619347508 NA NA
"ENSG00000280064" 0.0596427687440661 -0.00674976462001965 8.10304584152509 -0.000832991044605675 0.999335369383084 NA NA
"ENSG00000280067" 0.158952761028365 0.313994742738207 8.1030458415315 0.0387502118189746 0.969089540204439 NA NA
"ENSG00000280068" 0.0778665353388 0 8.1030458415192 0 1 NA NA
"ENSG00000280069" 1.69736783305727 -2.94773870487602 1.30982566607827 -2.25048171005978 0.0244183832574012 NA NA
"ENSG00000280070" 0.0468280504672468 -0.00673679365854588 8.10304584152388 -0.000831390293267667 0.99933664659742 NA NA
"ENSG00000280071" 0.107414268753248 0 8.10304584144539 0 1 NA NA
"ENSG00000280073" 0.0267001488078654 -0.0067109042575617 8.10304584153591 -0.000828195272345845 0.999339195854407 NA NA
"ENSG00000280077" 5.02132087882453 -0.2206474554774 0.498162296324212 -0.44292283279062 0.657821551559494 0.878155376014507 NA
"ENSG00000280078" 0.776881575016592 -1.67559417304982 1.52322936878936 -1.10002748593375 0.271320146332794 NA NA
"ENSG00000280082" 0 NA NA NA NA NA NA
"ENSG00000280083" 0.0388891087386504 0 8.10304584153894 0 1 NA NA
"ENSG00000280085" 0 NA NA NA NA NA NA
"ENSG00000280086" 0 NA NA NA NA NA NA
"ENSG00000280087" 0.617377585483403 -0.6695850090939 1.4567737064119 -0.459635567382059 0.645777825078488 NA NA
"ENSG00000280088" 3.98096720323536 0.12468098943032 0.640196480451924 0.194754256290672 0.845585334677076 NA NA
"ENSG00000280089" 0 NA NA NA NA NA NA
"ENSG00000280091" 0 NA NA NA NA NA NA
"ENSG00000280092" 0.0583721168459945 0 8.10304584152708 0 1 NA NA
"ENSG00000280093" 0.109659232590666 -0.00679866640650939 8.10304584149705 -0.000839026032864369 0.99933055416081 NA NA
"ENSG00000280097" 0 NA NA NA NA NA NA
"ENSG00000280098" 0 NA NA NA NA NA NA
"ENSG00000280099" 0.599756768187771 -1.04733755745397 1.76213639888554 -0.594356690047576 0.552273569427079 NA NA
"ENSG00000280103" 0.0113111133755411 0 8.1030458415403 0 1 NA NA
"ENSG00000280104" 0 NA NA NA NA NA NA
"ENSG00000280105" 0.0317486054037679 0 8.1030458415403 0 1 NA NA
"ENSG00000280106" 2.07298940250705 0.52067018349851 0.722862431869279 0.720289450030054 0.471346799016884 NA NA
"ENSG00000280107" 1.03082769903177 -2.77722171896882 1.4285474102781 -1.94408788884939 0.0518848534931614 NA NA
"ENSG00000280108" 0.0219806631310994 0 8.1030458415403 0 1 NA NA
"ENSG00000280110" 0 NA NA NA NA NA NA
"ENSG00000280113" 0.040683726412629 -0.0067266278475994 8.1030458415403 -0.000830135726631992 0.999337647596423 NA NA
"ENSG00000280114" 0 NA NA NA NA NA NA
"ENSG00000280115" 0.0171149362079666 0 8.1030458415403 0 1 NA NA
"ENSG00000280116" 0 NA NA NA NA NA NA
"ENSG00000280117" 0.623927549599183 -1.02773147553627 1.86129967376393 -0.552157984027359 0.580840118033689 NA NA
"ENSG00000280118" 0.0340968269318514 0 8.1030458415403 0 1 NA NA
"ENSG00000280119" 0.387184880726094 -0.251729062312188 2.40765140027214 -0.104553783111515 0.91672988935624 NA NA
"ENSG00000280121" 0.182320613134263 -0.327365322883748 8.1030458414611 -0.0404002802512493 0.967774006824918 NA NA
"ENSG00000280122" 0.303885872853908 0.695229503980866 4.23703443179638 0.164083987319902 0.869665027227976 NA NA
"ENSG00000280124" 0 NA NA NA NA NA NA
"ENSG00000280125" 0 NA NA NA NA NA NA
"ENSG00000280129" 0.837026537038365 -2.35407011299897 1.52062341206051 -1.54809540240414 0.121599328864154 NA NA
"ENSG00000280131" 0.0509093339002009 -0.00674658772192799 8.10304584152861 -0.000832598982391449 0.999335682203363 NA NA
"ENSG00000280132" 2.55297117255613 0.0442914646084403 0.835085902348213 0.0530382137740504 0.957701460358985 NA NA
"ENSG00000280134" 0.0223646152127155 0 8.10304584153739 0 1 NA NA
"ENSG00000280135" 0.0485240910863133 0 8.10304584153878 0 1 NA NA
"ENSG00000280136" 0.0106008753310464 0 8.10304584153717 0 1 NA NA
"ENSG00000280137" 0 NA NA NA NA NA NA
"ENSG00000280139" 0 NA NA NA NA NA NA
"ENSG00000280140" 0.0521178432621223 -0.00674358066862144 8.10304584151273 -0.000832227880789393 0.999335978299499 NA NA
"ENSG00000280142" 0 NA NA NA NA NA NA
"ENSG00000280144" 0 NA NA NA NA NA NA
"ENSG00000280147" 0 NA NA NA NA NA NA
"ENSG00000280148" 0 NA NA NA NA NA NA
"ENSG00000280149" 1.18152650304272 -1.43617045654376 1.47744956462539 -0.972060563642934 0.331020419745491 NA NA
"ENSG00000280150" 0 NA NA NA NA NA NA
"ENSG00000280152" 3.68356971424097 -0.34082963297408 0.633180908898958 -0.538281600382978 0.590382652095647 NA NA
"ENSG00000280153" 0 NA NA NA NA NA NA
"ENSG00000280154" 0 NA NA NA NA NA NA
"ENSG00000280155" 0.103888651124507 -0.00675666221190342 8.10304584153312 -0.00083384227906886 0.999334690196484 NA NA
"ENSG00000280157" 0.522700256993382 -0.300925434453275 2.00760855792318 -0.149892484401728 0.880849441305896 NA NA
"ENSG00000280159" 0.0215932529219912 0 8.1030458415403 0 1 NA NA
"ENSG00000280160" 0.186973938589208 -0.327369593232484 7.91072884418892 -0.0413829875451949 0.966990575150801 NA NA
"ENSG00000280161" 1.83157862736533 0.18624803001913 0.760555074345231 0.244884343424403 0.806545984800368 NA NA
"ENSG00000280162" 0.0533107419678107 0 8.1030458415403 0 1 NA NA
"ENSG00000280163" 0.293231586771823 -0.664312539872915 5.21089227123047 -0.127485372042828 0.898556250131913 NA NA
"ENSG00000280164" 9.527972996294 -0.379779753838437 0.385682972769824 -0.984694115768211 0.324774343940732 0.675777148053442 NA
"ENSG00000280166" 0.031710426299631 -0.00672450098166215 8.10304584153488 -0.000829873249290219 0.99933785702297 NA NA
"ENSG00000280167" 0.0761551515184124 0 8.10304584151881 0 1 NA NA
"ENSG00000280168" 0 NA NA NA NA NA NA
"ENSG00000280169" 0.226839285811331 -0.647865995688645 7.18795864381466 -0.0901321262116808 0.928182220083359 NA NA
"ENSG00000280171" 0 NA NA NA NA NA NA
"ENSG00000280172" 0 NA NA NA NA NA NA
"ENSG00000280173" 0.0811178581819913 0.634516006940276 8.10304584152735 0.0783058641589365 0.937584752864603 NA NA
"ENSG00000280176" 0.0171149362079666 0 8.1030458415403 0 1 NA NA
"ENSG00000280177" 0.394331218076247 0.25754403701904 2.7118389540004 0.0949702550142666 0.924338453165739 NA NA
"ENSG00000280179" 0 NA NA NA NA NA NA
"ENSG00000280180" 0.19805095191846 0 8.10304584142569 0 1 NA NA
"ENSG00000280181" 0.0216917362258789 0 8.1030458415403 0 1 NA NA
"ENSG00000280182" 0.261360931949232 -0.64790106833153 5.41518824456158 -0.119645160808991 0.904764243501369 NA NA
"ENSG00000280183" 0 NA NA NA NA NA NA
"ENSG00000280184" 1.11820334361818 -0.322360972274553 1.33858342354961 -0.240822474418313 0.809692710102138 NA NA
"ENSG00000280185" 0 NA NA NA NA NA NA
"ENSG00000280187" 6.68539835037242 0.305270249568804 0.39128477008197 0.780174115912697 0.435288395753282 0.75582165570593 NA
"ENSG00000280189" 0.0339460229066106 0 8.10304584152164 0 1 NA NA
"ENSG00000280190" 0.23143198081968 -0.0110412862327957 5.06523181560217 -0.00217981854231939 0.998260757817098 NA NA
"ENSG00000280191" 0 NA NA NA NA NA NA
"ENSG00000280193" 0.0673667161500515 -0.00677192504023278 8.1030458415403 -0.000835725870575293 0.999333187308426 NA NA
"ENSG00000280194" 0.29393111917257 -0.273826141968287 3.60608248152608 -0.0759345199038278 0.939471193219348 NA NA
"ENSG00000280195" 0.856909430762841 1.21470725259625 1.31279729200294 0.925281656197637 0.35481941805087 NA NA
"ENSG00000280196" 0 NA NA NA NA NA NA
"ENSG00000280198" 0 NA NA NA NA NA NA
"ENSG00000280199" 0 NA NA NA NA NA NA
"ENSG00000280200" 0.0106008753310464 0 8.10304584153717 0 1 NA NA
"ENSG00000280201" 0 NA NA NA NA NA NA
"ENSG00000280202" 1.78854997460003 -0.0897561140413679 1.10292028180014 -0.0813804184422754 0.935139421271494 NA NA
"ENSG00000280205" 0.0675331906637903 -0.00677224411329868 8.10304584152114 -0.0008357652475069 0.999333155890191 NA NA
"ENSG00000280207" 0.0451264709034974 -0.00674049987558031 8.10304584153847 -0.000831847678934091 0.999336281656584 NA NA
"ENSG00000280211" 0.0144143174891462 0 8.1030458415403 0 1 NA NA
"ENSG00000280212" 0 NA NA NA NA NA NA
"ENSG00000280214" 0.283933717616715 -0.945545946011582 3.65199143019422 -0.258912421916964 0.795702813611942 NA NA
"ENSG00000280215" 0 NA NA NA NA NA NA
"ENSG00000280216" 3.02135678841268 0.00727468842623861 0.663981984321314 0.0109561533264707 0.991258429301121 NA NA
"ENSG00000280217" 0.0989408951859785 -0.327247278686451 8.1030458415403 -0.0403857123711205 0.967785620833017 NA NA
"ENSG00000280219" 1.47464888476784 -0.979229210196851 1.17461821849793 -0.833657434199396 0.404474050839324 NA NA
"ENSG00000280220" 0 NA NA NA NA NA NA
"ENSG00000280222" 0.0579626605738426 0 8.10304584152865 0 1 NA NA
"ENSG00000280223" 0.0238393403925532 0 8.10304584153923 0 1 NA NA
"ENSG00000280224" 0 NA NA NA NA NA NA
"ENSG00000280225" 0.476394486891107 -0.789430978918373 1.85630680419017 -0.425269668320141 0.670640102187032 NA NA
"ENSG00000280227" 0.202360184804169 -0.600790720894478 5.9728088535819 -0.100587635670641 0.919877812227017 NA NA
"ENSG00000280228" 0.455001579785923 -0.937831059870231 2.27666281295312 -0.411932348758201 0.680389009614594 NA NA
"ENSG00000280229" 0.0962059639882187 0 8.10304584148458 0 1 NA NA
"ENSG00000280231" 0.100796170314115 0 8.10304584150339 0 1 NA NA
"ENSG00000280232" 0.023484314685312 0 8.10304584153473 0 1 NA NA
"ENSG00000280233" 0.0200555291571817 0 8.10304584153768 0 1 NA NA
"ENSG00000280234" 1.30379551969324 0.0591166684498465 0.933666305916179 0.0633166989911209 0.949514318571792 NA NA
"ENSG00000280238" 0.0109135640315278 -0.00669162534239411 8.1030458415403 -0.000825816054018783 0.999341094195328 NA NA
"ENSG00000280239" 6.55860332372253 -1.17954752941389 0.615943735397563 -1.91502480117367 0.0554893407926933 0.301359629599193 NA
"ENSG00000280241" 0.743318744949229 -0.234055257925532 1.58400468252484 -0.147761720977022 0.882530819885445 NA NA
"ENSG00000280242" 0.29046657324023 0.283143405400341 3.67183563388929 0.0771122222321343 0.938534270018019 NA NA
"ENSG00000280244" 0.963524460362209 0.380487456438279 1.19777435610758 0.317662049198276 0.7507413015198 NA NA
"ENSG00000280245" 0 NA NA NA NA NA NA
"ENSG00000280247" 0.246781984977463 -0.329281096676592 4.93429082051778 -0.066733216312945 0.946794090448168 NA NA
"ENSG00000280248" 0.037097293935032 0 8.10304584152226 0 1 NA NA
"ENSG00000280251" 0 NA NA NA NA NA NA
"ENSG00000280254" 0.105408422488983 0.599162719578173 8.10080159916067 0.0739633864925482 0.94103951877721 NA NA
"ENSG00000280255" 0.0202447858688783 0 8.1030458415403 0 1 NA NA
"ENSG00000280257" 0 NA NA NA NA NA NA
"ENSG00000280261" 0 NA NA NA NA NA NA
"ENSG00000280262" 0.0300997871657309 0 8.10304584152381 0 1 NA NA
"ENSG00000280265" 0.0314030678533014 0 8.1030458415403 0 1 NA NA
"ENSG00000280266" 0.0307646146524844 -0.00672478929069846 8.10304584153938 -0.00082990882961868 0.999337828633985 NA NA
"ENSG00000280268" 0 NA NA NA NA NA NA
"ENSG00000280269" 0.222802682602653 1.38847338469969 5.71850303812467 0.242803645542003 0.808157511336224 NA NA
"ENSG00000280270" 0 NA NA NA NA NA NA
"ENSG00000280272" 0 NA NA NA NA NA NA
"ENSG00000280273" 1.04274317505143 0.265402135496385 1.36869892314731 0.19390833952444 0.846247653643102 NA NA
"ENSG00000280274" 0.399611031801405 -0.922836894889011 2.60608575579253 -0.354108414444087 0.723257636326235 NA NA
"ENSG00000280275" 0.149056860645203 -0.327631244005509 8.10303936903821 -0.0404331299755732 0.967747817935699 NA NA
"ENSG00000280276" 0 NA NA NA NA NA NA
"ENSG00000280277" 0.0274718191097273 0 8.10304584153473 0 1 NA NA
"ENSG00000280280" 0.014682632128395 0 8.10304584153901 0 1 NA NA
"ENSG00000280281" 0.14672173184321 -0.327330130198899 8.10304584146662 -0.0403959371084656 0.967777469324925 NA NA
"ENSG00000280282" 0 NA NA NA NA NA NA
"ENSG00000280283" 0 NA NA NA NA NA NA
"ENSG00000280284" 0 NA NA NA NA NA NA
"ENSG00000280285" 0.963490003214097 -2.11729258060279 1.54052267615287 -1.37439884097668 0.16931789578468 NA NA
"ENSG00000280287" 2.12848091875945 0.814376786218157 0.783916265638359 1.03885685488997 0.298871314745132 NA NA
"ENSG00000280288" 0 NA NA NA NA NA NA
"ENSG00000280291" 1.95987596100979 -3.278027210252 1.24218239873168 -2.63892582409717 0.00831691763333611 NA NA
"ENSG00000280294" 3.90702536810822 -0.139555625388008 0.599108377983933 -0.232938864680257 0.815808878763719 NA NA
"ENSG00000280295" 0.0136372806150015 -0.00669368436101519 8.1030458415403 -0.000826070158297759 0.999340891449516 NA NA
"ENSG00000280296" 0.0507431222743362 1.27546439534553 8.10304584153082 0.157405550985328 0.874925238938405 NA NA
"ENSG00000280299" 0 NA NA NA NA NA NA
"ENSG00000280300" 0 NA NA NA NA NA NA
"ENSG00000280302" 0.368118922638599 -0.765506865929985 2.97953303257038 -0.256921758397019 0.797239173471416 NA NA
"ENSG00000280304" 0.112433367608947 0 8.1030458414956 0 1 NA NA
"ENSG00000280305" 0.0641797725179887 0 8.10304584153156 0 1 NA NA
"ENSG00000280306" 0.0987176375501402 -0.00679638078402897 8.10304584152058 -0.000838743963313626 0.999330779219671 NA NA
"ENSG00000280307" 0 NA NA NA NA NA NA
"ENSG00000280309" 0 NA NA NA NA NA NA
"ENSG00000280310" 0.301499926550019 1.72221478976584 3.29173987947298 0.523192856308431 0.600840052189727 NA NA
"ENSG00000280311" 0.0713765469264261 -0.327229758032238 8.10304584151866 -0.0403835501405615 0.967787344637131 NA NA
"ENSG00000280312" 0 NA NA NA NA NA NA
"ENSG00000280317" 0.162517639474892 -1.32091486089972 8.09841430029062 -0.163107839623902 0.87043352733335 NA NA
"ENSG00000280318" 0 NA NA NA NA NA NA
"ENSG00000280319" 0.0136372806150015 -0.00669368436101519 8.1030458415403 -0.000826070158297759 0.999340891449516 NA NA
"ENSG00000280320" 0 NA NA NA NA NA NA
"ENSG00000280321" 0.980568441169831 -2.36507370385117 1.43342054964697 -1.64995102409663 0.0989529535061695 NA NA
"ENSG00000280323" 0.0347835501573473 -0.327179332694658 8.1030458415403 -0.0403773271301727 0.967792305834579 NA NA
"ENSG00000280325" 0.25591912749706 0.634432422080662 5.39411613992938 0.117615640008998 0.906372212029114 NA NA
"ENSG00000280326" 0.0288274269903237 0 8.103045841534 0 1 NA NA
"ENSG00000280327" 1.47450771666759 -1.28183154543303 1.14910979329293 -1.11549962668037 0.264636378334927 NA NA
"ENSG00000280331" 0.00843519566997121 -0.00669162534239392 8.1030458415403 -0.000825816054018758 0.999341094195328 NA NA
"ENSG00000280332" 2.01910089401272 -1.21377053393871 1.18881657445594 -1.02099058847173 0.307258897729626 NA NA
"ENSG00000280333" 0 NA NA NA NA NA NA
"ENSG00000280334" 3.46609845171043 -0.601414119652972 0.843539926760409 -0.71296461563199 0.47586765320049 NA NA
"ENSG00000280335" 0 NA NA NA NA NA NA
"ENSG00000280336" 0.152467136642009 0.639872775277978 8.10293447642227 0.078968030303079 0.937058051750395 NA NA
"ENSG00000280338" 0 NA NA NA NA NA NA
"ENSG00000280339" 0.429498489506795 0.0118527810388305 1.96108651165074 0.00604398682486138 0.995177625586808 NA NA
"ENSG00000280340" 0.0537744732124711 0 8.10304584152739 0 1 NA NA
"ENSG00000280341" 0.356251336774899 -1.49062979726322 2.83630405395898 -0.525553596830552 0.599198404889614 NA NA
"ENSG00000280344" 0.0801941471826439 -0.00675622429284395 8.10304584152506 -0.000833788235310338 0.999334733317149 NA NA
"ENSG00000280345" 0.0188154213615467 0 8.10304584153831 0 1 NA NA
"ENSG00000280347" 2.42452511731841 -2.91791966108503 1.26038358803206 -2.31510445612912 0.0206072162229453 NA NA
"ENSG00000280348" 0 NA NA NA NA NA NA
"ENSG00000280349" 0 NA NA NA NA NA NA
"ENSG00000280351" 0.383718741772623 0.742936457046768 2.26451365842612 0.328077710762461 0.742852906365703 NA NA
"ENSG00000280352" 0 NA NA NA NA NA NA
"ENSG00000280353" 0.792478095523168 -2.91156510801461 1.50474752062605 -1.93491935896545 0.0530001921892764 NA NA
"ENSG00000280354" 0 NA NA NA NA NA NA
"ENSG00000280355" 0.486543851015306 -0.171557426309666 2.12520464499935 -0.0807251323835302 0.935660549287974 NA NA
"ENSG00000280356" 0.244634519073212 -0.00683299126285651 5.51740390469314 -0.0012384431846732 0.999011865556108 NA NA
"ENSG00000280357" 0 NA NA NA NA NA NA
"ENSG00000280359" 0.0139298105332532 -0.00669368436101521 8.1030458415403 -0.000826070158297761 0.999340891449516 NA NA
"ENSG00000280360" 0 NA NA NA NA NA NA
"ENSG00000280362" 0 NA NA NA NA NA NA
"ENSG00000280364" 0 NA NA NA NA NA NA
"ENSG00000280365" 0.196262975099252 -0.327366560868237 8.10304584145635 -0.0404004330314142 0.967773885023425 NA NA
"ENSG00000280366" 0 NA NA NA NA NA NA
"ENSG00000280367" 0.265883647481299 -0.327365958412699 5.3851007052574 -0.060791055976557 0.951525613445196 NA NA
"ENSG00000280368" 0 NA NA NA NA NA NA
"ENSG00000280369" 0 NA NA NA NA NA NA
"ENSG00000280371" 0 NA NA NA NA NA NA
"ENSG00000280372" 0.348377037760037 -1.24575385875085 3.04163739130163 -0.409566854455898 0.682123715435508 NA NA
"ENSG00000280373" 0.0205262291992615 0 8.1030458415403 0 1 NA NA
"ENSG00000280375" 0.031751214530602 -0.327166978988613 8.1030458415403 -0.0403758025545641 0.967793521278765 NA NA
"ENSG00000280376" 0.281679824749686 -1.33891504271037 4.33021485678286 -0.309202911863159 0.757167179020059 NA NA
"ENSG00000280377" 0 NA NA NA NA NA NA
"ENSG00000280378" 0.365267706653208 -0.355540866203209 3.18912596628819 -0.111485363062351 0.91123147182618 NA NA
"ENSG00000280379" 0 NA NA NA NA NA NA
"ENSG00000280380" 0.160672394808958 0 8.10304584150136 0 1 NA NA
"ENSG00000280381" 1.28536839937647 -2.78949392601288 1.40001122147853 -1.992479691032 0.0463184513106207 NA NA
"ENSG00000280382" 0 NA NA NA NA NA NA
"ENSG00000280383" 9.66238281473174 -0.42268884206203 0.334214998296048 -1.26472134469444 0.20597123568743 0.560198237525959 NA
"ENSG00000280384" 0.245978326748348 0.634383289975844 6.93735563730506 0.0914445392657254 0.927139372758798 NA NA
"ENSG00000280385" 0.380082907587874 -0.621416666031187 3.16675187338648 -0.196231561826362 0.844428925501589 NA NA
"ENSG00000280387" 0.0353014565122653 -0.00672250981035629 8.1030458415403 -0.000829627518073922 0.999338053088046 NA NA
"ENSG00000280388" 1.18328335663812 -2.27814910787492 1.41871023651202 -1.6057888702318 0.108320306879022 NA NA
"ENSG00000280390" 0 NA NA NA NA NA NA
"ENSG00000280392" 0.162255772649387 -0.327280254571551 8.10304584151072 -0.0403897819379154 0.967782376435663 NA NA
"ENSG00000280393" 0.0117105097379052 -0.00669368436101528 8.1030458415403 -0.00082607015829777 0.999340891449516 NA NA
"ENSG00000280394" 0 NA NA NA NA NA NA
"ENSG00000280395" 0.0599159203687595 -0.00674947461978334 8.10304584152271 -0.000832955255565356 0.999335397938597 NA NA
"ENSG00000280396" 0 NA NA NA NA NA NA
"ENSG00000280397" 0.170795180913857 -0.327367491478337 8.10304584152007 -0.0404005478780465 0.967773793463823 NA NA
"ENSG00000280398" 0.0519148649064808 -0.327199922475196 8.1030458415403 -0.0403798681228983 0.967790280067824 NA NA
"ENSG00000280399" 0.156244337157987 0 8.10304584149223 0 1 NA NA
"ENSG00000280400" 0 NA NA NA NA NA NA
"ENSG00000280401" 0.286030311112055 -1.7798208756536 3.93950057985404 -0.451788453784042 0.651421388429508 NA NA
"ENSG00000280402" 0.80732975813981 -0.748434562966867 1.66192160058757 -0.450342881819612 0.652463223371773 NA NA
"ENSG00000280405" 0 NA NA NA NA NA NA
"ENSG00000280406" 0 NA NA NA NA NA NA
"ENSG00000280407" 1.18869545888369 -0.462666436400457 1.25993847199347 -0.367213516123869 0.713459758127836 NA NA
"ENSG00000280408" 0 NA NA NA NA NA NA
"ENSG00000280412" 0 NA NA NA NA NA NA
"ENSG00000280414" 0 NA NA NA NA NA NA
"ENSG00000280415" 0 NA NA NA NA NA NA
"ENSG00000280416" 0 NA NA NA NA NA NA
"ENSG00000280417" 0.716937538831234 -0.058161427494563 1.46422701820963 -0.0397215915095458 0.968315087724314 NA NA
"ENSG00000280418" 0.0324317717245424 1.27549804485153 8.1030458415403 0.157409703683605 0.874921966359347 NA NA
"ENSG00000280419" 0 NA NA NA NA NA NA
"ENSG00000280420" 0.0414163193413341 0 8.1030458415403 0 1 NA NA
"ENSG00000280422" 0.402030416845254 -1.17912126350854 2.62099206020094 -0.449875938738305 0.652799897932357 NA NA
"ENSG00000280423" 0.212519632943881 -0.68709208545774 7.44315607407208 -0.0923119277118474 0.926450211891904 NA NA
"ENSG00000280424" 0.144415216610363 -0.689166699664509 8.10230208123604 -0.0850581344357101 0.932215173518209 NA NA
"ENSG00000280425" 0.0696663657785032 0 8.103045841501 0 1 NA NA
"ENSG00000280426" 0.273041471420823 0.313875742384324 3.41029253864103 0.0920377764745661 0.926668025667551 NA NA
"ENSG00000280429" 0.22599737928838 -0.327376598752357 7.21106702769563 -0.0453991895367216 0.963789126979135 NA NA
"ENSG00000280430" 0 NA NA NA NA NA NA
"ENSG00000280431" 0.0324078246882215 -0.327180578391528 8.10304584153716 -0.0403774808621176 0.967792183274181 NA NA
"ENSG00000280432" 0.0858129895685704 -0.327229357106942 8.10304584151139 -0.040383500662253 0.967787384082932 NA NA
"ENSG00000280433" 6.61777593922959 0.313832309302662 0.722407238959598 0.434425753754406 0.663979299470107 0.880858002347838 NA
"ENSG00000280434" 8.10847068555313 -1.66169372233146 0.597466073413886 -2.78123528058528 0.00541524748566538 0.0834288612029777 NA
"ENSG00000280435" 0 NA NA NA NA NA NA
"ENSG00000280436" 0.010468704978083 0 8.1030458415403 0 1 NA NA
"ENSG00000280438" 0 NA NA NA NA NA NA
"ENSG00000280439" 0 NA NA NA NA NA NA
"ENSG00000280440" 0.077283281446656 0 8.10304584152994 0 1 NA NA
"ENSG00000280441" 1.72506078041164 -0.157586901497933 0.89531191343915 -0.176013408436169 0.860283408494937 NA NA
"ENSG00000280443" 0.0101711875132875 0 8.10304584154004 0 1 NA NA
"ENSG00000280444" 0 NA NA NA NA NA NA
"ENSG00000280445" 0.0224411978692878 0 8.10304584153714 0 1 NA NA
"ENSG00000280446" 0 NA NA NA NA NA NA
"ENSG00000280449" 0 NA NA NA NA NA NA
"ENSG00000280450" 0 NA NA NA NA NA NA
"ENSG00000280451" 0.0237750850245577 0 8.1030458415395 0 1 NA NA
"ENSG00000280453" 0 NA NA NA NA NA NA
"ENSG00000280455" 0 NA NA NA NA NA NA
"ENSG00000280474" 0.0117105097379052 -0.00669368436101528 8.1030458415403 -0.00082607015829777 0.999340891449516 NA NA
"ENSG00000280485" 0 NA NA NA NA NA NA
"ENSG00000280486" 0.534394863633942 -1.45431107720754 2.00431276499535 -0.725590887114328 0.468089609290575 NA NA
"ENSG00000280494" 0 NA NA NA NA NA NA
"ENSG00000280511" 0.936472334206316 -0.00673896133031103 1.57117672140221 -0.00428911734658134 0.996577789982491 NA NA
"ENSG00000280537" 0.0554372010142551 0 8.10304584150797 0 1 NA NA
"ENSG00000280554" 0 NA NA NA NA NA NA
"ENSG00000280561" 0.0083034808044931 0 8.1030458415403 0 1 NA NA
"ENSG00000280571" 8.56830543764187 -0.580091780588928 0.505719728699438 -1.14706179662152 0.251356081648624 0.607791841094985 NA
"ENSG00000280604" 0.0815567536521487 -0.327242914837946 8.1030458415386 -0.0403851738269087 0.967786050178858 NA NA
"ENSG00000280607" 0 NA NA NA NA NA NA
"ENSG00000280636" 0 NA NA NA NA NA NA
"ENSG00000280655" 0 NA NA NA NA NA NA
"ENSG00000280660" 5.21851939868675 0.151001242454725 0.432713691619251 0.348963403237058 0.727116784507177 0.90715159718955 NA
"ENSG00000280665" 6.77678514429435 -1.48413567556129 0.602050453229198 -2.46513505238786 0.0136961617688968 0.144352075292078 NA
"ENSG00000280703" 0 NA NA NA NA NA NA
"ENSG00000280758" 0.0705697328614756 0 8.10304584153689 0 1 NA NA
"ENSG00000280767" 0.0560412097960151 -0.00675143366514876 8.10304584150935 -0.000833197022107821 0.999335205036872 NA NA
"ENSG00000280773" 0 NA NA NA NA NA NA
"ENSG00000280778" 0.0541323314495079 1.27545070548296 8.10304584152031 0.157403861514334 0.874926570345016 NA NA
"ENSG00000280828" 0.278227817168731 -1.78462354557079 4.36167124133381 -0.409160490744608 0.682421886669621 NA NA
"ENSG00000280850" 0.0995755393659614 -0.00682398347389828 8.10304584150442 -0.000842150421875354 0.999328061259937 NA NA
"ENSG00000280852" 0 NA NA NA NA NA NA
"ENSG00000280878" 0.0234525040349299 0 8.1030458415403 0 1 NA NA
"ENSG00000280881" 0 NA NA NA NA NA NA
"ENSG00000280893" 0.348586723389652 0 8.10304584138078 0 1 NA NA
"ENSG00000280904" 0 NA NA NA NA NA NA
"ENSG00000280920" 0 NA NA NA NA NA NA
"ENSG00000280936" 0 NA NA NA NA NA NA
"ENSG00000280958" 0 NA NA NA NA NA NA
"ENSG00000280968" 0 NA NA NA NA NA NA
"ENSG00000280991" 0 NA NA NA NA NA NA
"ENSG00000281008" 0 NA NA NA NA NA NA
"ENSG00000281010" 0 NA NA NA NA NA NA
"ENSG00000281016" 0 NA NA NA NA NA NA
"ENSG00000281021" 0 NA NA NA NA NA NA
"ENSG00000281039" 0.0242550922228476 0 8.1030458415403 0 1 NA NA
"ENSG00000281087" 0.114179155103503 -0.00679132313742072 8.10304584153772 -0.000838119797201089 0.999331277232 NA NA
"ENSG00000281091" 0.299908610239093 0.410260570500451 3.91180516566948 0.104877557323394 0.916472967403436 NA NA
"ENSG00000281100" 0.625242266204953 0.0390070263196823 1.55713346004546 0.0250505350508257 0.980014655096557 NA NA
"ENSG00000281113" 0 NA NA NA NA NA NA
"ENSG00000281120" 0 NA NA NA NA NA NA
"ENSG00000281159" 0 NA NA NA NA NA NA
"ENSG00000281160" 0 NA NA NA NA NA NA
"ENSG00000281167" 0 NA NA NA NA NA NA
"ENSG00000281179" 0 NA NA NA NA NA NA
"ENSG00000281195" 1.42583910667406 -1.50209463298813 1.0762634367513 -1.39565703125827 0.162817799484627 NA NA
"ENSG00000281295" 0 NA NA NA NA NA NA
"ENSG00000281311" 0 NA NA NA NA NA NA
"ENSG00000281333" 0.710236810488115 -0.0467114933674822 1.37913281038233 -0.0338701922076182 0.972980662716757 NA NA
"ENSG00000281348" 0 NA NA NA NA NA NA
"ENSG00000281365" 0 NA NA NA NA NA NA
"ENSG00000281383" 0.960545459880976 -4.39357367941775 8.07752061081823 -0.543926025212914 0.586492379066258 NA NA
"ENSG00000281386" 0 NA NA NA NA NA NA
"ENSG00000281460" 0 NA NA NA NA NA NA
"ENSG00000281468" 8.92281363969513 0.289062736405625 0.346174328355648 0.835020718545749 0.403706043104414 0.735538208950856 NA
"ENSG00000281469" 0.388343351696835 0.289819932628635 2.22377504823284 0.130327900233859 0.896307007120701 NA NA
"ENSG00000281516" 0 NA NA NA NA NA NA
"ENSG00000281530" 0.117824646235607 -0.327283712144548 8.10304584151938 -0.040390208638284 0.967782036255617 NA NA
"ENSG00000281538" 0 NA NA NA NA NA NA
"ENSG00000281550" 0 NA NA NA NA NA NA
"ENSG00000281571" 3.14587411794971 0.0990400732337073 0.852602037701758 0.116162135268496 0.907524045225463 NA NA
"ENSG00000281593" 0.0266870579766977 -0.327179332694663 8.1030458415403 -0.0403773271301733 0.967792305834578 NA NA
"ENSG00000281613" 0.0139298105332532 -0.00669368436101521 8.1030458415403 -0.000826070158297761 0.999340891449516 NA NA
"ENSG00000281655" 0.114409246659424 -0.327278074801058 8.10304584148449 -0.0403895129317323 0.967782590896544 NA NA
"ENSG00000281732" 0 NA NA NA NA NA NA
"ENSG00000281741" 1.0070525026971 -0.791891415722816 2.14341597177343 -0.369452978867008 0.711790115235864 NA NA
"ENSG00000281772" 0.120656149298124 -0.662939787534378 8.10275077553947 -0.0818166331285489 0.93479252909481 NA NA
"ENSG00000281808" 0 NA NA NA NA NA NA
"ENSG00000281849" 0 NA NA NA NA NA NA
"ENSG00000281856" 0.0424584484268075 -0.327192350164 8.10304584153591 -0.0403789336210866 0.96779102508477 NA NA
"ENSG00000281863" 0 NA NA NA NA NA NA
"ENSG00000281883" 0.00945465382613522 0 8.1030458415403 0 1 NA NA
"ENSG00000281896" 0 NA NA NA NA NA NA
"ENSG00000281904" 0.104393123810998 -0.349167261218695 8.1026299636334 -0.0430930775298692 0.96562733750595 NA NA
"ENSG00000281920" 0.112838505034144 -0.00681497138975194 8.10304584150168 -0.000841038237109241 0.999328948654676 NA NA
"ENSG00000281938" 0 NA NA NA NA NA NA
"ENSG00000281941" 0 NA NA NA NA NA NA
"ENSG00000281955" 0 NA NA NA NA NA NA
"ENSG00000281961" 0 NA NA NA NA NA NA
"ENSG00000281969" 0.142766622978098 -0.327308732819226 8.10304584152158 -0.0403932964493466 0.967779574547793 NA NA
"ENSG00000281974" 0.12635840966878 -0.327297714656661 8.10304584148535 -0.0403919366938525 0.967780658591005 NA NA
"ENSG00000282012" 0.0163236092191201 -0.00669368436101535 8.1030458415403 -0.000826070158297778 0.999340891449516 NA NA
"ENSG00000282021" 0.592648614374536 0.450264561136085 1.75809107244156 0.256109918418945 0.797865963551096 NA NA
"ENSG00000282022" 0.0787312379600932 -0.327226838792309 8.10304584153308 -0.0403831898759687 0.967787631852394 NA NA
"ENSG00000282024" 1.81593980706991 -1.88546807372669 1.28105496344193 -1.4718088821582 0.141072494392197 NA NA
"ENSG00000282033" 0.646245573965628 -0.746891924946536 1.98652284286256 -0.375979530076921 0.706932114052437 NA NA
"ENSG00000282041" 0 NA NA NA NA NA NA
"ENSG00000282048" 0.0602204854441275 -0.00675545329694021 8.1030458415403 -0.00083369308640812 0.999334809234963 NA NA
"ENSG00000282051" 0 NA NA NA NA NA NA
"ENSG00000282097" 0 NA NA NA NA NA NA
"ENSG00000282121" 0.0117105097379052 -0.00669368436101528 8.1030458415403 -0.00082607015829777 0.999340891449516 NA NA
"ENSG00000282142" 0.00880495685168251 0 8.1030458415403 0 1 NA NA
"ENSG00000282143" 0.0111582819844231 0 8.1030458415403 0 1 NA NA
"ENSG00000282160" 0 NA NA NA NA NA NA
"ENSG00000282199" 0 NA NA NA NA NA NA
"ENSG00000282206" 0 NA NA NA NA NA NA
"ENSG00000282218" 0.0194286686687063 0 8.1030458415403 0 1 NA NA
"ENSG00000282221" 0.00881101099143422 0 8.1030458415403 0 1 NA NA
"ENSG00000282222" 0 NA NA NA NA NA NA
"ENSG00000282265" 0 NA NA NA NA NA NA
"ENSG00000282278" 0.0194286686687063 0 8.1030458415403 0 1 NA NA
"ENSG00000282299" 0 NA NA NA NA NA NA
"ENSG00000282300" 0.0106008753310464 0 8.10304584153717 0 1 NA NA
"ENSG00000282304" 0 NA NA NA NA NA NA
"ENSG00000282306" 0 NA NA NA NA NA NA
"ENSG00000282317" 0.399653749910997 -0.971662854997435 2.55531535541573 -0.380251640150049 0.703758629648521 NA NA
"ENSG00000282327" 0 NA NA NA NA NA NA
"ENSG00000282339" 0 NA NA NA NA NA NA
"ENSG00000282358" 0 NA NA NA NA NA NA
"ENSG00000282375" 0 NA NA NA NA NA NA
"ENSG00000282381" 0.750452947089737 1.62665656983107 1.28375056009184 1.26711264664585 0.205115014176511 NA NA
"ENSG00000282386" 1.71118755108495 0.888784146627111 0.823583985122452 1.07916637851447 0.280513564771079 NA NA
"ENSG00000282390" 0.494705245851389 -0.875155167551046 2.10455604786518 -0.415838375242505 0.677528275752796 NA NA
"ENSG00000282408" 0 NA NA NA NA NA NA
"ENSG00000282413" 0 NA NA NA NA NA NA
"ENSG00000282416" 0 NA NA NA NA NA NA
"ENSG00000282418" 0.0887112772434742 0.954978858385316 8.10304584152263 0.117854307758164 0.906183097974452 NA NA
"ENSG00000282432" 0 NA NA NA NA NA NA
"ENSG00000282440" 0.0178363399398861 0 8.10304584153768 0 1 NA NA
"ENSG00000282478" 0 NA NA NA NA NA NA
"ENSG00000282501" 0 NA NA NA NA NA NA
"ENSG00000282527" 0.00881101099143422 0 8.1030458415403 0 1 NA NA
"ENSG00000282535" 0 NA NA NA NA NA NA
"ENSG00000282542" 0.172819287298612 -0.327348432093682 8.1030458414409 -0.0403981957524594 0.967775668657629 NA NA
"ENSG00000282556" 1.23339990795933 -1.97584453829556 1.40175640624357 -1.40954914098836 0.15867285352686 NA NA
"ENSG00000282564" 0.0317817413500534 0 8.10304584151666 0 1 NA NA
"ENSG00000282602" 0.0515101562788292 -0.00674309959089061 8.1030458415403 -0.000832168510798999 0.999336025669881 NA NA
"ENSG00000282668" 0 NA NA NA NA NA NA
"ENSG00000282686" 0 NA NA NA NA NA NA
"ENSG00000282692" 0 NA NA NA NA NA NA
"ENSG00000282697" 0 NA NA NA NA NA NA
"ENSG00000282718" 0 NA NA NA NA NA NA
"ENSG00000282732" 0 NA NA NA NA NA NA
"ENSG00000282738" 0 NA NA NA NA NA NA
"ENSG00000282740" 0.0111582819844231 0 8.1030458415403 0 1 NA NA
"ENSG00000282742" 0.583107098356189 -0.485479186127554 1.64384398678544 -0.295331667743553 0.767740527434032 NA NA
"ENSG00000282759" 0 NA NA NA NA NA NA
"ENSG00000282772" 0.0674738175421527 0.954972808906408 8.10304584150384 0.117853561189921 0.906183689527227 NA NA
"ENSG00000282787" 0.823270184639591 -0.675249937643032 1.59661137450806 -0.422926924124592 0.672348578200193 NA NA
"ENSG00000282793" 0.0330939388208015 0 8.1030458415382 0 1 NA NA
"ENSG00000282798" 0 NA NA NA NA NA NA
"ENSG00000282804" 0.0233993907468959 0 8.10304584153768 0 1 NA NA
"ENSG00000282807" 0.0130470327679838 0 8.1030458415403 0 1 NA NA
"ENSG00000282816" 0 NA NA NA NA NA NA
"ENSG00000282828" 0.00881101099143422 0 8.1030458415403 0 1 NA NA
"ENSG00000282834" 0 NA NA NA NA NA NA
"ENSG00000282836" 0.0216917362258789 0 8.1030458415403 0 1 NA NA
"ENSG00000282840" 0.0319818832722858 0 8.10304584153632 0 1 NA NA
"ENSG00000282843" 0 NA NA NA NA NA NA
"ENSG00000282849" 0 NA NA NA NA NA NA
"ENSG00000282852" 0 NA NA NA NA NA NA
"ENSG00000282855" 0.0082374088221482 0 8.1030458415403 0 1 NA NA
"ENSG00000282859" 0.0267349290117825 -0.00671015610430695 8.1030458415403 -0.000828102942464833 0.999339269522968 NA NA
"ENSG00000282860" 0 NA NA NA NA NA NA
"ENSG00000282863" 0 NA NA NA NA NA NA
"ENSG00000282864" 0.0248724448573006 0 8.1030458415403 0 1 NA NA
"ENSG00000282865" 0.126070581453763 0.954909040365934 8.10304584150751 0.117845691489792 0.906189925186674 NA NA
"ENSG00000282876" 0.443234741223086 -2.29035642194477 2.8328068661231 -0.808511321168634 0.418796291475799 NA NA
"ENSG00000282879" 0.240050916856567 -0.00687110444925007 6.25100304114726 -0.00109920030497842 0.99912296522404 NA NA
"ENSG00000282882" 0.0082374088221482 0 8.1030458415403 0 1 NA NA
"ENSG00000282887" 0 NA NA NA NA NA NA
"ENSG00000282890" 0.0196145941800342 0 8.1030458415403 0 1 NA NA
"ENSG00000282897" 0 NA NA NA NA NA NA
"ENSG00000282898" 0 NA NA NA NA NA NA
"ENSG00000282904" 0.0557019672421694 0 8.10304584152543 0 1 NA NA
"ENSG00000282906" 0 NA NA NA NA NA NA
"ENSG00000282907" 0 NA NA NA NA NA NA
"ENSG00000282909" 0 NA NA NA NA NA NA
"ENSG00000282912" 0.020077500348066 0 8.10304584153491 0 1 NA NA
"ENSG00000282914" 0 NA NA NA NA NA NA
"ENSG00000282915" 0.0364354654381943 0 8.10304584151962 0 1 NA NA
"ENSG00000282917" 0.0642265180237491 -0.00675551746084806 8.10304584153263 -0.000833701004901424 0.999334802916922 NA NA
"ENSG00000282924" 0 NA NA NA NA NA NA
"ENSG00000282925" 0 NA NA NA NA NA NA
"ENSG00000282944" 0.169957664975393 0 8.10304584143157 0 1 NA NA
"ENSG00000282946" 0 NA NA NA NA NA NA
"ENSG00000282950" 0.0082374088221482 0 8.1030458415403 0 1 NA NA
"ENSG00000282951" 0.169499621430756 -0.00689614923548869 8.10304584144677 -0.000851056426241 0.999320955299102 NA NA
"ENSG00000282952" 0 NA NA NA NA NA NA
"ENSG00000282964" 0 NA NA NA NA NA NA
"ENSG00000282973" 0 NA NA NA NA NA NA
"ENSG00000282980" 0 NA NA NA NA NA NA
"ENSG00000282987" 0 NA NA NA NA NA NA
"ENSG00000282988" 3.60782889246659 -0.0801955283033009 0.568051880403387 -0.141176415517456 0.887730577144774 NA NA
"ENSG00000282993" 0 NA NA NA NA NA NA
"ENSG00000282994" 0 NA NA NA NA NA NA
"ENSG00000282997" 0.0328858262941388 0 8.1030458415403 0 1 NA NA
"ENSG00000282998" 0.0229225048584823 -0.00671015610430735 8.1030458415403 -0.000828102942464882 0.999339269522968 NA NA
"ENSG00000283001" 0.0750635397732645 1.26889386203333 8.10264392863862 0.156602446461759 0.875558174339624 NA NA
"ENSG00000283003" 0.0192736618297655 0 8.1030458415403 0 1 NA NA
"ENSG00000283010" 1.48677341449918 0.791334357755167 0.855116961350753 0.9254106672205 0.354752332160983 NA NA
"ENSG00000283025" 0.175906309942106 -0.649641447435745 8.10300876193755 -0.0801728674523124 0.936099769317153 NA NA
"ENSG00000283031" 0.12023472509351 0 8.10304584149379 0 1 NA NA
"ENSG00000283033" 0.137322166734918 -0.647765714091104 8.1030458414874 -0.0799410156085455 0.936284168457904 NA NA
"ENSG00000283040" 0 NA NA NA NA NA NA
"ENSG00000283041" 2.46997299330326 1.07992494399424 0.827871840171306 1.3044590860474 0.192077100689628 NA NA
"ENSG00000283043" 0 NA NA NA NA NA NA
"ENSG00000283044" 0 NA NA NA NA NA NA
"ENSG00000283045" 1.15674401460481 -1.76893665723515 1.33679779578986 -1.3232641935873 0.185747534799104 NA NA
"ENSG00000283053" 0 NA NA NA NA NA NA
"ENSG00000283057" 0 NA NA NA NA NA NA
"ENSG00000283058" 0 NA NA NA NA NA NA
"ENSG00000283061" 0 NA NA NA NA NA NA
"ENSG00000283065" 0 NA NA NA NA NA NA
"ENSG00000283072" 0 NA NA NA NA NA NA
"ENSG00000283075" 0.0368027165414928 0 8.1030458415403 0 1 NA NA
"ENSG00000283076" 0 NA NA NA NA NA NA
"ENSG00000283078" 1.97297488119627 0.742881215797269 0.811897150470471 0.914994239561981 0.360194654223243 NA NA
"ENSG00000283084" 0.0550605011925172 -0.00674764895209493 8.10304584153549 -0.000832729949213305 0.999335577706994 NA NA
"ENSG00000283095" 0 NA NA NA NA NA NA
"ENSG00000283096" 0 NA NA NA NA NA NA
"ENSG00000283097" 0.0145588991855777 0 8.1030458415403 0 1 NA NA
"ENSG00000283098" 0.0664438771390145 0 8.10304584151322 0 1 NA NA
"ENSG00000283108" 0 NA NA NA NA NA NA
"ENSG00000283110" 0 NA NA NA NA NA NA
"ENSG00000283118" 0 NA NA NA NA NA NA
"ENSG00000283125" 0 NA NA NA NA NA NA
"ENSG00000283128" 0.945852804490396 -0.965157546656466 1.3320811937175 -0.724548586984367 0.468729009636427 NA NA
"ENSG00000283130" 0.0136681528792657 0 8.1030458415403 0 1 NA NA
"ENSG00000283133" 0 NA NA NA NA NA NA
"ENSG00000283138" 0 NA NA NA NA NA NA
"ENSG00000283142" 0 NA NA NA NA NA NA
"ENSG00000283145" 0 NA NA NA NA NA NA
"ENSG00000283148" 0.0416455228910196 -0.00672456882897755 8.1030458415403 -0.000829881622352921 0.999337850342235 NA NA
"ENSG00000283149" 0 NA NA NA NA NA NA
"ENSG00000283155" 0 NA NA NA NA NA NA
"ENSG00000283156" 0.151269966774992 -0.834101470508994 8.10194368497314 -0.102950786001638 0.918002030402055 NA NA
"ENSG00000283157" 0 NA NA NA NA NA NA
"ENSG00000283162" 0.0194286686687063 0 8.1030458415403 0 1 NA NA
"ENSG00000283164" 0 NA NA NA NA NA NA
"ENSG00000283166" 0 NA NA NA NA NA NA
"ENSG00000283167" 0 NA NA NA NA NA NA
"ENSG00000283175" 0.0738441396837818 -0.00677134754352298 8.1030458415323 -0.000835654601485324 0.999333244172912 NA NA
"ENSG00000283176" 0 NA NA NA NA NA NA
"ENSG00000283178" 0.0111582819844231 0 8.1030458415403 0 1 NA NA
"ENSG00000283183" 0.1690970863184 -0.609049233121104 8.10277929259365 -0.0751654723802987 0.940083055660946 NA NA
"ENSG00000283196" 0 NA NA NA NA NA NA
"ENSG00000283197" 0 NA NA NA NA NA NA
"ENSG00000283202" 0 NA NA NA NA NA NA
"ENSG00000283205" 0.0754813910120884 -0.00677158806596177 8.10304584150541 -0.000835684284454661 0.999333220489338 NA NA
"ENSG00000283208" 0.258359952055328 -0.945555207946984 4.89877892194109 -0.193018550747809 0.846944439876346 NA NA
"ENSG00000283209" 0.0429786412262216 -0.00674372914090242 8.10304584151502 -0.000832246203810387 0.999335963679849 NA NA
"ENSG00000283211" 0 NA NA NA NA NA NA
"ENSG00000283213" 0.0468190994209602 0 8.10304584153568 0 1 NA NA
"ENSG00000283214" 0 NA NA NA NA NA NA
"ENSG00000283217" 0.158843655695012 -0.987929490058412 8.10193100418561 -0.121937534341878 0.902948489308249 NA NA
"ENSG00000283219" 0 NA NA NA NA NA NA
"ENSG00000283221" 0 NA NA NA NA NA NA
"ENSG00000283228" 0.0620172279272924 1.9543356711738 8.08856582720693 0.24161708180703 0.809076884830165 NA NA
"ENSG00000283230" 0 NA NA NA NA NA NA
"ENSG00000283234" 0 NA NA NA NA NA NA
"ENSG00000283235" 0.376661035277834 -1.58433233475095 2.54512404666552 -0.622497098648945 0.533615050969446 NA NA
"ENSG00000283236" 0.667779135759433 -1.38238204932824 1.74843632871046 -0.790639056526471 0.429154648704064 NA NA
"ENSG00000283240" 0.0136681528792657 0 8.1030458415403 0 1 NA NA
"ENSG00000283251" 0 NA NA NA NA NA NA
"ENSG00000283255" 0 NA NA NA NA NA NA
"ENSG00000283257" 0 NA NA NA NA NA NA
"ENSG00000283258" 0.0216095264072837 0 8.1030458415403 0 1 NA NA
"ENSG00000283259" 0 NA NA NA NA NA NA
"ENSG00000283265" 0.0978713077961997 0 8.10304584152787 0 1 NA NA
"ENSG00000283269" 0.0102248976740533 0 8.1030458415403 0 1 NA NA
"ENSG00000283273" 0 NA NA NA NA NA NA
"ENSG00000283283" 0 NA NA NA NA NA NA
"ENSG00000283285" 0.0270952890139957 -0.327179332694662 8.1030458415403 -0.0403773271301732 0.967792305834578 NA NA
"ENSG00000283286" 0 NA NA NA NA NA NA
"ENSG00000283294" 0.80523557023049 -0.649563735239664 1.59378861025437 -0.40755952894907 0.683597081774367 NA NA
"ENSG00000283303" 0 NA NA NA NA NA NA
"ENSG00000283312" 0.437008074116055 1.11794875412054 2.22113513397808 0.503323159864785 0.614737085947403 NA NA
"ENSG00000283317" 0 NA NA NA NA NA NA
"ENSG00000283321" 0.0287636380214097 0 8.1030458415403 0 1 NA NA
"ENSG00000283338" 0 NA NA NA NA NA NA
"ENSG00000283339" 0 NA NA NA NA NA NA
"ENSG00000283341" 6.40349976850743 -0.535461476406154 0.488837088820121 -1.09537817128109 0.273350993245028 0.631597002099199 NA
"ENSG00000283347" 0 NA NA NA NA NA NA
"ENSG00000283354" 0 NA NA NA NA NA NA
"ENSG00000283355" 1.98099105172263 -0.445917952155301 0.847632077984083 -0.526074889963844 0.598836174353474 NA NA
"ENSG00000283356" 0 NA NA NA NA NA NA
"ENSG00000283360" 0.0082374088221482 0 8.1030458415403 0 1 NA NA
"ENSG00000283366" 0 NA NA NA NA NA NA
"ENSG00000283367" 0 NA NA NA NA NA NA
"ENSG00000283371" 0 NA NA NA NA NA NA
"ENSG00000283375" 0.012284013421823 0 8.1030458415403 0 1 NA NA
"ENSG00000283376" 0 NA NA NA NA NA NA
"ENSG00000283377" 0 NA NA NA NA NA NA
"ENSG00000283380" 0.10931473257059 1.14559612027956 8.08763363891273 0.141647875191534 0.887358149226021 NA NA
"ENSG00000283381" 0 NA NA NA NA NA NA
"ENSG00000283383" 0 NA NA NA NA NA NA
"ENSG00000283392" 0.133927620998415 0 8.10304584147362 0 1 NA NA
"ENSG00000283393" 0.0123199367350616 0 8.1030458415403 0 1 NA NA
"ENSG00000283399" 0 NA NA NA NA NA NA
"ENSG00000283400" 0 NA NA NA NA NA NA
"ENSG00000283402" 0 NA NA NA NA NA NA
"ENSG00000283403" 0.267895267514429 -1.00915523101856 4.85876616840027 -0.207697838513356 0.835464905494329 NA NA
"ENSG00000283405" 0 NA NA NA NA NA NA
"ENSG00000283411" 0 NA NA NA NA NA NA
"ENSG00000283413" 0 NA NA NA NA NA NA
"ENSG00000283415" 0.175015055205203 0.634399676072913 8.10304584149947 0.0782915077221774 0.937596172584785 NA NA
"ENSG00000283417" 0.0684241248957314 -0.00675230389409643 8.10304584152716 -0.000833304417394712 0.99933511934786 NA NA
"ENSG00000283421" 0.00894641472455145 0 8.10304584153714 0 1 NA NA
"ENSG00000283423" 0 NA NA NA NA NA NA
"ENSG00000283427" 0 NA NA NA NA NA NA
"ENSG00000283431" 0 NA NA NA NA NA NA
"ENSG00000283445" 0.0521354222239683 -0.00675594923271622 8.10304584151672 -0.000833754290035172 0.999334760401551 NA NA
"ENSG00000283446" 0 NA NA NA NA NA NA
"ENSG00000283451" 0 NA NA NA NA NA NA
"ENSG00000283452" 0 NA NA NA NA NA NA
"ENSG00000283457" 0.0190359086654875 0 8.1030458415403 0 1 NA NA
"ENSG00000283458" 0.0371493822242198 -0.00672598459953163 8.1030458415382 -0.000830056343141067 0.999337710935263 NA NA
"ENSG00000283459" 0.0435019386721702 0 8.10304584152568 0 1 NA NA
"ENSG00000283462" 0.18930124586458 -1.14881447981644 7.85969776331279 -0.146165223449029 0.883790958337042 NA NA
"ENSG00000283464" 0.00981666663675529 0 8.1030458415403 0 1 NA NA
"ENSG00000283479" 0 NA NA NA NA NA NA
"ENSG00000283480" 0.0216770734759668 0 8.1030458415395 0 1 NA NA
"ENSG00000283483" 0 NA NA NA NA NA NA
"ENSG00000283491" 0.0415742553665889 0 8.1030458415403 0 1 NA NA
"ENSG00000283504" 0.128948466045425 -0.00683113287031346 8.10304584147121 -0.000843032731636771 0.999327357278851 NA NA
"ENSG00000283511" 0 NA NA NA NA NA NA
"ENSG00000283517" 0 NA NA NA NA NA NA
"ENSG00000283525" 0 NA NA NA NA NA NA
"ENSG00000283529" 0 NA NA NA NA NA NA
"ENSG00000283535" 0 NA NA NA NA NA NA
"ENSG00000283536" 0 NA NA NA NA NA NA
"ENSG00000283537" 0 NA NA NA NA NA NA
"ENSG00000283538" 0.276338837428912 1.75018918975821 5.2141383397179 0.33566220835117 0.737125607298713 NA NA
"ENSG00000283541" 0 NA NA NA NA NA NA
"ENSG00000283544" 0 NA NA NA NA NA NA
"ENSG00000283546" 0 NA NA NA NA NA NA
"ENSG00000283549" 0.0182279570474583 0 8.1030458415403 0 1 NA NA
"ENSG00000283563" 0.416387211293387 -1.28953623242789 2.94212998065433 -0.438300224975478 0.661168662868937 NA NA
"ENSG00000283566" 0 NA NA NA NA NA NA
"ENSG00000283571" 0.0101711875132875 0 8.10304584154004 0 1 NA NA
"ENSG00000283573" 0 NA NA NA NA NA NA
"ENSG00000283576" 0 NA NA NA NA NA NA
"ENSG00000283579" 0 NA NA NA NA NA NA
"ENSG00000283580" 0.289395915844535 -1.27276307738605 8.09818120663006 -0.15716653467127 0.875113601948288 NA NA
"ENSG00000283583" 0 NA NA NA NA NA NA
"ENSG00000283584" 0 NA NA NA NA NA NA
"ENSG00000283587" 0 NA NA NA NA NA NA
"ENSG00000283599" 0.00888992521533467 0 8.1030458415403 0 1 NA NA
"ENSG00000283602" 0 NA NA NA NA NA NA
"ENSG00000283608" 0 NA NA NA NA NA NA
"ENSG00000283618" 0 NA NA NA NA NA NA
"ENSG00000283627" 0 NA NA NA NA NA NA
"ENSG00000283629" 0 NA NA NA NA NA NA
"ENSG00000283631" 0 NA NA NA NA NA NA
"ENSG00000283633" 0.790864755623779 -2.74816028562948 1.7312491340624 -1.58738579650919 0.112425294186156 NA NA
"ENSG00000283635" 0.939976282308755 -1.42589756307243 1.52095809608288 -0.937499571319373 0.348501644166337 NA NA
"ENSG00000283647" 0 NA NA NA NA NA NA
"ENSG00000283648" 0 NA NA NA NA NA NA
"ENSG00000283653" 0 NA NA NA NA NA NA
"ENSG00000283657" 0 NA NA NA NA NA NA
"ENSG00000283659" 0 NA NA NA NA NA NA
"ENSG00000283662" 0.744384305548282 0.813212998702785 1.54227666212795 0.527280882005151 0.597998548450936 NA NA
"ENSG00000283663" 0 NA NA NA NA NA NA
"ENSG00000283667" 1.23343562567541 0.967839882824215 1.07449729089072 0.900737387640978 0.367727964964021 NA NA
"ENSG00000283675" 0 NA NA NA NA NA NA
"ENSG00000283679" 0 NA NA NA NA NA NA
"ENSG00000283684" 0.55927398275079 -0.33581596427249 2.07616409090569 -0.161748276903295 0.871504085597271 NA NA
"ENSG00000283686" 0 NA NA NA NA NA NA
"ENSG00000283689" 0 NA NA NA NA NA NA
"ENSG00000283692" 0.0211248935867441 0 8.1030458415403 0 1 NA NA
"ENSG00000283695" 0 NA NA NA NA NA NA
"ENSG00000283696" 0.201282766286943 1.23834930382868 8.10069110726393 0.152869586981072 0.878501120043947 NA NA
"ENSG00000283704" 0 NA NA NA NA NA NA
"ENSG00000283737" 0.510644953842037 -1.43684679106799 2.10688478230285 -0.681976918309458 0.495253546083989 NA NA
"ENSG00000283743" 0.137505676143226 -0.0068504350664569 8.10304584145761 -0.000845414823078999 0.999325456645544 NA NA
"ENSG00000283752" 0 NA NA NA NA NA NA
"ENSG00000283757" 4.69725715558467 0.210787498646818 0.554195129670275 0.380348883203338 0.703686453614576 NA NA
"ENSG00000283761" 7.92114507536658 0.401891770843384 0.81720240883995 0.491789753059936 0.622867981138032 0.863328249537787 NA
"ENSG00000283766" 0 NA NA NA NA NA NA
"ENSG00000283769" 0.0347566058057032 0 8.10304584153937 0 1 NA NA
"ENSG00000283773" 0 NA NA NA NA NA NA
"ENSG00000283782" 4.60428195809731 -1.01453457301724 2.30280722283248 -0.440564265631124 0.659528477535682 NA NA
"ENSG00000283809" 7.15405966339373 -0.548204896120228 1.16289699987876 -0.471413114125654 0.637345752790413 0.869074265899469 NA
"ENSG00000283828" 0.0574000695597155 0 8.1030458415403 0 1 NA NA
"ENSG00000283839" 0.231487144820105 0.954852174684674 8.10304584145579 0.117838673674975 0.90619548584857 NA NA
"ENSG00000283849" 0.141002038383124 -0.327269192001998 8.10304584152002 -0.040388416701911 0.967783464848278 NA NA
"ENSG00000283877" 0 NA NA NA NA NA NA
"ENSG00000283897" 1.19437804448398 1.5102108759746 1.14540085571441 1.31849986704667 0.187336369532094 NA NA
"ENSG00000283913" 0.251705400673202 -0.00681284157237081 4.94417804339641 -0.00137795231332137 0.998900553471608 NA NA
"ENSG00000283914" 0 NA NA NA NA NA NA
"ENSG00000283952" 0 NA NA NA NA NA NA
"ENSG00000283959" 0.753870247823127 1.36994581251204 1.58780858909792 0.862790277063781 0.388252785918718 NA NA
"ENSG00000283973" 0 NA NA NA NA NA NA
"ENSG00000283977" 0.0894197873126184 0 8.10304584150367 0 1 NA NA
"ENSG00000283982" 0.55109169161479 -1.29472073603933 1.79037485726619 -0.723156232218488 0.46958390503656 NA NA
"ENSG00000283991" 0 NA NA NA NA NA NA
"ENSG00000283994" 0.0123163059405553 0 8.1030458415403 0 1 NA NA
"ENSG00000283999" 0 NA NA NA NA NA NA
"ENSG00000284003" 0 NA NA NA NA NA NA
"ENSG00000284048" 0 NA NA NA NA NA NA
"ENSG00000284052" 0.735241271398335 -1.42010068672434 1.41781419006961 -1.00161269133201 0.316530688993584 NA NA
"ENSG00000284057" 4.40615095274226 -1.82293333006445 1.73474079740779 -1.05083902608877 0.29333252844076 NA NA
"ENSG00000284060" 0 NA NA NA NA NA NA
"ENSG00000284070" 0.0649126634190516 -1.03826607745649 8.10086953325929 -0.128167238491342 0.898016626099115 NA NA
"ENSG00000284071" 0 NA NA NA NA NA NA
"ENSG00000284095" 0.640913709730673 -0.424188631220442 1.40631541917061 -0.301631216893441 0.762933208075825 NA NA
"ENSG00000284098" 0 NA NA NA NA NA NA
"ENSG00000284116" 0.146192455549129 -0.00686021511832731 8.10304584148441 -0.000846621783034437 0.999324493631174 NA NA
"ENSG00000284171" 0 NA NA NA NA NA NA
"ENSG00000284196" 0.187090256298025 -0.327354136172266 6.9313131045582 -0.0472283002129842 0.962331272374347 NA NA
"ENSG00000284221" 0 NA NA NA NA NA NA
"ENSG00000284233" 0 NA NA NA NA NA NA
"ENSG00000284242" 0 NA NA NA NA NA NA
"ENSG00000284263" 0 NA NA NA NA NA NA
"ENSG00000284292" 0.0637192366491897 0 8.10304584152728 0 1 NA NA
"ENSG00000284294" 3.80437574590705 -1.04777317838992 1.98369612310246 -0.528192380973767 0.597365816984267 NA NA
"ENSG00000284300" 0 NA NA NA NA NA NA
"ENSG00000284309" 0 NA NA NA NA NA NA
"ENSG00000284327" 0 NA NA NA NA NA NA
"ENSG00000284328" 0 NA NA NA NA NA NA
"ENSG00000284337" 2.22591592914794 -1.06342129314338 1.20411657256221 -0.883154768711933 0.377152656118234 NA NA
"ENSG00000284341" 0 NA NA NA NA NA NA
"ENSG00000284376" 0 NA NA NA NA NA NA
"ENSG00000284377" 0.00986299089135307 0 8.10304584153878 0 1 NA NA
"ENSG00000284391" 0.0163236092191201 -0.00669368436101535 8.1030458415403 -0.000826070158297778 0.999340891449516 NA NA
"ENSG00000284393" 0 NA NA NA NA NA NA
"ENSG00000284418" 0.0420334650013107 0 8.10304584152904 0 1 NA NA
"ENSG00000284428" 7.31912782800397 0.566804641272815 0.37598211894065 1.50753084447159 0.1316746438288 0.453954760743878 NA
"ENSG00000284430" 0.0392496816377535 -0.00672371089244348 8.10304584153777 -0.000829775744075943 0.999337934820848 NA NA
"ENSG00000284431" 7.15417591601519 -0.145735151937494 1.30568259737761 -0.111616063682089 0.911127834637643 0.977141042682546 NA
"ENSG00000284452" 0 NA NA NA NA NA NA
"ENSG00000284461" 0.196660973195478 0 8.10304584144105 0 1 NA NA
"ENSG00000284471" 0.0882996800756039 -0.00676133415475407 8.10304584153532 -0.000834418845330506 0.999334230163325 NA NA
"ENSG00000284474" 0 NA NA NA NA NA NA
"ENSG00000284490" 0 NA NA NA NA NA NA
"ENSG00000284500" 0 NA NA NA NA NA NA
"ENSG00000284512" 0.262842905461177 0.665346282619363 5.34386643434825 0.1245065330119 0.90091422803526 NA NA
"ENSG00000284513" 0.0126043354413591 -0.00669162534239074 8.1030458415403 -0.000825816054018366 0.999341094195328 NA NA
"ENSG00000284522" 0 NA NA NA NA NA NA
"ENSG00000284523" 0.085660591440561 -0.327249271262113 8.10304584154009 -0.0403859582756494 0.96778542478953 NA NA
"ENSG00000284526" 0.30895029971356 -0.00677497574954353 3.5679973008029 -0.00189881750976072 0.998484963735592 NA NA
"ENSG00000284534" 0.019117602237839 0 8.10304584153815 0 1 NA NA
"ENSG00000284540" 0.671837704234892 -0.278493239521168 1.35284949624725 -0.205856778816636 0.836902787803373 NA NA
"ENSG00000284554" 0.029393149791761 1.27548387208303 8.10304584153963 0.157407954616814 0.874923344730201 NA NA
"ENSG00000284558" 0 NA NA NA NA NA NA
"ENSG00000284572" 0 NA NA NA NA NA NA
"ENSG00000284591" 0 NA NA NA NA NA NA
"ENSG00000284592" 0 NA NA NA NA NA NA
"ENSG00000284600" 0 NA NA NA NA NA NA
"ENSG00000284601" 0.0120561868881342 0 8.1030458415403 0 1 NA NA
"ENSG00000284602" 1.47724836506601 0.181959528253021 0.973779912146997 0.186858987316585 0.851771196130371 NA NA
"ENSG00000284603" 0 NA NA NA NA NA NA
"ENSG00000284604" 0 NA NA NA NA NA NA
"ENSG00000284606" 0.782290368627636 0.992837753069839 1.45717007527621 0.681346515355556 0.495652256952817 NA NA
"ENSG00000284607" 0.29166655786544 -0.65341685532297 3.94448535384495 -0.165653259350055 0.868429831362758 NA NA
"ENSG00000284608" 0 NA NA NA NA NA NA
"ENSG00000284610" 0 NA NA NA NA NA NA
"ENSG00000284611" 0 NA NA NA NA NA NA
"ENSG00000284612" 0.0789943417032597 0 8.10304584152421 0 1 NA NA
"ENSG00000284613" 0 NA NA NA NA NA NA
"ENSG00000284614" 0.014682632128395 0 8.10304584153901 0 1 NA NA
"ENSG00000284615" 0 NA NA NA NA NA NA
"ENSG00000284616" 0 NA NA NA NA NA NA
"ENSG00000284617" 0 NA NA NA NA NA NA
"ENSG00000284618" 0.419397097539859 -1.33004451970155 2.28976023262112 -0.580866284929332 0.561330576799176 NA NA
"ENSG00000284619" 0 NA NA NA NA NA NA
"ENSG00000284620" 0.0113111133755411 0 8.1030458415403 0 1 NA NA
"ENSG00000284621" 0 NA NA NA NA NA NA
"ENSG00000284624" 8.95407350172184 -1.08205948842133 0.433577525513721 -2.49565400591108 0.0125725166260479 0.138294092068058 NA
"ENSG00000284625" 0 NA NA NA NA NA NA
"ENSG00000284626" 0.014682632128395 0 8.10304584153901 0 1 NA NA
"ENSG00000284627" 0 NA NA NA NA NA NA
"ENSG00000284628" 0 NA NA NA NA NA NA
"ENSG00000284630" 0 NA NA NA NA NA NA
"ENSG00000284632" 0 NA NA NA NA NA NA
"ENSG00000284633" 0.306047632768763 -1.95282524618213 3.80962468407983 -0.512603053613879 0.6082290167407 NA NA
"ENSG00000284634" 4.92944592966158 0.804253705985988 0.901659202426319 0.891970828692019 0.372408568384412 0.714511848465615 NA
"ENSG00000284636" 0 NA NA NA NA NA NA
"ENSG00000284637" 0 NA NA NA NA NA NA
"ENSG00000284639" 0 NA NA NA NA NA NA
"ENSG00000284640" 0.59113768409274 -0.211864274344022 1.51835014237442 -0.139535847780608 0.889026730575085 NA NA
"ENSG00000284641" 0 NA NA NA NA NA NA
"ENSG00000284642" 4.006639184108 -1.39808928872577 0.750774629276095 -1.86219570322165 0.062575509876219 NA NA
"ENSG00000284644" 0.0906237989792422 -0.00677208622549059 8.10304584153903 -0.000835745762510008 0.999333171436964 NA NA
"ENSG00000284645" 0 NA NA NA NA NA NA
"ENSG00000284646" 0.0287853915687315 0 8.1030458415266 0 1 NA NA
"ENSG00000284648" 0 NA NA NA NA NA NA
"ENSG00000284649" 0 NA NA NA NA NA NA
"ENSG00000284650" 0 NA NA NA NA NA NA
"ENSG00000284651" 0 NA NA NA NA NA NA
"ENSG00000284652" 0.207242218331268 -0.00690596733592076 8.1030458414418 -0.000852268081787373 0.999319988538199 NA NA
"ENSG00000284653" 0 NA NA NA NA NA NA
"ENSG00000284654" 0 NA NA NA NA NA NA
"ENSG00000284655" 0 NA NA NA NA NA NA
"ENSG00000284656" 0.729397179035595 -2.60698477122558 1.81044160795981 -1.43997175040812 0.149875391603788 NA NA
"ENSG00000284657" 0.256274992691568 1.4158468106736 5.38926027055381 0.262716354303688 0.79276921054508 NA NA
"ENSG00000284659" 0.00880495685168251 0 8.1030458415403 0 1 NA NA
"ENSG00000284660" 0 NA NA NA NA NA NA
"ENSG00000284661" 0 NA NA NA NA NA NA
"ENSG00000284663" 0 NA NA NA NA NA NA
"ENSG00000284664" 0 NA NA NA NA NA NA
"ENSG00000284665" 0 NA NA NA NA NA NA
"ENSG00000284666" 0 NA NA NA NA NA NA
"ENSG00000284669" 0.185142685740805 -1.16720027872467 8.10027924589286 -0.144093832236276 0.885426375058532 NA NA
"ENSG00000284671" 0 NA NA NA NA NA NA
"ENSG00000284672" 0.377732913700178 0.955027724499477 2.9626314103003 0.322357928556045 0.74718155258685 NA NA
"ENSG00000284673" 0 NA NA NA NA NA NA
"ENSG00000284675" 0 NA NA NA NA NA NA
"ENSG00000284676" 0 NA NA NA NA NA NA
"ENSG00000284677" 0.0267349290117825 -0.00671015610430695 8.1030458415403 -0.000828102942464833 0.999339269522968 NA NA
"ENSG00000284679" 0 NA NA NA NA NA NA
"ENSG00000284682" 0 NA NA NA NA NA NA
"ENSG00000284684" 0 NA NA NA NA NA NA
"ENSG00000284685" 0.105209143377718 0 8.10304584150285 0 1 NA NA
"ENSG00000284686" 0.398791276109417 -0.931802110302963 2.88268118507541 -0.323241472254098 0.746512374953474 NA NA
"ENSG00000284687" 0 NA NA NA NA NA NA
"ENSG00000284691" 4.94746395615369 0.581905555515304 0.482455013638926 1.20613433183391 0.227765699100529 0.58310424672551 NA
"ENSG00000284692" 0 NA NA NA NA NA NA
"ENSG00000284694" 0.0240602727307195 0 8.1030458415403 0 1 NA NA
"ENSG00000284695" 0 NA NA NA NA NA NA
"ENSG00000284697" 0.14821685745069 -0.00686625621046119 8.10304584146327 -0.000847367316537514 0.999323898781716 NA NA
"ENSG00000284698" 0 NA NA NA NA NA NA
"ENSG00000284699" 0 NA NA NA NA NA NA
"ENSG00000284700" 0.374701300432398 1.26945587965489 2.94791353711899 0.43062860008287 0.666738442215131 NA NA
"ENSG00000284702" 0 NA NA NA NA NA NA
"ENSG00000284703" 0.55642562855372 -0.291128591552068 2.02234528068541 -0.143955927967651 0.885535271440108 NA NA
"ENSG00000284705" 0.0365946208349826 0 8.1030458415364 0 1 NA NA
"ENSG00000284706" 0 NA NA NA NA NA NA
"ENSG00000284708" 0.0974567811624999 0 8.10304584150674 0 1 NA NA
"ENSG00000284709" 0 NA NA NA NA NA NA
"ENSG00000284710" 0 NA NA NA NA NA NA
"ENSG00000284711" 0 NA NA NA NA NA NA
"ENSG00000284715" 0 NA NA NA NA NA NA
"ENSG00000284716" 0.36599817744106 -0.252362675950596 2.81504011303053 -0.0896479857542473 0.928566950777008 NA NA
"ENSG00000284717" 0 NA NA NA NA NA NA
"ENSG00000284719" 0.162962481104627 0 8.10304584150257 0 1 NA NA
"ENSG00000284720" 0 NA NA NA NA NA NA
"ENSG00000284721" 0.152769161138392 -0.00685639115661406 8.10304584150925 -0.000846149866447875 0.999324870165998 NA NA
"ENSG00000284722" 0.939094631869156 -2.96620634236485 1.49308753835204 -1.98662587837197 0.046963871263305 NA NA
"ENSG00000284724" 0 NA NA NA NA NA NA
"ENSG00000284726" 0.56634717408042 -0.44959395804235 1.63743927541673 -0.274571377877771 0.783645558579633 NA NA
"ENSG00000284727" 0 NA NA NA NA NA NA
"ENSG00000284728" 0 NA NA NA NA NA NA
"ENSG00000284731" 0 NA NA NA NA NA NA
"ENSG00000284732" 0 NA NA NA NA NA NA
"ENSG00000284734" 0.473086387126736 -1.69636408484081 2.65291844290888 -0.639433183245834 0.522541167688228 NA NA
"ENSG00000284735" 2.24448664804093 -1.44981382255509 0.989250230788433 -1.46556834401706 0.142765920607525 NA NA
"ENSG00000284738" 0.786362078992692 -1.91837327293172 1.55358042748955 -1.2348078277683 0.216902033415572 NA NA
"ENSG00000284739" 0 NA NA NA NA NA NA
"ENSG00000284740" 0.0113111133755411 0 8.1030458415403 0 1 NA NA
"ENSG00000284743" 0 NA NA NA NA NA NA
"ENSG00000284744" 0.207750024296408 -0.706933753489598 6.63735668107906 -0.106508326651306 0.915179049276758 NA NA
"ENSG00000284745" 0 NA NA NA NA NA NA
"ENSG00000284746" 0 NA NA NA NA NA NA
"ENSG00000284747" 0.538089328815379 1.28424976745874 1.8269319134439 0.702954367378602 0.482084187951615 NA NA
"ENSG00000284748" 0.0111582819844231 0 8.1030458415403 0 1 NA NA
"ENSG00000284763" 0 NA NA NA NA NA NA
"ENSG00000284772" 0 NA NA NA NA NA NA
"ENSG00000284773" 1.27040500290362 -0.199635218612182 1.15995921446349 -0.172105377605469 0.863354685130604 NA NA
"ENSG00000284776" 0.258158948119437 1.68952076906981 6.72573490057216 0.251202403015629 0.80165762678336 NA NA
"ENSG00000284779" 0 NA NA NA NA NA NA
"ENSG00000284783" 0 NA NA NA NA NA NA
"ENSG00000284788" 0 NA NA NA NA NA NA
"ENSG00000284800" 0.0585758737729523 1.27545240751517 8.103045841534 0.157404071562517 0.874926404814165 NA NA
"ENSG00000284803" 0.0331797573252304 0 8.1030458415403 0 1 NA NA
"ENSG00000284808" 0.0101711875132875 0 8.10304584154004 0 1 NA NA
"ENSG00000284809" 0.205794765210507 0.976005941885645 8.10178167966335 0.120468062517108 0.904112377783268 NA NA
"ENSG00000284823" 0.0434185065986185 -0.00673898155364811 8.1030458415403 -0.000831660302241004 0.999336431161503 NA NA
"ENSG00000284825" 0 NA NA NA NA NA NA
"ENSG00000284829" 0 NA NA NA NA NA NA
"ENSG00000284830" 0.470340248696135 -1.00431303656046 3.05037224414267 -0.329242779627616 0.741972190293941 NA NA
"ENSG00000284834" 0 NA NA NA NA NA NA
"ENSG00000284837" 0.00888992521533467 0 8.1030458415403 0 1 NA NA
"ENSG00000284839" 0 NA NA NA NA NA NA
"ENSG00000284840" 0 NA NA NA NA NA NA
"ENSG00000284846" 0 NA NA NA NA NA NA
"ENSG00000284847" 0.015427605311482 -0.00669368436101513 8.1030458415403 -0.000826070158297752 0.999340891449516 NA NA
"ENSG00000284858" 0 NA NA NA NA NA NA
"ENSG00000284876" 0 NA NA NA NA NA NA
"ENSG00000284882" 0.0641303609119654 0 8.10304584152516 0 1 NA NA
"ENSG00000284895" 0 NA NA NA NA NA NA
"ENSG00000284902" 0.318848990468499 -0.647919073718704 3.05430637843061 -0.21213296684782 0.832003301105397 NA NA
"ENSG00000284914" 0 NA NA NA NA NA NA
"ENSG00000284928" 0.0582164920069739 -0.6563704606454 8.10287145212638 -0.0810046740249289 0.935438235388524 NA NA
"ENSG00000284930" 0.0106008753310464 0 8.10304584153717 0 1 NA NA
"ENSG00000284931" 0 NA NA NA NA NA NA
"ENSG00000284932" 0 NA NA NA NA NA NA
"ENSG00000284946" 7.59045445631455 -0.386703547130906 0.560162937443 -0.690341186969827 0.489979652637989 0.79273240625732 NA
"ENSG00000284948" 1.6094100252174 0.229638977681461 0.964073206366819 0.238196618436138 0.811728599749392 NA NA
"ENSG00000284951" 0 NA NA NA NA NA NA
"ENSG00000284952" 1.09392689830769 -2.73334166964958 2.49687556798319 -1.09470480015045 0.273645984985681 NA NA
"ENSG00000284954" 1.26461865925241 -0.564523732971503 1.06758526242237 -0.528785618200264 0.596954175540165 NA NA
"ENSG00000284956" 0 NA NA NA NA NA NA
"ENSG00000284957" 0.179242573332896 0.630955644632322 8.10283529733218 0.0778685017625943 0.937932655260558 NA NA
"ENSG00000284959" 1.90025218595836 -0.894366575278085 0.891801880944364 -1.00287585660955 0.315920762876581 NA NA
"ENSG00000284964" 0 NA NA NA NA NA NA
"ENSG00000284966" 0.570401950363294 -2.81576432261742 1.72623706163621 -1.63115737994208 0.102857115764193 NA NA
"ENSG00000284968" 1.41197423694692 1.18463683358471 0.839604355663555 1.41094650783281 0.158260387359489 NA NA
"ENSG00000284969" 0.688967596054611 -1.7953352053229 1.82370603570323 -0.984443309489082 0.324897592326692 NA NA
"ENSG00000284976" 1.51397214343353 5.47470331663595 8.02376550699863 0.682310981279389 0.495042330788997 NA NA
"ENSG00000284977" 0.939489580091861 -1.42487044523932 1.48945194450226 -0.956640763402055 0.338748606525843 NA NA
"ENSG00000284985" 0 NA NA NA NA NA NA
"ENSG00000284986" 0 NA NA NA NA NA NA
"ENSG00000284987" 0 NA NA NA NA NA NA
"ENSG00000284989" 1.22225016390322 0 4.9155339583281 0 1 NA NA
"ENSG00000284994" 0.0186740018827873 0 8.10304584153775 0 1 NA NA
"ENSG00000284999" 0 NA NA NA NA NA NA
"ENSG00000285000" 0.257439853005933 1.99294972440789 8.06777333659166 0.247025993574807 0.80488810737369 NA NA
"ENSG00000285006" 0 NA NA NA NA NA NA
"ENSG00000285012" 0 NA NA NA NA NA NA
"ENSG00000285016" 0.0764063701129485 0 8.10304584147574 0 1 NA NA
"ENSG00000285018" 0.0240602727307195 0 8.1030458415403 0 1 NA NA
"ENSG00000285020" 0 NA NA NA NA NA NA
"ENSG00000285030" 0.0443356524411191 -0.00672456882897749 8.1030458415403 -0.000829881622352913 0.999337850342235 NA NA
"ENSG00000285035" 0 NA NA NA NA NA NA
"ENSG00000285040" 0 NA NA NA NA NA NA
"ENSG00000285041" 0.484898722296516 -1.60829033121139 2.21929067833416 -0.724686651871403 0.468644285792673 NA NA
"ENSG00000285042" 0.244260799359762 -0.00687753763267154 8.10304584149061 -0.000848759561183277 0.999322787931608 NA NA
"ENSG00000285043" 2.0565036440063 1.11969156510322 1.27607003019591 0.877453069665245 0.380240598756232 NA NA
"ENSG00000285045" 0 NA NA NA NA NA NA
"ENSG00000285057" 0 NA NA NA NA NA NA
"ENSG00000285062" 0 NA NA NA NA NA NA
"ENSG00000285064" 0 NA NA NA NA NA NA
"ENSG00000285068" 0.0112230312477958 0 8.1030458415403 0 1 NA NA
"ENSG00000285079" 0.0109184814739803 1.2755124575762 8.1030458415403 0.157411482363493 0.874920564651963 NA NA
"ENSG00000285080" 0 NA NA NA NA NA NA
"ENSG00000285081" 0.0428128936464278 1.27547951408961 8.1030458415403 0.157407416795159 0.874923768566404 NA NA
"ENSG00000285082" 0.38313778018691 -1.14779155560826 5.22987660489281 -0.219468190613607 0.826285356062043 NA NA
"ENSG00000285085" 0.0304856569503426 0 8.1030458415403 0 1 NA NA
"ENSG00000285090" 1.63770928131291 -0.189777270550921 1.08131948983249 -0.175505271416424 0.860682629076153 NA NA
"ENSG00000285091" 0.343010403262576 -1.75966727458296 2.63142526447018 -0.668712616824882 0.503678817658972 NA NA
"ENSG00000285095" 0.0792169349817475 0 8.1030458415184 0 1 NA NA
"ENSG00000285100" 0.0248468943729938 0 8.103045841534 0 1 NA NA
"ENSG00000285102" 0 NA NA NA NA NA NA
"ENSG00000285108" 0.0633249866485479 0 8.10304584152095 0 1 NA NA
"ENSG00000285115" 0 NA NA NA NA NA NA
"ENSG00000285117" 0 NA NA NA NA NA NA
"ENSG00000285128" 0.00992447624296523 0 8.1030458415403 0 1 NA NA
"ENSG00000285130" 9.79725563181824 -0.293263237789232 1.18210353802728 -0.248085914943318 0.804067933276086 0.937022214819417 NA
"ENSG00000285133" 0 NA NA NA NA NA NA
"ENSG00000285142" 0 NA NA NA NA NA NA
"ENSG00000285144" 0 NA NA NA NA NA NA
"ENSG00000285151" 0.538295516702573 -2.10092157666893 2.13331516619299 -0.984815375600659 0.324714766719219 NA NA
"ENSG00000285155" 0 NA NA NA NA NA NA
"ENSG00000285159" 0.47647160442718 -1.17651098371098 2.80424272520966 -0.419546772158612 0.67481657962532 NA NA
"ENSG00000285163" 0 NA NA NA NA NA NA
"ENSG00000285165" 0 NA NA NA NA NA NA
"ENSG00000285169" 0 NA NA NA NA NA NA
"ENSG00000285171" 0.0112725434963834 0 8.1030458415347 0 1 NA NA
"ENSG00000285177" 0.205633008899168 -0.64786826708548 6.64707197233084 -0.0974667146350006 0.922355766219825 NA NA
"ENSG00000285179" 0.0120561868881342 0 8.1030458415403 0 1 NA NA
"ENSG00000285190" 0.014682632128395 0 8.10304584153901 0 1 NA NA
"ENSG00000285191" 0 NA NA NA NA NA NA
"ENSG00000285201" 0 NA NA NA NA NA NA
"ENSG00000285205" 0.490199733449332 0.634467062576578 1.72822094506313 0.367121498202536 0.713528391988804 NA NA
"ENSG00000285212" 0 NA NA NA NA NA NA
"ENSG00000285215" 0 NA NA NA NA NA NA
"ENSG00000285216" 0 NA NA NA NA NA NA
"ENSG00000285218" 0 NA NA NA NA NA NA
"ENSG00000285220" 0 NA NA NA NA NA NA
"ENSG00000285228" 0 NA NA NA NA NA NA
"ENSG00000285239" 0 NA NA NA NA NA NA
"ENSG00000285245" 0 NA NA NA NA NA NA
"ENSG00000285253" 2.75455646801935 -0.31999068711462 0.950244166267729 -0.336745752801037 0.736308569883098 NA NA
"ENSG00000285254" 0.224552472511382 -0.92821348242781 4.6725320147593 -0.198653209757756 0.842534027643225 NA NA
"ENSG00000285257" 0.0631409167962655 -0.00675658405298367 8.10304584153753 -0.000833832633446095 0.999334697892575 NA NA
"ENSG00000285268" 0 NA NA NA NA NA NA
"ENSG00000285269" 0.305138890956178 -0.896224744003182 6.40296840027275 -0.139970196317852 0.888683538430342 NA NA
"ENSG00000285280" 0.273499954256989 -1.43949613337127 4.00270041605291 -0.359631244846139 0.719122914788226 NA NA
"ENSG00000285283" 0 NA NA NA NA NA NA
"ENSG00000285287" 0 NA NA NA NA NA NA
"ENSG00000285300" 0 NA NA NA NA NA NA
"ENSG00000285303" 0.0560138152749617 0 8.10304584153815 0 1 NA NA
"ENSG00000285314" 0.0538277680763275 0 8.10304584153045 0 1 NA NA
"ENSG00000285323" 0 NA NA NA NA NA NA
"ENSG00000285325" 0 NA NA NA NA NA NA
"ENSG00000285329" 0 NA NA NA NA NA NA
"ENSG00000285330" 0.0403249374234362 0 8.10304584150358 0 1 NA NA
"ENSG00000285336" 0 NA NA NA NA NA NA
"ENSG00000285338" 0.020937409956166 0 8.10304584153073 0 1 NA NA
"ENSG00000285347" 0.0592675666369051 0 8.10304584150526 0 1 NA NA
"ENSG00000285354" 0 NA NA NA NA NA NA
"ENSG00000285361" 0 NA NA NA NA NA NA
"ENSG00000285366" 0.0866247390624313 0.954969842274252 8.10304584149228 0.117853195076875 0.906183979621542 NA NA
"ENSG00000285367" 0.270536638370182 1.68088887985036 4.36379367876514 0.385189815006564 0.700096788733716 NA NA
"ENSG00000285374" 0 NA NA NA NA NA NA
"ENSG00000285382" 0.0898611999080317 1.01067303310545 8.09983686343743 0.124776961579019 0.900700126825079 NA NA
"ENSG00000285388" 0 NA NA NA NA NA NA
"ENSG00000285398" 0.0109135640315278 -0.00669162534239411 8.1030458415403 -0.000825816054018783 0.999341094195328 NA NA
"ENSG00000285401" 0 NA NA NA NA NA NA
"ENSG00000285402" 0.0198645128286085 0 8.10304584153738 0 1 NA NA
"ENSG00000285404" 0 NA NA NA NA NA NA
"ENSG00000285407" 0.565972420352043 -0.476313444926728 1.71256041412906 -0.278129425973543 0.780913007881572 NA NA
"ENSG00000285409" 0 NA NA NA NA NA NA
"ENSG00000285412" 0.0443919686001555 0 8.10304584153878 0 1 NA NA
"ENSG00000285413" 0.0110535018371743 0 8.10304584153701 0 1 NA NA
"ENSG00000285416" 0 NA NA NA NA NA NA
"ENSG00000285417" 0 NA NA NA NA NA NA
"ENSG00000285424" 0.0112230312477958 0 8.1030458415403 0 1 NA NA
"ENSG00000285444" 0.284563023709839 -0.00681738198539769 4.77056640370496 -0.00142905085234808 0.998859782776399 NA NA
"ENSG00000285446" 0.0820088068505135 -0.00678193646299119 8.10304584152401 -0.000836961384105369 0.9993322015116 NA NA
"ENSG00000285448" 0.0850142420374891 0 8.10304584150713 0 1 NA NA
"ENSG00000285454" 0.0385891061768715 -0.00672413437678188 8.10304584153599 -0.000829828006441005 0.999337893121528 NA NA
"ENSG00000285471" 0 NA NA NA NA NA NA
"ENSG00000285473" 0.0252700239436715 -0.00671087195495125 8.10304584153815 -0.000828191285868051 0.999339199035155 NA NA
"ENSG00000285486" 0.0383413092781743 -0.00672456882897775 8.1030458415403 -0.000829881622352946 0.999337850342235 NA NA
"ENSG00000285492" 0.0899043131250006 -0.00680166443202302 8.10304584153655 -0.000839396020340575 0.999330258953619 NA NA
"ENSG00000285498" 0.0409027065898009 -0.00673908341933432 8.103045841522 -0.000831672873526348 0.999336421131072 NA NA
"ENSG00000285505" 0.131121344363719 -0.00683195189929566 8.10304584147361 -0.000843133808317838 0.999327276631356 NA NA
"ENSG00000285508" 0 NA NA NA NA NA NA
"ENSG00000285513" 0 NA NA NA NA NA NA
"ENSG00000285517" 8.90030509872337 0.0252042148139536 0.344921978490932 0.0730722203445095 0.941748647499305 0.983407346895237 NA
"ENSG00000285518" 0.022442237466684 -0.00671015610430692 8.1030458415403 -0.00082810294246483 0.999339269522968 NA NA
"ENSG00000285519" 0 NA NA NA NA NA NA
"ENSG00000285520" 0.0398370327898304 -0.00672250981035655 8.1030458415403 -0.000829627518073954 0.999338053088046 NA NA
"ENSG00000285521" 0 NA NA NA NA NA NA
"ENSG00000285522" 0 NA NA NA NA NA NA
"ENSG00000285523" 0 NA NA NA NA NA NA
"ENSG00000285524" 0.0777017608635958 -0.327224919003671 8.10304584152697 -0.0403829529541458 0.967787820734582 NA NA
"ENSG00000285525" 0.259605657524454 -1.20705444271812 4.05687975900146 -0.297532713420922 0.766059836470352 NA NA
"ENSG00000285526" 0 NA NA NA NA NA NA
"ENSG00000285527" 0.149258100678609 -0.00685532860743547 8.10304584146895 -0.000846018736849786 0.999324974792242 NA NA
"ENSG00000285528" 0.0273485396951259 0 8.1030458415403 0 1 NA NA
"ENSG00000285529" 0.022624073769433 -0.327164919969991 8.1030458415403 -0.0403755484502851 0.967793723859456 NA NA
"ENSG00000285530" 0.302117478592125 1.18428266015972 4.17422504882002 0.283713179406677 0.776630193881703 NA NA
"ENSG00000285531" 0.853552349888439 -0.512268876347198 1.38910610736101 -0.368775915412533 0.712294758055282 NA NA
"ENSG00000285534" 0.0144143174891462 0 8.1030458415403 0 1 NA NA
"ENSG00000285535" 0.0656109744454537 0 8.10304584153963 0 1 NA NA
"ENSG00000285538" 0 NA NA NA NA NA NA
"ENSG00000285539" 0.0123163059405553 0 8.1030458415403 0 1 NA NA
"ENSG00000285540" 0.0193586301934177 0 8.10304584153869 0 1 NA NA
"ENSG00000285541" 0.00881101099143422 0 8.1030458415403 0 1 NA NA
"ENSG00000285542" 0.0256725006158781 -0.00670603806706138 8.1030458415403 -0.000827594733906458 0.999339675014592 NA NA
"ENSG00000285543" 0.365921275089908 -1.60362963489197 2.84263382759036 -0.564135140913076 0.572662164153457 NA NA
"ENSG00000285544" 0.101676841445732 -0.00680630726721117 8.10304584151583 -0.000839968994416785 0.999329801786611 NA NA
"ENSG00000285545" 0.0234927247011851 0 8.1030458415403 0 1 NA NA
"ENSG00000285547" 0.451515871114142 0.343574833203537 3.33168048586104 0.103123584227719 0.917864887302095 NA NA
"ENSG00000285548" 0 NA NA NA NA NA NA
"ENSG00000285549" 0.0475841960894684 -0.654295631403941 8.10291359272877 -0.0807481930932942 0.935642209374731 NA NA
"ENSG00000285550" 0 NA NA NA NA NA NA
"ENSG00000285552" 0.120662073108052 0 8.10304584147382 0 1 NA NA
"ENSG00000285553" 0.0126043354413591 -0.00669162534239074 8.1030458415403 -0.000825816054018366 0.999341094195328 NA NA
"ENSG00000285555" 0 NA NA NA NA NA NA
"ENSG00000285556" 0.0215033608444902 -0.00670603806706442 8.1030458415403 -0.000827594733906834 0.999339675014592 NA NA
"ENSG00000285557" 0 NA NA NA NA NA NA
"ENSG00000285558" 0 NA NA NA NA NA NA
"ENSG00000285559" 0.00880495685168251 0 8.1030458415403 0 1 NA NA
"ENSG00000285560" 0 NA NA NA NA NA NA
"ENSG00000285561" 0.0106008753310464 0 8.10304584153717 0 1 NA NA
"ENSG00000285562" 0 NA NA NA NA NA NA
"ENSG00000285563" 0.00886594486577857 0 8.10304584154009 0 1 NA NA
"ENSG00000285564" 0.149444865491978 -1.44613164515668 8.09755327013329 -0.178588716481871 0.858260654993596 NA NA
"ENSG00000285565" 1.9882733729346 2.11771104783879 1.32765824137166 1.59507242289318 0.11069604146052 NA NA
"ENSG00000285566" 0 NA NA NA NA NA NA
"ENSG00000285567" 0.0575590358752906 0 8.10304584153949 0 1 NA NA
"ENSG00000285568" 0 NA NA NA NA NA NA
"ENSG00000285569" 0.232516552612491 -0.300419186372596 5.6015318784241 -0.0536316123683498 0.957228669720749 NA NA
"ENSG00000285570" 0.0117105097379052 -0.00669368436101528 8.1030458415403 -0.00082607015829777 0.999340891449516 NA NA
"ENSG00000285571" 0.415161576812976 -1.17865133952105 2.64025478987623 -0.446415756555185 0.655296953188486 NA NA
"ENSG00000285572" 0.331419692700051 0.0503034905332617 3.59355225022719 0.013998263286719 0.988831366598177 NA NA
"ENSG00000285573" 0 NA NA NA NA NA NA
"ENSG00000285575" 0.39575570982178 -1.8470001689533 2.46156719139801 -0.750335061097529 0.453052931233946 NA NA
"ENSG00000285576" 0 NA NA NA NA NA NA
"ENSG00000285577" 0.010399839673666 0 8.1030458415403 0 1 NA NA
"ENSG00000285578" 0 NA NA NA NA NA NA
"ENSG00000285579" 0 NA NA NA NA NA NA
"ENSG00000285580" 0 NA NA NA NA NA NA
"ENSG00000285581" 0 NA NA NA NA NA NA
"ENSG00000285582" 0.488517991584175 -1.27391104667335 2.21590086443094 -0.574895324570623 0.565362092155604 NA NA
"ENSG00000285583" 0 NA NA NA NA NA NA
"ENSG00000285584" 0.00881101099143422 0 8.1030458415403 0 1 NA NA
"ENSG00000285585" 0.0387957953042052 0 8.10304584152258 0 1 NA NA
"ENSG00000285586" 0 NA NA NA NA NA NA
"ENSG00000285587" 0.654457539849726 0.055089680733854 1.50407581730017 0.0366269307040257 0.970782470336432 NA NA
"ENSG00000285588" 0.206566010732025 -0.327352249863284 6.61866302991201 -0.04945896903708 0.960553535122814 NA NA
"ENSG00000285590" 0 NA NA NA NA NA NA
"ENSG00000285591" 0 NA NA NA NA NA NA
"ENSG00000285592" 0 NA NA NA NA NA NA
"ENSG00000285593" 0.0624555397313215 0 8.10304584153666 0 1 NA NA
"ENSG00000285595" 0.0965235132809047 -0.327238530300231 8.103045841527 -0.0403846327294828 0.967786481560217 NA NA
"ENSG00000285596" 6.11610041305255 -0.818567339254686 0.529901136702887 -1.54475482794379 0.122405577391221 0.440680831178735 NA
"ENSG00000285597" 0.0112725434963834 0 8.1030458415347 0 1 NA NA
"ENSG00000285598" 0.012284013421823 0 8.1030458415403 0 1 NA NA
"ENSG00000285599" 0.121577430158163 -0.00682015812318943 8.10304584149129 -0.000841678333876271 0.999328437931529 NA NA
"ENSG00000285600" 0.647838713286241 -1.30127912522999 1.69243997372309 -0.768877564601238 0.441965997257034 NA NA
"ENSG00000285601" 0.0232681820087112 0 8.1030458415403 0 1 NA NA
"ENSG00000285602" 0 NA NA NA NA NA NA
"ENSG00000285603" 0.0112230312477958 0 8.1030458415403 0 1 NA NA
"ENSG00000285604" 0.129584341290613 -0.680340123705276 8.10244684519572 -0.0839672430691327 0.933082476008829 NA NA
"ENSG00000285605" 0.138494972188341 0 8.10304584146847 0 1 NA NA
"ENSG00000285606" 0.00945465382613522 0 8.1030458415403 0 1 NA NA
"ENSG00000285608" 0.0383182996065719 0 8.10304584152283 0 1 NA NA
"ENSG00000285610" 0 NA NA NA NA NA NA
"ENSG00000285611" 0.0502333715064002 0 8.1030458415403 0 1 NA NA
"ENSG00000285612" 2.88002981730806 -5.82145107183198 1.24390648000755 -4.67997487383186 2.86910076662296e-06 NA NA
"ENSG00000285613" 0 NA NA NA NA NA NA
"ENSG00000285614" 0.0145588991855777 0 8.1030458415403 0 1 NA NA
"ENSG00000285615" 0 NA NA NA NA NA NA
"ENSG00000285616" 0.032185767412358 0 8.10304584153852 0 1 NA NA
"ENSG00000285618" 0.0292887897511265 0 8.10304584153247 0 1 NA NA
"ENSG00000285619" 0 NA NA NA NA NA NA
"ENSG00000285621" 0.0234539472517568 -0.00671015610430782 8.1030458415403 -0.000828102942464941 0.999339269522968 NA NA
"ENSG00000285622" 0 NA NA NA NA NA NA
"ENSG00000285623" 0 NA NA NA NA NA NA
"ENSG00000285624" 0.121886583274189 -1.23354020483562 8.09975965105385 -0.152293433136023 0.878955504106131 NA NA
"ENSG00000285625" 0.218631786795116 1.24496951568476 8.10112992236749 0.153678502581148 0.877863235858272 NA NA
"ENSG00000285627" 0.0481487339116462 0 8.10304584153435 0 1 NA NA
"ENSG00000285628" 0.23692709715155 -0.327381400446632 8.10304584137329 -0.0404022643898987 0.967772425002825 NA NA
"ENSG00000285629" 0.168681523032944 -0.327318054892567 8.10304584147722 -0.0403944468902197 0.967778657377345 NA NA
"ENSG00000285630" 0.0784047574716202 -0.327245702107422 8.10304584153505 -0.0403855178049231 0.967785775947834 NA NA
"ENSG00000285631" 0 NA NA NA NA NA NA
"ENSG00000285632" 0.149927327396553 -0.655946970818944 8.10288412388246 -0.0809522832599326 0.935479900337596 NA NA
"ENSG00000285633" 0.0139298105332532 -0.00669368436101521 8.1030458415403 -0.000826070158297761 0.999340891449516 NA NA
"ENSG00000285634" 0.127452065076417 0.305660012870459 8.10288067960108 0.0377223884883255 0.969909025266561 NA NA
"ENSG00000285635" 0 NA NA NA NA NA NA
"ENSG00000285636" 0 NA NA NA NA NA NA
"ENSG00000285637" 0.0812786117989502 -0.00677179783358854 8.10304584152368 -0.000835710171956177 0.999333199834107 NA NA
"ENSG00000285638" 0 NA NA NA NA NA NA
"ENSG00000285639" 0.0771233646781795 -0.00678515644328917 8.10304584152129 -0.000837358763111145 0.999331884449138 NA NA
"ENSG00000285640" 0 NA NA NA NA NA NA
"ENSG00000285641" 0.817141801342529 0.713331077734125 1.79043702448566 0.398411710648715 0.690326727059047 NA NA
"ENSG00000285642" 0.136548601802467 -0.680240939922341 8.1024486668212 -0.0839549829803756 0.933092223725628 NA NA
"ENSG00000285643" 0 NA NA NA NA NA NA
"ENSG00000285644" 0.0779603405919551 -0.00678349698377256 8.10304584151802 -0.000837153968575075 0.999332047851479 NA NA
"ENSG00000285645" 3.76382227470746 -1.83428663659715 8.0948060594641 -0.226600442694063 0.820734448026344 NA NA
"ENSG00000285646" 1.4308178530378 -1.55934152731554 1.19611636864126 -1.30367041886308 0.192345979467578 NA NA
"ENSG00000285647" 0.0248547023039837 0 8.1030458415403 0 1 NA NA
"ENSG00000285648" 0.010399839673666 0 8.1030458415403 0 1 NA NA
"ENSG00000285649" 0.145710468432712 0.634446294863451 8.10304584151919 0.0782972609648352 0.937591596209427 NA NA
"ENSG00000285650" 0.0352078337195092 0 8.1030458415403 0 1 NA NA
"ENSG00000285651" 0.777868558520239 -2.5150524123322 1.58463769628395 -1.58714665076446 0.112479434267966 NA NA
"ENSG00000285652" 0.18111825987307 0 8.05348005870195 0 1 NA NA
"ENSG00000285653" 0 NA NA NA NA NA NA
"ENSG00000285654" 0.0193569826416674 0 8.10304584153627 0 1 NA NA
"ENSG00000285655" 0 NA NA NA NA NA NA
"ENSG00000285656" 0.00981666663675529 0 8.1030458415403 0 1 NA NA
"ENSG00000285658" 8.00481134780389 0.0597351528887003 0.46652281153661 0.128043369823541 0.898114651342978 0.974031520509598 NA
"ENSG00000285659" 0 NA NA NA NA NA NA
"ENSG00000285660" 0 NA NA NA NA NA NA
"ENSG00000285661" 0.971600305255987 -0.592407841568409 1.27915342595564 -0.463124930557748 0.643274821031319 NA NA
"ENSG00000285663" 0.34005215961163 -0.345270702311504 2.70452882766834 -0.12766390166718 0.898414958572558 NA NA
"ENSG00000285664" 0.351804821305506 -0.327341092233112 2.83156754599178 -0.11560419693907 0.907966236535246 NA NA
"ENSG00000285666" 0 NA NA NA NA NA NA
"ENSG00000285667" 1.00454847137908 -0.132454164476715 1.11205716840834 -0.119107333902891 0.905190320493985 NA NA
"ENSG00000285668" 0.0126043354413591 -0.00669162534239074 8.1030458415403 -0.000825816054018366 0.999341094195328 NA NA
"ENSG00000285669" 3.33374516546325 -0.921832749017991 0.782035374310641 -1.17876093499042 0.238493383892633 NA NA
"ENSG00000285670" 0 NA NA NA NA NA NA
"ENSG00000285671" 0.123670751581208 0.954913371078077 8.10304584151672 0.117846225944507 0.906189501704333 NA NA
"ENSG00000285672" 0.1165341240336 -0.647744027809117 8.10304584150406 -0.0799383392959906 0.936286297034318 NA NA
"ENSG00000285673" 0 NA NA NA NA NA NA
"ENSG00000285675" 0.0194286686687063 0 8.1030458415403 0 1 NA NA
"ENSG00000285676" 0.0201457054078764 -0.327164919969991 8.1030458415403 -0.0403755484502851 0.967793723859456 NA NA
"ENSG00000285677" 0.0417317851274571 -0.639058445070271 8.10286630887054 -0.0788681956125412 0.937137460641145 NA NA
"ENSG00000285679" 0.664643634497813 0.504901975788211 1.88412204017681 0.267977320482292 0.788716776103237 NA NA
"ENSG00000285680" 0.175346151499141 -0.327332419627374 8.103045841493 -0.0403962196475816 0.967777244075187 NA NA
"ENSG00000285681" 0 NA NA NA NA NA NA
"ENSG00000285683" 0 NA NA NA NA NA NA
"ENSG00000285684" 0.0123163059405553 0 8.1030458415403 0 1 NA NA
"ENSG00000285685" 0 NA NA NA NA NA NA
"ENSG00000285688" 0 NA NA NA NA NA NA
"ENSG00000285689" 0 NA NA NA NA NA NA
"ENSG00000285690" 0 NA NA NA NA NA NA
"ENSG00000285691" 0.0101711875132875 0 8.10304584154004 0 1 NA NA
"ENSG00000285692" 0.0964171220123782 0 8.10304584149124 0 1 NA NA
"ENSG00000285693" 1.63062095494262 0.626873352625913 0.882773907171957 0.710117672863889 0.477631167864964 NA NA
"ENSG00000285694" 0 NA NA NA NA NA NA
"ENSG00000285695" 0 NA NA NA NA NA NA
"ENSG00000285696" 0.0717328330519467 0 8.1030458415403 0 1 NA NA
"ENSG00000285697" 0 NA NA NA NA NA NA
"ENSG00000285698" 0.500005384303326 0.614923670692004 2.08459126509261 0.294985247702592 0.76800514917539 NA NA
"ENSG00000285699" 0 NA NA NA NA NA NA
"ENSG00000285700" 1.61023812768199 -1.09458277040818 1.03029039001803 -1.06240219360779 0.288053138381095 NA NA
"ENSG00000285701" 0.0126043354413591 -0.00669162534239074 8.1030458415403 -0.000825816054018366 0.999341094195328 NA NA
"ENSG00000285702" 0.555164641094377 -0.938105770252748 8.09213887320617 -0.115928036450153 0.90770957562378 NA NA
"ENSG00000285703" 0 NA NA NA NA NA NA
"ENSG00000285704" 0 NA NA NA NA NA NA
"ENSG00000285705" 0.1447800951083 0 8.10304584148361 0 1 NA NA
"ENSG00000285706" 0.0749088570354157 -0.00676764845026957 8.10304584153337 -0.000835198094965843 0.999333608412289 NA NA
"ENSG00000285707" 0 NA NA NA NA NA NA
"ENSG00000285708" 0.0447320736227572 0 8.10304584149902 0 1 NA NA
"ENSG00000285709" 0.0701724947714472 0.954984218725874 8.1030458415038 0.117854969280125 0.906182573809215 NA NA
"ENSG00000285710" 0.0112230312477958 0 8.1030458415403 0 1 NA NA
"ENSG00000285712" 0.042666786492306 -0.00672718974460327 8.10304584153429 -0.000830205070557702 0.999337592267995 NA NA
"ENSG00000285713" 0.231627483427383 -0.271372680913362 4.59497171398591 -0.0590586183778614 0.952905418829087 NA NA
"ENSG00000285714" 0 NA NA NA NA NA NA
"ENSG00000285715" 0.191987389720064 -0.327366402691549 6.87330309359241 -0.047628687144138 0.962012168933207 NA NA
"ENSG00000285716" 0 NA NA NA NA NA NA
"ENSG00000285717" 0.0112119951205771 0 8.1030458415403 0 1 NA NA
"ENSG00000285718" 0 NA NA NA NA NA NA
"ENSG00000285719" 0.0201019203359117 0 8.10304584153982 0 1 NA NA
"ENSG00000285722" 0.326187395245979 -1.26219267568449 2.86079725992926 -0.44120311962117 0.659065954968749 NA NA
"ENSG00000285724" 0 NA NA NA NA NA NA
"ENSG00000285726" 0.0243148451792643 -0.327164919969988 8.1030458415403 -0.0403755484502847 0.967793723859456 NA NA
"ENSG00000285727" 0.0139298105332532 -0.00669368436101521 8.1030458415403 -0.000826070158297761 0.999340891449516 NA NA
"ENSG00000285728" 0.568530016928503 -0.0714102245761354 1.61471926413344 -0.044224544886729 0.964725417200107 NA NA
"ENSG00000285729" 0.0198294725134945 0 8.10304584153831 0 1 NA NA
"ENSG00000285730" 9.14847185397599 -0.40275391651571 0.383249537287243 -1.05089211422543 0.293308142594017 0.650643063084986 NA
"ENSG00000285731" 0.015427605311482 -0.00669368436101513 8.1030458415403 -0.000826070158297752 0.999340891449516 NA NA
"ENSG00000285732" 0.0912541949136018 0 8.10304584152815 0 1 NA NA
"ENSG00000285733" 0.43474757027641 -1.1786776061763 3.67057106149589 -0.321115593848752 0.748122793414975 NA NA
"ENSG00000285734" 0.00936076753541151 0 8.1030458415391 0 1 NA NA
"ENSG00000285736" 0.0111582819844231 0 8.1030458415403 0 1 NA NA
"ENSG00000285738" 0 NA NA NA NA NA NA
"ENSG00000285739" 0 NA NA NA NA NA NA
"ENSG00000285740" 0.32625639587349 -1.67231212940375 3.54845432672691 -0.471279034594844 0.637441485326746 NA NA
"ENSG00000285741" 0.0463940571356064 0 8.1030458415403 0 1 NA NA
"ENSG00000285742" 0 NA NA NA NA NA NA
"ENSG00000285743" 0.0126043354413591 -0.00669162534239074 8.1030458415403 -0.000825816054018366 0.999341094195328 NA NA
"ENSG00000285745" 0.110575901409756 -0.591485595843791 8.10265636484373 -0.0729989733256075 0.941806934500091 NA NA
"ENSG00000285746" 0 NA NA NA NA NA NA
"ENSG00000285747" 0.555945886215053 1.84476065212597 1.6948846117333 1.08842846253669 0.276406001696099 NA NA
"ENSG00000285748" 0.0111582819844231 0 8.1030458415403 0 1 NA NA
"ENSG00000285749" 0.0314137410572636 -0.00672431878158822 8.10304584153714 -0.000829850763908873 0.999337874963702 NA NA
"ENSG00000285750" 0 NA NA NA NA NA NA
"ENSG00000285751" 0.0917756102605384 -0.00680150992429184 8.10304584153552 -0.000839376952482223 0.999330274167564 NA NA
"ENSG00000285754" 0 NA NA NA NA NA NA
"ENSG00000285755" 0.0811564604197107 -0.327239834082092 8.10304584152819 -0.0403847936296971 0.967786353285067 NA NA
"ENSG00000285758" 0 NA NA NA NA NA NA
"ENSG00000285759" 0 NA NA NA NA NA NA
"ENSG00000285760" 0 NA NA NA NA NA NA
"ENSG00000285761" 0.0102248976740533 0 8.1030458415403 0 1 NA NA
"ENSG00000285763" 0.723373702641296 -0.569829606537362 1.50664222888672 -0.378211625568479 0.705273389842863 NA NA
"ENSG00000285764" 0 NA NA NA NA NA NA
"ENSG00000285766" 0 NA NA NA NA NA NA
"ENSG00000285769" 0.0537076856743248 0 8.10304584152518 0 1 NA NA
"ENSG00000285770" 0.0858630260475432 -0.0067821491195691 8.10304584151437 -0.000836987628136334 0.9993321805719 NA NA
"ENSG00000285771" 0.00894641472455145 0 8.10304584153714 0 1 NA NA
"ENSG00000285772" 2.71151505582377 0 8.10304584140637 0 1 NA NA
"ENSG00000285773" 0.0111582819844231 0 8.1030458415403 0 1 NA NA
"ENSG00000285775" 0 NA NA NA NA NA NA
"ENSG00000285777" 0.541952229893013 -0.716097697233943 2.10118840112665 -0.340806039501253 0.733249603510071 NA NA
"ENSG00000285778" 0.0252409239087943 -0.00671015610430714 8.1030458415403 -0.000828102942464857 0.999339269522968 NA NA
"ENSG00000285779" 9.67791965866427 -1.45228441994871 0.871618696976357 -1.66619236712875 0.0956751057711488 0.391739624929619 NA
"ENSG00000285780" 0 NA NA NA NA NA NA
"ENSG00000285781" 0 NA NA NA NA NA NA
"ENSG00000285782" 0 NA NA NA NA NA NA
"ENSG00000285783" 0.0302772602639389 0 8.1030458415346 0 1 NA NA
"ENSG00000285784" 0 NA NA NA NA NA NA
"ENSG00000285785" 0.031137056324992 0 8.10304584152052 0 1 NA NA
"ENSG00000285786" 0 NA NA NA NA NA NA
"ENSG00000285788" 0 NA NA NA NA NA NA
"ENSG00000285789" 0 NA NA NA NA NA NA
"ENSG00000285790" 0 NA NA NA NA NA NA
"ENSG00000285792" 0 NA NA NA NA NA NA
"ENSG00000285794" 0 NA NA NA NA NA NA
"ENSG00000285796" 3.46332170711129 -0.248680901582651 0.592292594113419 -0.419861575265671 0.674586579412626 NA NA
"ENSG00000285797" 0.0478453103048845 -0.00673888635812374 8.10304584154004 -0.000831648554124799 0.99933644053514 NA NA
"ENSG00000285798" 0 NA NA NA NA NA NA
"ENSG00000285799" 0 NA NA NA NA NA NA
"ENSG00000285800" 0 NA NA NA NA NA NA
"ENSG00000285801" 0 NA NA NA NA NA NA
"ENSG00000285802" 0.0513651526335264 -0.00674104057226917 8.1030458415403 -0.000831914406519977 0.999336228415692 NA NA
"ENSG00000285803" 0.110332897857145 -0.00682177420226917 8.10304584152251 -0.000841877774813057 0.999328278800742 NA NA
"ENSG00000285804" 1.30093679058261 0.492395914002888 1.14189810962155 0.431208274936264 0.666316937638725 NA NA
"ENSG00000285805" 0.993183552549071 0.174633038908685 1.11180678893529 0.157071391042611 0.875188584323835 NA NA
"ENSG00000285806" 0 NA NA NA NA NA NA
"ENSG00000285807" 0 NA NA NA NA NA NA
"ENSG00000285809" 0.0145588991855777 0 8.1030458415403 0 1 NA NA
"ENSG00000285810" 0.033110844422495 0 8.10304584153921 0 1 NA NA
"ENSG00000285811" 0 NA NA NA NA NA NA
"ENSG00000285812" 0.0153891473570691 0 8.1030458415403 0 1 NA NA
"ENSG00000285813" 0.0112230312477958 0 8.1030458415403 0 1 NA NA
"ENSG00000285817" 0.0146475471832474 0 8.1030458415403 0 1 NA NA
"ENSG00000285818" 0.0171149362079666 0 8.1030458415403 0 1 NA NA
"ENSG00000285819" 0 NA NA NA NA NA NA
"ENSG00000285820" 0.0201160702272236 0 8.1030458415403 0 1 NA NA
"ENSG00000285821" 0.424322196684034 -0.621226481068946 3.15261777893735 -0.197050998449404 0.843787629082059 NA NA
"ENSG00000285822" 0 NA NA NA NA NA NA
"ENSG00000285824" 0.401448218176034 -0.725552789205723 2.42160748411632 -0.299616182211499 0.764469939326705 NA NA
"ENSG00000285826" 0 NA NA NA NA NA NA
"ENSG00000285827" 6.6512291438895 -0.783901036572588 0.641730448284152 -1.2215425318661 0.221880672279356 0.575642147558622 NA
"ENSG00000285829" 0.0648387708873494 -0.327211990471907 8.1030458415395 -0.0403813574390121 0.967789092733915 NA NA
"ENSG00000285830" 0.975997208376415 1.44268637158953 1.40617789353731 1.02596291565954 0.304909064539191 NA NA
"ENSG00000285831" 0.0224673263327122 -0.00670778638308763 8.10304584153931 -0.000827810494258956 0.999339502862797 NA NA
"ENSG00000285833" 0 NA NA NA NA NA NA
"ENSG00000285834" 0 NA NA NA NA NA NA
"ENSG00000285835" 0 NA NA NA NA NA NA
"ENSG00000285836" 0.0227957553990318 -0.00671015610430691 8.1030458415403 -0.000828102942464828 0.999339269522968 NA NA
"ENSG00000285837" 0.0584264388474164 -0.00674412775206524 8.10304584153728 -0.000832295396564828 0.999335924429723 NA NA
"ENSG00000285838" 0.0408346030988597 -0.0067266278475991 8.1030458415403 -0.000830135726631955 0.999337647596424 NA NA
"ENSG00000285840" 0.0799751264154307 -0.00678707289466016 8.1030458415132 -0.000837595273111858 0.999331695741526 NA NA
"ENSG00000285841" 0.0664601888993345 0 8.10304584151244 0 1 NA NA
"ENSG00000285842" 0 NA NA NA NA NA NA
"ENSG00000285845" 0 NA NA NA NA NA NA
"ENSG00000285846" 0.0197259817827061 0 8.10304584152863 0 1 NA NA
"ENSG00000285847" 0.0296205884806246 0 8.1030458415403 0 1 NA NA
"ENSG00000285848" 0.0356773758608012 -0.330343320931279 8.10298208765224 -0.0407681168929985 0.967480757251031 NA NA
"ENSG00000285849" 0 NA NA NA NA NA NA
"ENSG00000285850" 0 NA NA NA NA NA NA
"ENSG00000285851" 7.58635085098955 -0.36027999254257 0.669820171494014 -0.537875698396744 0.590662866781132 0.846242616176589 NA
"ENSG00000285852" 0.584585251673019 1.54832612945279 1.57122482969221 0.985426210299961 0.324414760399587 NA NA
"ENSG00000285853" 4.13670817451112 0.728724501515854 0.621275372442668 1.17294928117097 0.240816145321902 NA NA
"ENSG00000285854" 0.25676283018637 -1.48708534975619 4.87032989180603 -0.305335651340191 0.760110525694251 NA NA
"ENSG00000285855" 0 NA NA NA NA NA NA
"ENSG00000285856" 0.054022993866409 1.27545580266179 8.10304584152029 0.157404490559132 0.87492607461915 NA NA
"ENSG00000285857" 0.197813826388608 0 8.10304584142822 0 1 NA NA
"ENSG00000285858" 0 NA NA NA NA NA NA
"ENSG00000285859" 0.0338785642623551 0 8.1030458415403 0 1 NA NA
"ENSG00000285860" 0 NA NA NA NA NA NA
"ENSG00000285861" 0 NA NA NA NA NA NA
"ENSG00000285862" 0 NA NA NA NA NA NA
"ENSG00000285863" 0.0400808859670827 0 8.10304584153399 0 1 NA NA
"ENSG00000285864" 0.0436698359742267 -0.0067389815536486 8.1030458415403 -0.000831660302241064 0.999336431161503 NA NA
"ENSG00000285865" 0.0469467294368741 0 8.1030458415403 0 1 NA NA
"ENSG00000285867" 0.12225611022815 -0.00683468887673554 8.1030458414552 -0.000843471579756992 0.999327007128835 NA NA
"ENSG00000285868" 0.372399745415592 1.44633296504607 2.81081220144232 0.514560511834944 0.606860165042757 NA NA
"ENSG00000285870" 0.250146665294333 0.582015737214685 7.83196159891869 0.0743128946514549 0.940761416954252 NA NA
"ENSG00000285871" 0.079036128213394 0 8.10304584153775 0 1 NA NA
"ENSG00000285872" 0.504798881070597 -1.15719775444366 2.27832958385216 -0.507914992916472 0.611512959739575 NA NA
"ENSG00000285873" 0.181140137320525 -0.00685026066307678 8.10304584147734 -0.000845393299888803 0.999325473818559 NA NA
"ENSG00000285876" 0 NA NA NA NA NA NA
"ENSG00000285877" 1.27577441803003 -1.24236776410116 1.21377550314598 -1.02355646565701 0.306044816646611 NA NA
"ENSG00000285878" 0.0101711875132875 0 8.10304584154004 0 1 NA NA
"ENSG00000285879" 0 NA NA NA NA NA NA
"ENSG00000285880" 0.268396866978613 -0.405392551939874 4.82618249717699 -0.0839985956140288 0.933057548361484 NA NA
"ENSG00000285881" 0 NA NA NA NA NA NA
"ENSG00000285882" 0.0550037509475088 -0.335013225649358 8.10289096081395 -0.0413449011309052 0.967020937726806 NA NA
"ENSG00000285883" 0 NA NA NA NA NA NA
"ENSG00000285884" 0.224462104759959 -0.0068849812209366 8.10304584148788 -0.000849678177270732 0.999322054982279 NA NA
"ENSG00000285885" 0 NA NA NA NA NA NA
"ENSG00000285886" 0.466482213294975 -0.46940448616464 2.02645910636406 -0.231637778769127 0.816819362214492 NA NA
"ENSG00000285887" 1.93056828677904 -1.82159195928299 1.14457005004041 -1.59150762263845 0.111495381323253 NA NA
"ENSG00000285888" 0 NA NA NA NA NA NA
"ENSG00000285889" 0.0112725434963834 0 8.1030458415347 0 1 NA NA
"ENSG00000285890" 0 NA NA NA NA NA NA
"ENSG00000285892" 0.0889401546891267 0.616311268217069 8.10191368539436 0.07606983882439 0.939363535724052 NA NA
"ENSG00000285894" 0.298706287054887 0.349541987987781 3.59414248967936 0.0972532360615909 0.922525292105324 NA NA
"ENSG00000285895" 0 NA NA NA NA NA NA
"ENSG00000285896" 0 NA NA NA NA NA NA
"ENSG00000285897" 5.85289291379952 -1.26969521309292 1.74604550106139 -0.727183347925981 0.467113645726066 0.778541015512199 NA
"ENSG00000285898" 0 NA NA NA NA NA NA
"ENSG00000285899" 0.0459071932554909 0 8.10304584153094 0 1 NA NA
"ENSG00000285900" 0.0261248272270514 -0.00671015610430706 8.1030458415403 -0.000828102942464847 0.999339269522968 NA NA
"ENSG00000285901" 2.41058380289375 3.30925761023635 1.62955209482815 2.03077742696243 0.0422775778745065 NA NA
"ENSG00000285902" 0.0408670322964169 -0.327181249394868 8.10304584153991 -0.0403775636708837 0.967792117256183 NA NA
"ENSG00000285904" 0.520177756423464 0.462627869807255 1.47526035419131 0.313590661128321 0.753831953352905 NA NA
"ENSG00000285906" 0.0706201747765955 -0.0067732664481913 8.10304584153229 -0.000835891414247568 0.999333055223732 NA NA
"ENSG00000285907" 0.647284026039329 0.63983012087951 1.76255672574533 0.363012498567356 0.716595547786997 NA NA
"ENSG00000285908" 0.064796323070866 0 8.10304584153777 0 1 NA NA
"ENSG00000285909" 0 NA NA NA NA NA NA
"ENSG00000285910" 0 NA NA NA NA NA NA
"ENSG00000285911" 0 NA NA NA NA NA NA
"ENSG00000285914" 0.0811909792441293 0 8.10304584151208 0 1 NA NA
"ENSG00000285915" 0 NA NA NA NA NA NA
"ENSG00000285917" 0 NA NA NA NA NA NA
"ENSG00000285918" 0.21372155776817 -0.0257669229445118 5.84073879368539 -0.00441158624870697 0.996480074861029 NA NA
"ENSG00000285919" 0.025151337106478 0 8.10304584153955 0 1 NA NA
"ENSG00000285920" 6.70878694325458 1.42015034706621 0.794337557490036 1.78784237717984 0.0738014417174738 0.346812372163443 NA
"ENSG00000285921" 0 NA NA NA NA NA NA
"ENSG00000285922" 0.058260672720352 -0.00674990985124959 8.1030458415303 -0.000833008967647014 0.999335355082571 NA NA
"ENSG00000285923" 0.088558819085602 -0.327256214622376 8.1030458415242 -0.0403868151584859 0.967784741653289 NA NA
"ENSG00000285925" 0.0427898728616452 0 8.10304584151813 0 1 NA NA
"ENSG00000285926" 0.0293208508771252 0 8.10304584153473 0 1 NA NA
"ENSG00000285927" 0 NA NA NA NA NA NA
"ENSG00000285928" 0 NA NA NA NA NA NA
"ENSG00000285929" 0.395550558842503 -2.11487216073482 2.70078646552514 -0.783057893591602 0.433593115867106 NA NA
"ENSG00000285930" 0 NA NA NA NA NA NA
"ENSG00000285931" 0 NA NA NA NA NA NA
"ENSG00000285932" 0.444809703299446 0.70120360083497 3.06289921181272 0.228934598347418 0.818919748993965 NA NA
"ENSG00000285933" 0.138948159286792 -0.00683334873335106 8.10304584151683 -0.000843306192140697 0.999327139089014 NA NA
"ENSG00000285934" 1.54735549435409 -0.631908537285938 1.04800005044966 -0.602966132506205 0.546531219713279 NA NA
"ENSG00000285935" 0 NA NA NA NA NA NA
"ENSG00000285936" 0 NA NA NA NA NA NA
"ENSG00000285938" 0.159814153342588 0 8.10304584149107 0 1 NA NA
"ENSG00000285939" 0.0269524734266712 0 8.10304584152984 0 1 NA NA
"ENSG00000285940" 0.0247883728468935 -0.00670781142497735 8.10304584153949 -0.000827813584688166 0.999339500396992 NA NA
"ENSG00000285941" 0 NA NA NA NA NA NA
"ENSG00000285942" 0.152361589953271 0.634418552358357 8.1030458414794 0.078293837252009 0.937594319576841 NA NA
"ENSG00000285943" 2.66541596787082 -1.09271473593025 1.14004420208094 -0.95848453413973 0.337818486544517 NA NA
"ENSG00000285945" 0.00881101099143422 0 8.1030458415403 0 1 NA NA
"ENSG00000285947" 0 NA NA NA NA NA NA
"ENSG00000285948" 0.00945465382613522 0 8.1030458415403 0 1 NA NA
"ENSG00000285952" 0 NA NA NA NA NA NA
"ENSG00000285953" 0.204121697132736 -0.327381578640071 8.10304584146913 -0.0404022863803415 0.967772407471304 NA NA
"ENSG00000285954" 0 NA NA NA NA NA NA
"ENSG00000285955" 0.0255660286572277 1.2754959858329 8.1030458415403 0.157409449579326 0.874922166608927 NA NA
"ENSG00000285957" 0.025289520172371 0 8.10304584153665 0 1 NA NA
"ENSG00000285958" 0.0907752416565323 -0.327247092797946 8.10304584151616 -0.040385689430669 0.967785639121928 NA NA
"ENSG00000285959" 0 NA NA NA NA NA NA
"ENSG00000285960" 0 NA NA NA NA NA NA
"ENSG00000285961" 0 NA NA NA NA NA NA
"ENSG00000285963" 0.0959867272205889 0 8.10304584150833 0 1 NA NA
"ENSG00000285964" 0 NA NA NA NA NA NA
"ENSG00000285966" 0.636087745848302 -0.96991127444459 1.96934568686372 -0.492504328170654 0.622362862973159 NA NA
"ENSG00000285968" 0 NA NA NA NA NA NA
"ENSG00000285969" 0 NA NA NA NA NA NA
"ENSG00000285970" 0 NA NA NA NA NA NA
"ENSG00000285971" 0.506875609304375 1.05208537833506 2.10188682911392 0.500543304121938 0.616692572340851 NA NA
"ENSG00000285973" 0.0706218041818071 0.954996253025453 8.10304584151943 0.117856454437432 0.906181397026315 NA NA
"ENSG00000285974" 0.849483293128559 -2.10896864972018 1.48415118562525 -1.42099313745567 0.155318754499093 NA NA
"ENSG00000285976" 5.79472137511097 3.13576643505671 7.99440676143421 0.392245044395783 0.694877164748331 0.893153576662314 NA
"ENSG00000285977" 0 NA NA NA NA NA NA
"ENSG00000285978" 0.079445999932032 -0.327228414567932 8.10304584149853 -0.0403833843432159 0.967787476816449 NA NA
"ENSG00000285979" 0.31689569639844 -1.22936913146355 3.29105771888658 -0.373548335056082 0.708740378194697 NA NA
"ENSG00000285980" 0.181536309807758 -0.327330853945537 8.10304584147253 -0.0403960264262866 0.967777398117737 NA NA
"ENSG00000285981" 0 NA NA NA NA NA NA
"ENSG00000285982" 0.900564776341426 -1.80984313361621 8.09189979668263 -0.223661090607941 0.823021024142088 NA NA
"ENSG00000285984" 0 NA NA NA NA NA NA
"ENSG00000285986" 0 NA NA NA NA NA NA
"ENSG00000285987" 0.428628775389001 0.685974896141829 2.17508188984067 0.315378882673736 0.752473998521698 NA NA
"ENSG00000285988" 0 NA NA NA NA NA NA
"ENSG00000285992" 0.194754435891423 -0.00686356361415412 6.82385796373766 -0.00100581865135931 0.999197472962428 NA NA
"ENSG00000285993" 0 NA NA NA NA NA NA
"ENSG00000285994" 0.022933540985701 -0.0067080970856857 8.1030458415403 -0.000827848838185836 0.99933947226878 NA NA
"ENSG00000285996" 0.348975788539995 0.00661122931457957 4.41663467207425 0.00149689295254177 0.998805652670019 NA NA
"ENSG00000285997" 0 NA NA NA NA NA NA
"ENSG00000285998" 0 NA NA NA NA NA NA
"ENSG00000285999" 0.59045344184226 0.676569445289301 1.52634364968355 0.443261545609058 0.657576566823986 NA NA
"ENSG00000286000" 0.0589556238261757 -0.00675680618481517 8.10304584153798 -0.000833860046820704 0.999334676019874 NA NA
"ENSG00000286002" 0 NA NA NA NA NA NA
"ENSG00000286003" 0 NA NA NA NA NA NA
"ENSG00000286004" 0.0319636709499314 0 8.10304584153826 0 1 NA NA
"ENSG00000286005" 0 NA NA NA NA NA NA
"ENSG00000286006" 0 NA NA NA NA NA NA
"ENSG00000286007" 0 NA NA NA NA NA NA
"ENSG00000286008" 0 NA NA NA NA NA NA
"ENSG00000286009" 1.13786195240103 1.86219809626154 1.13984607277546 1.63372769423787 0.10231604057466 NA NA
"ENSG00000286010" 0.506447704648054 -1.1170617887034 2.07998331357953 -0.5370532452883 0.591230835342833 NA NA
"ENSG00000286011" 0.238795825061259 -0.327358444030664 5.55785588497801 -0.0589001317784186 0.953031653091547 NA NA
"ENSG00000286012" 0.0479996573818449 0 8.10304584153353 0 1 NA NA
"ENSG00000286013" 0 NA NA NA NA NA NA
"ENSG00000286015" 0.0272856793092148 0 8.10304584153963 0 1 NA NA
"ENSG00000286016" 0 NA NA NA NA NA NA
"ENSG00000286017" 0 NA NA NA NA NA NA
"ENSG00000286018" 0.0300717794854641 0 8.10304584153954 0 1 NA NA
"ENSG00000286020" 0.0136372806150015 -0.00669368436101519 8.1030458415403 -0.000826070158297759 0.999340891449516 NA NA
"ENSG00000286022" 0.0330750208674621 0 8.10304584152523 0 1 NA NA
"ENSG00000286023" 0 NA NA NA NA NA NA
"ENSG00000286024" 0.0123163059405553 0 8.1030458415403 0 1 NA NA
"ENSG00000286026" 0 NA NA NA NA NA NA
"ENSG00000286030" 0 NA NA NA NA NA NA
"ENSG00000286031" 0.207109063825021 -1.0052465718885 5.89433378776973 -0.170544561621927 0.864581892525088 NA NA
"ENSG00000286032" 0 NA NA NA NA NA NA
"ENSG00000286033" 0.0391749826000261 0 8.10304584153991 0 1 NA NA
"ENSG00000286034" 0 NA NA NA NA NA NA
"ENSG00000286035" 0.118964077345099 -0.628792352836241 8.10291642833951 -0.0776007451634419 0.938145649615824 NA NA
"ENSG00000286036" 0.0082374088221482 0 8.1030458415403 0 1 NA NA
"ENSG00000286037" 0 NA NA NA NA NA NA
"ENSG00000286039" 1.62496497599098 0.646080290014679 0.950519169351446 0.679713056660929 0.496686167083589 NA NA
"ENSG00000286040" 0 NA NA NA NA NA NA
"ENSG00000286041" 0.00992447624296523 0 8.1030458415403 0 1 NA NA
"ENSG00000286043" 0.012284013421823 0 8.1030458415403 0 1 NA NA
"ENSG00000286044" 1.91466077737402 -2.08418971828484 1.1742552425663 -1.77490348157178 0.0759138253398785 NA NA
"ENSG00000286045" 1.12922754595522 1.37164390297318 1.05134383900693 1.30465776474117 0.19200940914878 NA NA
"ENSG00000286046" 0.0102248976740533 0 8.1030458415403 0 1 NA NA
"ENSG00000286047" 0 NA NA NA NA NA NA
"ENSG00000286048" 0.0179404487891272 1.2755124575762 8.1030458415403 0.157411482363493 0.874920564651963 NA NA
"ENSG00000286049" 0.0109135640315278 -0.00669162534239411 8.1030458415403 -0.000825816054018783 0.999341094195328 NA NA
"ENSG00000286050" 0.287523329861077 -0.647901166609308 5.78967453693163 -0.111906319168103 0.910897686107591 NA NA
"ENSG00000286052" 0.0146733036938778 0 8.1030458415346 0 1 NA NA
"ENSG00000286055" 0.0101711875132875 0 8.10304584154004 0 1 NA NA
"ENSG00000286056" 0.00888992521533467 0 8.1030458415403 0 1 NA NA
"ENSG00000286057" 0.0719800222959453 -1.00863291798438 8.10230361348122 -0.124487178721141 0.900929551312391 NA NA
"ENSG00000286058" 2.77259869869507 0.489244176650391 0.602917504218479 0.811461225171369 0.41710085151733 NA NA
"ENSG00000286059" 0.0554823152693459 -0.00675236441203158 8.10304584153721 -0.000833311885935302 0.999335113388829 NA NA
"ENSG00000286060" 0.510385495886777 -0.993470941966089 1.87445374522826 -0.530005578689332 0.596108062892434 NA NA
"ENSG00000286062" 0.0165434135685007 0 8.10304584153354 0 1 NA NA
"ENSG00000286063" 0.0525022467554907 0 8.10304584151636 0 1 NA NA
"ENSG00000286064" 0 NA NA NA NA NA NA
"ENSG00000286066" 0 NA NA NA NA NA NA
"ENSG00000286067" 0.0471516826385143 -0.590909212711934 8.10265274528062 -0.0729278708205913 0.941863515281991 NA NA
"ENSG00000286068" 0.0272371732506478 -0.327164919969992 8.1030458415403 -0.0403755484502851 0.967793723859456 NA NA
"ENSG00000286069" 0.0936135466796449 -0.00681072719657509 8.10304584151509 -0.000840514459597533 0.999329366568519 NA NA
"ENSG00000286070" 3.13924609169655 -3.25489012081038 1.90334244135264 -1.71009170504139 0.0872489164403426 NA NA
"ENSG00000286071" 0.33752309278813 -0.658546262961592 3.24537719003393 -0.202918250915144 0.839198928869802 NA NA
"ENSG00000286072" 0.0900565263740754 -0.334601128333067 8.10289983442505 -0.0412939978489577 0.967061518013473 NA NA
"ENSG00000286073" 0 NA NA NA NA NA NA
"ENSG00000286074" 0 NA NA NA NA NA NA
"ENSG00000286076" 0 NA NA NA NA NA NA
"ENSG00000286077" 0 NA NA NA NA NA NA
"ENSG00000286078" 0.0153891473570691 0 8.1030458415403 0 1 NA NA
"ENSG00000286080" 0.0317249978022257 0 8.10304584153849 0 1 NA NA
"ENSG00000286081" 0 NA NA NA NA NA NA
"ENSG00000286082" 0.00881101099143422 0 8.1030458415403 0 1 NA NA
"ENSG00000286083" 0 NA NA NA NA NA NA
"ENSG00000286084" 0.311416400558688 0.0993977224199433 3.72851761799083 0.0266587777245117 0.978731892047034 NA NA
"ENSG00000286085" 0.285866259225218 -1.37759282242135 5.78687389249852 -0.238054750805458 0.811838629541918 NA NA
"ENSG00000286086" 0.247531639540592 -0.807275330148045 5.49060786780668 -0.147028407342906 0.883109598161149 NA NA
"ENSG00000286087" 0.0558637061611695 -0.00675756075213908 8.10304584151631 -0.000833953168266237 0.999334601719736 NA NA
"ENSG00000286088" 0.0486110314715752 0 8.10304584152924 0 1 NA NA
"ENSG00000286089" 0.0754515790036625 0.954981197344855 8.10304584152582 0.117854596410012 0.906182869257528 NA NA
"ENSG00000286090" 0 NA NA NA NA NA NA
"ENSG00000286092" 0.0120561868881342 0 8.1030458415403 0 1 NA NA
"ENSG00000286093" 0 NA NA NA NA NA NA
"ENSG00000286097" 0 NA NA NA NA NA NA
"ENSG00000286098" 0.171911749562015 -0.327258577603717 8.10304584147924 -0.040387106775145 0.967784509166542 NA NA
"ENSG00000286099" 0.235315882476285 -0.621410466774232 6.30861627866213 -0.0985018646443993 0.921533791389584 NA NA
"ENSG00000286100" 0.0486345937108938 0 8.10304584152413 0 1 NA NA
"ENSG00000286101" 0 NA NA NA NA NA NA
"ENSG00000286103" 0.0102248976740533 0 8.1030458415403 0 1 NA NA
"ENSG00000286104" 6.74322720412214 0.430289037736786 0.50827566365698 0.846566279882279 0.397236915718042 0.73223315149936 NA
"ENSG00000286107" 0.296336849648586 0.596298635104309 3.90090363255342 0.152861667775676 0.878507365258939 NA NA
"ENSG00000286108" 0 NA NA NA NA NA NA
"ENSG00000286109" 0.183904960871401 -0.631495680182818 6.18513534004518 -0.102098926775983 0.918678152872832 NA NA
"ENSG00000286110" 0.461003351284687 -0.65711481542379 2.27951373872849 -0.288269732381752 0.773140274250116 NA NA
"ENSG00000286111" 0 NA NA NA NA NA NA
"ENSG00000286113" 0.0950079490091813 0.954946290686615 8.10304584153808 0.117850288565732 0.906186282632946 NA NA
"ENSG00000286114" 0 NA NA NA NA NA NA
"ENSG00000286115" 0.0721619528459952 0.634507009868181 8.10304584153746 0.0783047538267155 0.937585636069601 NA NA
"ENSG00000286116" 5.25222200228971 -0.0182117702245008 0.507394825343209 -0.0358926999544823 0.971367916710991 0.992477836953868 NA
"ENSG00000286117" 0.0871058039017567 0 8.10304584151772 0 1 NA NA
"ENSG00000286118" 0.858459972444316 -0.236880383756668 1.21991180139229 -0.194178286894443 0.846036283832802 NA NA
"ENSG00000286119" 0 NA NA NA NA NA NA
"ENSG00000286120" 0 NA NA NA NA NA NA
"ENSG00000286121" 0.0244851266416035 0 8.10304584152886 0 1 NA NA
"ENSG00000286123" 0.466897102823184 -1.28866042774057 1.99871198065739 -0.644745436166706 0.519092166633956 NA NA
"ENSG00000286124" 0 NA NA NA NA NA NA
"ENSG00000286125" 0.714839842769128 -1.51114710789123 1.54788054635196 -0.976268557320329 0.328931397174528 NA NA
"ENSG00000286126" 0.0237169968898298 1.2754959858329 8.1030458415403 0.157409449579326 0.874922166608927 NA NA
"ENSG00000286127" 0 NA NA NA NA NA NA
"ENSG00000286128" 0.0237928014246063 -0.00670984540586916 8.1030458415393 -0.000828064599051375 0.999339300116575 NA NA
"ENSG00000286131" 0 NA NA NA NA NA NA
"ENSG00000286132" 2.47278379136222 0.240981665291206 0.757754600812447 0.318020722055439 0.750469218352694 NA NA
"ENSG00000286133" 0 NA NA NA NA NA NA
"ENSG00000286134" 0.335187140386122 0.0167377404520432 3.02919560690301 0.00552547363197702 0.995591332331335 NA NA
"ENSG00000286136" 0.539012212649216 -0.942344534372707 1.92162533397151 -0.490389316644322 0.62385843502742 NA NA
"ENSG00000286138" 0.44439887729384 1.26204832701458 2.33694993311984 0.540040806663642 0.589168890997057 NA NA
"ENSG00000286141" 0 NA NA NA NA NA NA
"ENSG00000286142" 0.018165724387094 0 8.1030458415395 0 1 NA NA
"ENSG00000286143" 0 NA NA NA NA NA NA
"ENSG00000286144" 0.0606635130940768 -0.649085051745548 8.1030172135131 -0.0801041185822847 0.936154447121616 NA NA
"ENSG00000286145" 2.26575368284095 1.52213420363321 0.775323574338697 1.96322445751955 0.049620098687752 NA NA
"ENSG00000286146" 0 NA NA NA NA NA NA
"ENSG00000286150" 0 NA NA NA NA NA NA
"ENSG00000286151" 0 NA NA NA NA NA NA
"ENSG00000286152" 0 NA NA NA NA NA NA
"ENSG00000286154" 0.0406062077420359 0 8.10304584151557 0 1 NA NA
"ENSG00000286155" 0.0225228190006542 0 8.1030458415403 0 1 NA NA
"ENSG00000286157" 0 NA NA NA NA NA NA
"ENSG00000286158" 0 NA NA NA NA NA NA
"ENSG00000286159" 0 NA NA NA NA NA NA
"ENSG00000286160" 0 NA NA NA NA NA NA
"ENSG00000286161" 0 NA NA NA NA NA NA
"ENSG00000286162" 2.48147893921949 -0.185020389830775 0.794147824658299 -0.232979785483118 0.815777102735217 NA NA
"ENSG00000286163" 0.26744902885276 -1.1865433532682 4.87029684322087 -0.24362854903183 0.807518515471322 NA NA
"ENSG00000286164" 0 NA NA NA NA NA NA
"ENSG00000286165" 0.0342181234621206 0 8.1030458415403 0 1 NA NA
"ENSG00000286167" 0 NA NA NA NA NA NA
"ENSG00000286168" 0 NA NA NA NA NA NA
"ENSG00000286170" 0 NA NA NA NA NA NA
"ENSG00000286171" 0.555891155150799 -0.0887131530913661 1.80312036404739 -0.0491997954547167 0.960760074274294 NA NA
"ENSG00000286173" 0 NA NA NA NA NA NA
"ENSG00000286174" 0 NA NA NA NA NA NA
"ENSG00000286176" 0.0432464051618194 0.636947485877369 8.10299716391525 0.0786064061226458 0.937345691959733 NA NA
"ENSG00000286177" 0.16836252243163 0.634409057207421 8.10304584149121 0.0782926654516705 0.937595251677048 NA NA
"ENSG00000286179" 0.0083034808044931 0 8.1030458415403 0 1 NA NA
"ENSG00000286180" 0.0825475317133975 1.27542228571769 8.10304584151949 0.1574003542202 0.874929334308719 NA NA
"ENSG00000286181" 0.166743818864541 -0.623766891084726 8.10250792396548 -0.0769844222231189 0.938635937452196 NA NA
"ENSG00000286182" 0.134251592351095 -0.327329448036944 8.10304584150262 -0.0403958529224172 0.96777753644089 NA NA
"ENSG00000286183" 0 NA NA NA NA NA NA
"ENSG00000286186" 0.517385589563804 1.43624336607605 1.97751654219783 0.72628639782694 0.467663216231181 NA NA
"ENSG00000286187" 0.0212355896185064 0 8.1030458415403 0 1 NA NA
"ENSG00000286188" 0 NA NA NA NA NA NA
"ENSG00000286189" 0.215018567531336 1.69880384952073 6.4812319154009 0.262111257812574 0.793235667649959 NA NA
"ENSG00000286191" 0.00843519566997121 -0.00669162534239392 8.1030458415403 -0.000825816054018758 0.999341094195328 NA NA
"ENSG00000286194" 0 NA NA NA NA NA NA
"ENSG00000286195" 2.91959080242008 -0.310522461063101 0.719200176057612 -0.43176082459444 0.665915254933266 NA NA
"ENSG00000286196" 0.0932282817709922 0 8.10304584151715 0 1 NA NA
"ENSG00000286197" 0.0225345514035744 0 8.10304584153398 0 1 NA NA
"ENSG00000286198" 0.135257040219839 0 8.10304584148843 0 1 NA NA
"ENSG00000286199" 0 NA NA NA NA NA NA
"ENSG00000286201" 0.117011526470363 -0.00681119148414328 8.10304584152223 -0.000840571757503934 0.99932932085142 NA NA
"ENSG00000286202" 0 NA NA NA NA NA NA
"ENSG00000286203" 0.0178689841460039 -0.00669368436101518 8.1030458415403 -0.000826070158297757 0.999340891449516 NA NA
"ENSG00000286204" 0.0504944024605321 -0.00674104057226991 8.1030458415403 -0.000831914406520069 0.999336228415692 NA NA
"ENSG00000286205" 0.174401876497533 -0.00689403847620859 8.10304584146176 -0.000850795936625843 0.999321163139669 NA NA
"ENSG00000286206" 0 NA NA NA NA NA NA
"ENSG00000286207" 0.489785511324072 1.25796076020293 1.89148565762919 0.665064921390772 0.506008969899223 NA NA
"ENSG00000286208" 0 NA NA NA NA NA NA
"ENSG00000286209" 0.0136681528792657 0 8.1030458415403 0 1 NA NA
"ENSG00000286210" 0 NA NA NA NA NA NA
"ENSG00000286211" 0 NA NA NA NA NA NA
"ENSG00000286212" 0.0560083423138841 0 8.10304584151772 0 1 NA NA
"ENSG00000286213" 0 NA NA NA NA NA NA
"ENSG00000286215" 0 NA NA NA NA NA NA
"ENSG00000286216" 0.203373057348334 1.01275275485937 8.09971676986394 0.125035576383047 0.900495385456055 NA NA
"ENSG00000286218" 0.144696209639727 -1.00090236766371 8.10050184945376 -0.123560538132733 0.90166323898875 NA NA
"ENSG00000286220" 0 NA NA NA NA NA NA
"ENSG00000286221" 1.0756993825584 1.20430594686933 1.62470323835487 0.741246720286453 0.458543860224092 NA NA
"ENSG00000286222" 0 NA NA NA NA NA NA
"ENSG00000286223" 0.165499380887377 -0.00687212378718416 8.10304584146033 -0.000848091436435174 0.999323321017837 NA NA
"ENSG00000286224" 0 NA NA NA NA NA NA
"ENSG00000286225" 0 NA NA NA NA NA NA
"ENSG00000286226" 0.034192593365124 -0.327166978988613 8.1030458415403 -0.0403758025545641 0.967793521278765 NA NA
"ENSG00000286227" 0.0145588991855777 0 8.1030458415403 0 1 NA NA
"ENSG00000286229" 0 NA NA NA NA NA NA
"ENSG00000286230" 0.140200277963588 -0.327305033493087 8.10304584152442 -0.0403928399140725 0.967779938513195 NA NA
"ENSG00000286231" 0 NA NA NA NA NA NA
"ENSG00000286232" 0 NA NA NA NA NA NA
"ENSG00000286233" 0 NA NA NA NA NA NA
"ENSG00000286234" 0 NA NA NA NA NA NA
"ENSG00000286236" 0 NA NA NA NA NA NA
"ENSG00000286238" 0.0452980873553401 0.955007899323352 8.10304584152346 0.11785789171147 0.906180258184514 NA NA
"ENSG00000286239" 0.0996764834264384 1.27542853113086 8.10304584148253 0.157401124969757 0.874928726910487 NA NA
"ENSG00000286240" 0.161892919958466 -0.00684386316757518 8.103045841456 -0.000844603782513643 0.999326103762058 NA NA
"ENSG00000286241" 0.0291835716015726 0 8.10304584153473 0 1 NA NA
"ENSG00000286242" 0.00888992521533467 0 8.1030458415403 0 1 NA NA
"ENSG00000286243" 0 NA NA NA NA NA NA
"ENSG00000286244" 0 NA NA NA NA NA NA
"ENSG00000286245" 0.0113111133755411 0 8.1030458415403 0 1 NA NA
"ENSG00000286246" 0 NA NA NA NA NA NA
"ENSG00000286247" 0.0701119407833707 -0.0067733876633397 8.10304584153462 -0.000835906373455356 0.999333043288015 NA NA
"ENSG00000286248" 0 NA NA NA NA NA NA
"ENSG00000286249" 0.262152386001697 1.27558218311517 3.73162460732351 0.341830252864066 0.73247864102391 NA NA
"ENSG00000286250" 0 NA NA NA NA NA NA
"ENSG00000286251" 0 NA NA NA NA NA NA
"ENSG00000286252" 0 NA NA NA NA NA NA
"ENSG00000286253" 0.00992447624296523 0 8.1030458415403 0 1 NA NA
"ENSG00000286254" 0 NA NA NA NA NA NA
"ENSG00000286256" 0 NA NA NA NA NA NA
"ENSG00000286257" 0.197798838642963 -0.6478537236936 7.7125634426837 -0.083999791834214 0.933056597277154 NA NA
"ENSG00000286258" 0 NA NA NA NA NA NA
"ENSG00000286259" 0 NA NA NA NA NA NA
"ENSG00000286260" 0 NA NA NA NA NA NA
"ENSG00000286262" 0 NA NA NA NA NA NA
"ENSG00000286263" 0.0413863661997766 0 8.10304584153696 0 1 NA NA
"ENSG00000286264" 5.68056974892725 -0.16703462731848 0.633887283106653 -0.263508405626709 0.79215874567301 0.931781495771099 NA
"ENSG00000286266" 0.00886594486577857 0 8.10304584154009 0 1 NA NA
"ENSG00000286268" 0.179466982124103 -0.00690420924808935 8.07840217074831 -0.000854650350670744 0.99931808776333 NA NA
"ENSG00000286269" 1.61498733872591 -1.00652892178031 1.08546216844863 -0.927281439222213 0.353780428601108 NA NA
"ENSG00000286270" 0 NA NA NA NA NA NA
"ENSG00000286271" 0.0772349233464373 -0.0067570870640467 8.10304584151749 -0.000833894710236673 0.999334648362479 NA NA
"ENSG00000286272" 0.173642261692037 -0.00688126231601682 8.1030458414442 -0.000849219225790579 0.999322421172447 NA NA
"ENSG00000286273" 0.0382653726148737 -0.00672914787960593 8.10304584153351 -0.000830446724750657 0.999337399455912 NA NA
"ENSG00000286274" 0.0444794395934015 0 8.10304584153618 0 1 NA NA
"ENSG00000286275" 0 NA NA NA NA NA NA
"ENSG00000286276" 0 NA NA NA NA NA NA
"ENSG00000286277" 0.0632427701460172 -0.00675833769181054 8.10304584151308 -0.000834049050689877 0.999334525216657 NA NA
"ENSG00000286278" 0 NA NA NA NA NA NA
"ENSG00000286279" 1.13674603620788 0.0969798617172685 0.977600106093065 0.0992019754425397 0.920977906421084 NA NA
"ENSG00000286280" 0 NA NA NA NA NA NA
"ENSG00000286281" 0.0598530370240107 -0.327213703935403 8.10304584152151 -0.04038156889829 0.967788924151328 NA NA
"ENSG00000286282" 0.013068165174519 0 8.1030458415403 0 1 NA NA
"ENSG00000286283" 0 NA NA NA NA NA NA
"ENSG00000286284" 0 NA NA NA NA NA NA
"ENSG00000286285" 0.522490447658145 0.361333677882054 2.31075914284572 0.156370117154256 0.875741290454856 NA NA
"ENSG00000286286" 0.00894641472455145 0 8.10304584153714 0 1 NA NA
"ENSG00000286288" 0.304327151749147 -1.38438094713284 3.94609868809744 -0.350822687559368 0.725721375468378 NA NA
"ENSG00000286289" 0.0112725434963834 0 8.1030458415347 0 1 NA NA
"ENSG00000286290" 0.122216435242352 -0.00677213825202638 8.10304584151841 -0.000835752183126902 0.999333166314054 NA NA
"ENSG00000286291" 0 NA NA NA NA NA NA
"ENSG00000286292" 0.108920884265702 0 8.10304584147602 0 1 NA NA
"ENSG00000286294" 0.0475189820196944 -0.00674345659165432 8.10304584152858 -0.00083221256840159 0.999335990517013 NA NA
"ENSG00000286295" 0 NA NA NA NA NA NA
"ENSG00000286297" 0.0193536771439516 0.95504122196722 8.1030458415403 0.117862004071506 0.906176999706416 NA NA
"ENSG00000286299" 0 NA NA NA NA NA NA
"ENSG00000286300" 0.013068165174519 0 8.1030458415403 0 1 NA NA
"ENSG00000286301" 0.0117105097379052 -0.00669368436101528 8.1030458415403 -0.00082607015829777 0.999340891449516 NA NA
"ENSG00000286302" 0 NA NA NA NA NA NA
"ENSG00000286303" 0.0109135640315278 -0.00669162534239411 8.1030458415403 -0.000825816054018783 0.999341094195328 NA NA
"ENSG00000286305" 0.0578325478260821 -0.00674159860869823 8.10304584153568 -0.000831983274010525 0.999336173467404 NA NA
"ENSG00000286306" 0 NA NA NA NA NA NA
"ENSG00000286307" 0 NA NA NA NA NA NA
"ENSG00000286308" 0 NA NA NA NA NA NA
"ENSG00000286309" 0 NA NA NA NA NA NA
"ENSG00000286310" 0.34726231500122 0.767127767225268 2.45188279048961 0.312872935933484 0.754377200027927 NA NA
"ENSG00000286311" 0.511590194060035 0.989374893575291 2.38632203383832 0.414602421444316 0.678432975269017 NA NA
"ENSG00000286312" 0.377615860981322 -1.62650459997208 3.08985570714925 -0.526401474414711 0.598609291481405 NA NA
"ENSG00000286313" 0.0268429126074007 0 8.1030458415403 0 1 NA NA
"ENSG00000286314" 1.53118035734481 -1.98565083763959 1.20704150502535 -1.64505597311493 0.0999582687430822 NA NA
"ENSG00000286315" 0.270406814435 0.329012677634998 3.96679954066826 0.0829415941647434 0.933897980600507 NA NA
"ENSG00000286316" 0.0235617568579667 -0.00670809708568571 8.1030458415403 -0.000827848838185836 0.99933947226878 NA NA
"ENSG00000286317" 0 NA NA NA NA NA NA
"ENSG00000286318" 0.0256721500403982 0 8.1030458415403 0 1 NA NA
"ENSG00000286319" 0.0724339744458704 -0.327236904233905 8.1030458415234 -0.0403844320560309 0.967786641543954 NA NA
"ENSG00000286320" 0.0546109356147784 -0.00675301403687926 8.10304584153923 -0.000833392056387093 0.999335049422086 NA NA
"ENSG00000286321" 0 NA NA NA NA NA NA
"ENSG00000286322" 0.0604006021757715 0 8.1030458415403 0 1 NA NA
"ENSG00000286323" 0 NA NA NA NA NA NA
"ENSG00000286324" 0 NA NA NA NA NA NA
"ENSG00000286325" 0 NA NA NA NA NA NA
"ENSG00000286326" 0 NA NA NA NA NA NA
"ENSG00000286327" 0.218147065035544 1.70687609176747 8.0876795995756 0.211046452910552 0.832851023421715 NA NA
"ENSG00000286328" 0.0152553158790369 0 8.1030458415403 0 1 NA NA
"ENSG00000286329" 0.019117602237839 0 8.10304584153815 0 1 NA NA
"ENSG00000286330" 0.0205215207293394 -0.00671015610430722 8.1030458415403 -0.000828102942464866 0.999339269522968 NA NA
"ENSG00000286331" 0 NA NA NA NA NA NA
"ENSG00000286332" 0 NA NA NA NA NA NA
"ENSG00000286333" 0.0126043354413591 -0.00669162534239074 8.1030458415403 -0.000825816054018366 0.999341094195328 NA NA
"ENSG00000286334" 0 NA NA NA NA NA NA
"ENSG00000286335" 0 NA NA NA NA NA NA
"ENSG00000286337" 0 NA NA NA NA NA NA
"ENSG00000286338" 0 NA NA NA NA NA NA
"ENSG00000286339" 1.35745074469867 0.711730781788519 0.904860868923614 0.786563775970515 0.431537271464861 NA NA
"ENSG00000286340" 2.94301335478345 -0.760245416770524 0.707235804906992 -1.07495323553437 0.282395665895302 NA NA
"ENSG00000286341" 1.22190760124375 -0.441474590211527 1.08023688872075 -0.408683127581704 0.68277221740463 NA NA
"ENSG00000286342" 0.369614256218971 -0.647920581957727 3.16932770032174 -0.204434707680102 0.838013810050056 NA NA
"ENSG00000286343" 0 NA NA NA NA NA NA
"ENSG00000286344" 0.0111582819844231 0 8.1030458415403 0 1 NA NA
"ENSG00000286345" 0 NA NA NA NA NA NA
"ENSG00000286346" 0 NA NA NA NA NA NA
"ENSG00000286347" 0 NA NA NA NA NA NA
"ENSG00000286348" 0.0754483078496682 -0.00677390157116705 8.10304584151755 -0.000835969795019502 0.999332992684946 NA NA
"ENSG00000286349" 0.399337677393016 1.23028073955734 2.71492618591327 0.453154397324245 0.650437567304375 NA NA
"ENSG00000286350" 0 NA NA NA NA NA NA
"ENSG00000286351" 0.0714266725398254 0 8.10304584151123 0 1 NA NA
"ENSG00000286352" 0 NA NA NA NA NA NA
"ENSG00000286353" 0.0146733036938778 0 8.1030458415346 0 1 NA NA
"ENSG00000286354" 0 NA NA NA NA NA NA
"ENSG00000286355" 0.154036937077838 -0.327288706857518 8.10304584151604 -0.0403908250377471 0.967781544841011 NA NA
"ENSG00000286356" 0 NA NA NA NA NA NA
"ENSG00000286357" 0 NA NA NA NA NA NA
"ENSG00000286359" 0 NA NA NA NA NA NA
"ENSG00000286360" 0 NA NA NA NA NA NA
"ENSG00000286361" 0.0127985154158495 0 8.1030458415403 0 1 NA NA
"ENSG00000286362" 0.181969378682517 -0.327325158437646 8.10304584150957 -0.0403953235412854 0.967777958481438 NA NA
"ENSG00000286363" 0 NA NA NA NA NA NA
"ENSG00000286364" 0.0146684600048482 0 8.10304584152858 0 1 NA NA
"ENSG00000286365" 0 NA NA NA NA NA NA
"ENSG00000286366" 0.358400457109128 1.40872138800358 2.66992070056938 0.527626677340328 0.597758473305066 NA NA
"ENSG00000286367" 0 NA NA NA NA NA NA
"ENSG00000286368" 0 NA NA NA NA NA NA
"ENSG00000286369" 1.27862765613763 -0.0289360273417818 1.09541874479343 -0.0264154940558723 0.978925935992855 NA NA
"ENSG00000286370" 0.0344248003208771 0 8.10304584153533 0 1 NA NA
"ENSG00000286371" 0.0480583508150564 -0.00673898155364557 8.1030458415403 -0.00083166030224069 0.999336431161503 NA NA
"ENSG00000286372" 0 NA NA NA NA NA NA
"ENSG00000286373" 0.358810881053755 -1.48240960951902 3.04164467954165 -0.487371065887423 0.625995394222778 NA NA
"ENSG00000286374" 0 NA NA NA NA NA NA
"ENSG00000286375" 0.1655764905866 -0.00683496392700422 8.10304584145837 -0.000843505523815977 0.999326980045404 NA NA
"ENSG00000286376" 0 NA NA NA NA NA NA
"ENSG00000286377" 0 NA NA NA NA NA NA
"ENSG00000286378" 0.0713030507686866 -0.00676610230011491 8.10304584152957 -0.000835007283981712 0.999333760657374 NA NA
"ENSG00000286379" 0.414839389437264 1.67617387779501 2.28733170834153 0.732807520519337 0.463675833777719 NA NA
"ENSG00000286380" 0 NA NA NA NA NA NA
"ENSG00000286382" 0.0101711875132875 0 8.10304584154004 0 1 NA NA
"ENSG00000286383" 0.0326502246609355 1.2754959858329 8.1030458415403 0.157409449579326 0.874922166608927 NA NA
"ENSG00000286384" 0 NA NA NA NA NA NA
"ENSG00000286385" 0 NA NA NA NA NA NA
"ENSG00000286386" 0.0120561868881342 0 8.1030458415403 0 1 NA NA
"ENSG00000286387" 0 NA NA NA NA NA NA
"ENSG00000286389" 0.576084432888439 -0.38620877253762 1.98224043564759 -0.194834473957972 0.845522533111301 NA NA
"ENSG00000286390" 0 NA NA NA NA NA NA
"ENSG00000286391" 0.432111874734464 -0.475434291248494 2.3525918778898 -0.202089574361254 0.839846698171727 NA NA
"ENSG00000286393" 0.0676289740578913 0 8.10304584152175 0 1 NA NA
"ENSG00000286394" 0 NA NA NA NA NA NA
"ENSG00000286395" 0 NA NA NA NA NA NA
"ENSG00000286396" 0 NA NA NA NA NA NA
"ENSG00000286397" 0.0526325070530149 -0.00673921271258727 8.1030458415335 -0.000831688829655179 0.999336408399928 NA NA
"ENSG00000286398" 0 NA NA NA NA NA NA
"ENSG00000286399" 0 NA NA NA NA NA NA
"ENSG00000286400" 0.0288589302631075 2.00131335600127 8.08530446553386 0.247524798173339 0.804502102301459 NA NA
"ENSG00000286401" 0 NA NA NA NA NA NA
"ENSG00000286402" 0.04935402530023 -0.327203590350399 8.10304584153379 -0.0403803207768184 0.967789919196579 NA NA
"ENSG00000286403" 0.0126043354413591 -0.00669162534239074 8.1030458415403 -0.000825816054018366 0.999341094195328 NA NA
"ENSG00000286404" 0.165518663239103 0 8.10304584145729 0 1 NA NA
"ENSG00000286406" 0.159241813348891 -0.948177352888987 8.10185292037409 -0.117032160693088 0.906834568043093 NA NA
"ENSG00000286407" 0 NA NA NA NA NA NA
"ENSG00000286408" 3.14168125480247 -0.351210767632735 0.742180683434477 -0.473214643646464 0.636060051423769 NA NA
"ENSG00000286409" 0.220307122833331 -0.669041836137629 6.4218484378889 -0.10418212802879 0.917024816552568 NA NA
"ENSG00000286410" 0 NA NA NA NA NA NA
"ENSG00000286411" 0 NA NA NA NA NA NA
"ENSG00000286412" 1.96040807835416 -1.72955360272816 1.21746642883391 -1.42061707967153 0.155428110419545 NA NA
"ENSG00000286413" 0 NA NA NA NA NA NA
"ENSG00000286414" 0.0178689841460039 -0.00669368436101518 8.1030458415403 -0.000826070158297757 0.999340891449516 NA NA
"ENSG00000286415" 1.42455298983626 -0.837313117356923 1.19007414339226 -0.703580631514434 0.481693976695217 NA NA
"ENSG00000286416" 0.380727018452648 -0.976459384173862 2.57810426913993 -0.378750927905493 0.704872830897821 NA NA
"ENSG00000286417" 0.0516035356974007 0 8.1030458415403 0 1 NA NA
"ENSG00000286418" 0 NA NA NA NA NA NA
"ENSG00000286419" 0.0872834700266892 -0.32724832468396 8.10304584153625 -0.0403858414580951 0.967785517920473 NA NA
"ENSG00000286420" 0.0145588991855777 0 8.1030458415403 0 1 NA NA
"ENSG00000286421" 0 NA NA NA NA NA NA
"ENSG00000286422" 0 NA NA NA NA NA NA
"ENSG00000286423" 1.11965840845496 -4.47985948740685 1.42693353613214 -3.13950115683034 0.0016923574639145 NA NA
"ENSG00000286424" 0 NA NA NA NA NA NA
"ENSG00000286425" 0.176494914341113 0.63442630874307 8.1030458414611 0.0782947944706028 0.937593558164214 NA NA
"ENSG00000286426" 0 NA NA NA NA NA NA
"ENSG00000286427" 0.0688319517108858 1.27545343532522 8.10304584153831 0.157404198404866 0.874926304854617 NA NA
"ENSG00000286428" 0.0145588991855777 0 8.1030458415403 0 1 NA NA
"ENSG00000286429" 0 NA NA NA NA NA NA
"ENSG00000286430" 0 NA NA NA NA NA NA
"ENSG00000286431" 0.837017269123747 0.224689952740964 1.46989089671081 0.15286165336744 0.878507376621517 NA NA
"ENSG00000286432" 0 NA NA NA NA NA NA
"ENSG00000286433" 0.160787036120896 -0.00682347950059167 8.10304584151504 -0.000842088226334885 0.999328110884781 NA NA
"ENSG00000286434" 0.0458376042070938 -0.00673858216960619 8.10304584153901 -0.000831611014103103 0.999336470487734 NA NA
"ENSG00000286435" 0 NA NA NA NA NA NA
"ENSG00000286436" 0 NA NA NA NA NA NA
"ENSG00000286437" 0.0106008753310464 0 8.10304584153717 0 1 NA NA
"ENSG00000286438" 0 NA NA NA NA NA NA
"ENSG00000286439" 0 NA NA NA NA NA NA
"ENSG00000286440" 0 NA NA NA NA NA NA
"ENSG00000286441" 0 NA NA NA NA NA NA
"ENSG00000286442" 0 NA NA NA NA NA NA
"ENSG00000286443" 0.0294509034828047 0 8.10304584153963 0 1 NA NA
"ENSG00000286444" 0.0425280810713546 -0.327187334107388 8.10304584152585 -0.0403783145876634 0.967791518599496 NA NA
"ENSG00000286445" 0.548038893498277 0.0492387242110517 2.27137479063718 0.0216779390235457 0.982704861746512 NA NA
"ENSG00000286446" 0.0235157377460668 0 8.1030458415403 0 1 NA NA
"ENSG00000286447" 0.0758641452126001 0 8.10304584153525 0 1 NA NA
"ENSG00000286448" 0.126918567724472 0 8.10304584149939 0 1 NA NA
"ENSG00000286449" 1.15624041182378 -1.23058579339874 1.41274793770716 -0.871058283331097 0.383722330421288 NA NA
"ENSG00000286450" 0.125927098061842 -0.327282113796969 8.10304584151401 -0.0403900113856221 0.967782193512147 NA NA
"ENSG00000286451" 0.128147515639733 -0.327260331167499 8.10304584151773 -0.0403873231829332 0.967784336638874 NA NA
"ENSG00000286452" 0 NA NA NA NA NA NA
"ENSG00000286453" 0 NA NA NA NA NA NA
"ENSG00000286454" 0.0171149362079666 0 8.1030458415403 0 1 NA NA
"ENSG00000286455" 0 NA NA NA NA NA NA
"ENSG00000286456" 2.70107993509053 -3.21531938314164 1.22570720667489 -2.62323609229987 0.00870988934985125 NA NA
"ENSG00000286457" 0.0438775191749892 -0.00673640676626813 8.10304584153883 -0.000831342546741515 0.999336684693623 NA NA
"ENSG00000286458" 0.0609248971884171 -0.947927850344272 8.10164108796627 -0.117004424171823 0.906856547582836 NA NA
"ENSG00000286459" 0 NA NA NA NA NA NA
"ENSG00000286460" 0.0152553158790369 0 8.1030458415403 0 1 NA NA
"ENSG00000286461" 0 NA NA NA NA NA NA
"ENSG00000286462" 0 NA NA NA NA NA NA
"ENSG00000286463" 0 NA NA NA NA NA NA
"ENSG00000286464" 0 NA NA NA NA NA NA
"ENSG00000286465" 0 NA NA NA NA NA NA
"ENSG00000286466" 0.271497623300797 -0.319908506614584 4.3409699864964 -0.0736951666585426 0.94125294478049 NA NA
"ENSG00000286467" 0.106465329370297 -0.00680378408110814 8.10304584150814 -0.000839657607051352 0.999330050237695 NA NA
"ENSG00000286468" 0 NA NA NA NA NA NA
"ENSG00000286469" 0.0126043354413591 -0.00669162534239074 8.1030458415403 -0.000825816054018366 0.999341094195328 NA NA
"ENSG00000286470" 0 NA NA NA NA NA NA
"ENSG00000286471" 0.013355844099843 0 8.1030458415403 0 1 NA NA
"ENSG00000286472" 2.79002104456524 -0.32067743070481 0.739270263206111 -0.433775638849692 0.664451373610119 NA NA
"ENSG00000286473" 0.507319394925829 -1.27091334267598 1.94408956242507 -0.653731889332627 0.513284554349775 NA NA
"ENSG00000286474" 0 NA NA NA NA NA NA
"ENSG00000286475" 0 NA NA NA NA NA NA
"ENSG00000286476" 0 NA NA NA NA NA NA
"ENSG00000286477" 0 NA NA NA NA NA NA
"ENSG00000286478" 0.157229777282084 -0.327327946882399 8.1030458414843 -0.0403956676644494 0.967777684134808 NA NA
"ENSG00000286479" 0.012093223816089 0 8.1030458415403 0 1 NA NA
"ENSG00000286480" 0.768635453703225 -0.341947159298579 1.56599870525932 -0.218357242665762 0.82715077710776 NA NA
"ENSG00000286481" 0 NA NA NA NA NA NA
"ENSG00000286482" 1.00993089985896 -0.654885667729583 1.28985243731513 -0.507721386403509 0.611648748005577 NA NA
"ENSG00000286483" 0 NA NA NA NA NA NA
"ENSG00000286484" 0 NA NA NA NA NA NA
"ENSG00000286485" 0 NA NA NA NA NA NA
"ENSG00000286486" 0 NA NA NA NA NA NA
"ENSG00000286487" 0.00936076753541151 0 8.1030458415391 0 1 NA NA
"ENSG00000286488" 0.154009331485054 -0.327322672194418 8.10304584148561 -0.040395016713173 0.967778203095193 NA NA
"ENSG00000286489" 0 NA NA NA NA NA NA
"ENSG00000286490" 0 NA NA NA NA NA NA
"ENSG00000286491" 2.53587437649974 0.777282330300016 0.808244962263638 0.961691524959333 0.336204580815769 NA NA
"ENSG00000286492" 0 NA NA NA NA NA NA
"ENSG00000286493" 0 NA NA NA NA NA NA
"ENSG00000286494" 0 NA NA NA NA NA NA
"ENSG00000286495" 0 NA NA NA NA NA NA
"ENSG00000286496" 0.0463583728619263 0 8.10304584153051 0 1 NA NA
"ENSG00000286497" 0 NA NA NA NA NA NA
"ENSG00000286498" 0.0101711875132875 0 8.10304584154004 0 1 NA NA
"ENSG00000286499" 0 NA NA NA NA NA NA
"ENSG00000286500" 0.0218271280630555 -0.32716286095137 8.1030458415403 -0.0403752943460061 0.967793926440149 NA NA
"ENSG00000286501" 0.0358899373469309 0 8.10304584153289 0 1 NA NA
"ENSG00000286502" 0.0427635944284889 -0.00673297934434349 8.10304584152767 -0.000830919567286333 0.999337022182283 NA NA
"ENSG00000286503" 0 NA NA NA NA NA NA
"ENSG00000286504" 0.214016641159183 0.362258238733828 7.38022091607432 0.0490850128815006 0.960851546998339 NA NA
"ENSG00000286505" 0.00992447624296523 0 8.1030458415403 0 1 NA NA
"ENSG00000286507" 0 NA NA NA NA NA NA
"ENSG00000286508" 0 NA NA NA NA NA NA
"ENSG00000286509" 0 NA NA NA NA NA NA
"ENSG00000286510" 0.013068165174519 0 8.1030458415403 0 1 NA NA
"ENSG00000286511" 0.513549320175452 -0.888723130762079 1.81614480799092 -0.489345963412034 0.624596785441452 NA NA
"ENSG00000286512" 0 NA NA NA NA NA NA
"ENSG00000286513" 0 NA NA NA NA NA NA
"ENSG00000286514" 0 NA NA NA NA NA NA
"ENSG00000286515" 0 NA NA NA NA NA NA
"ENSG00000286516" 0 NA NA NA NA NA NA
"ENSG00000286517" 0 NA NA NA NA NA NA
"ENSG00000286518" 0.0259859974213874 -0.00671015610430696 8.1030458415403 -0.000828102942464834 0.999339269522968 NA NA
"ENSG00000286519" 0.875445457681707 -1.95393148105908 1.54561573463066 -1.26417675317339 0.206166592748597 NA NA
"ENSG00000286520" 0 NA NA NA NA NA NA
"ENSG00000286521" 0 NA NA NA NA NA NA
"ENSG00000286523" 9.14737800984211 -0.764114321333109 0.441361459567581 -1.73126652717195 0.0834042386216078 0.368976876485384 NA
"ENSG00000286524" 0 NA NA NA NA NA NA
"ENSG00000286525" 0 NA NA NA NA NA NA
"ENSG00000286526" 0 NA NA NA NA NA NA
"ENSG00000286527" 0.289543582167796 -1.20887582727844 5.15792192365431 -0.23437264952277 0.814695689895525 NA NA
"ENSG00000286528" 0 NA NA NA NA NA NA
"ENSG00000286529" 0.0424115304425413 -0.00674139253562283 8.10304584152355 -0.000831957842454375 0.999336193758843 NA NA
"ENSG00000286530" 0 NA NA NA NA NA NA
"ENSG00000286531" 0 NA NA NA NA NA NA
"ENSG00000286533" 0 NA NA NA NA NA NA
"ENSG00000286534" 0 NA NA NA NA NA NA
"ENSG00000286535" 0.560225959745486 2.26266603539322 1.75715711036699 1.28768567252398 0.197855402960075 NA NA
"ENSG00000286536" 0.0102248976740533 0 8.1030458415403 0 1 NA NA
"ENSG00000286537" 0.0112119951205771 0 8.1030458415403 0 1 NA NA
"ENSG00000286538" 0.385286840336754 -1.0186616026322 2.8215703330368 -0.361026479015971 0.718079652731546 NA NA
"ENSG00000286539" 0 NA NA NA NA NA NA
"ENSG00000286540" 0 NA NA NA NA NA NA
"ENSG00000286541" 0 NA NA NA NA NA NA
"ENSG00000286542" 0.295222111007608 0.954994223291477 4.61265174793996 0.207038006655929 0.835980176477619 NA NA
"ENSG00000286543" 0.0221365952793236 -0.00670603806706457 8.1030458415403 -0.000827594733906852 0.999339675014592 NA NA
"ENSG00000286544" 0 NA NA NA NA NA NA
"ENSG00000286545" 0.143200717462557 -0.0068728224798754 8.1030458414592 -0.000848177662368715 0.999323252219521 NA NA
"ENSG00000286546" 0.222448692204417 0.297397858076329 6.43799230747898 0.0461941928279168 0.963155470987566 NA NA
"ENSG00000286547" 0 NA NA NA NA NA NA
"ENSG00000286548" 0.109451010814053 -0.336278163144831 8.10286751165687 -0.0415011306381423 0.966896391513337 NA NA
"ENSG00000286549" 0 NA NA NA NA NA NA
"ENSG00000286550" 0 NA NA NA NA NA NA
"ENSG00000286551" 0.0692907656647892 -0.00675443670544352 8.1030458415296 -0.000833567628462101 0.999334909335886 NA NA
"ENSG00000286552" 0 NA NA NA NA NA NA
"ENSG00000286553" 0.051010643627608 1.27546716038356 8.1030458415403 0.15740589221955 0.874924970024984 NA NA
"ENSG00000286554" 0 NA NA NA NA NA NA
"ENSG00000286555" 0 NA NA NA NA NA NA
"ENSG00000286556" 0 NA NA NA NA NA NA
"ENSG00000286557" 0 NA NA NA NA NA NA
"ENSG00000286558" 0 NA NA NA NA NA NA
"ENSG00000286559" 0.147201853890178 -0.00686037234889919 8.10304584146653 -0.000846641186921579 0.999324478149118 NA NA
"ENSG00000286561" 0.0300997871657309 0 8.10304584152381 0 1 NA NA
"ENSG00000286562" 0.0618090938436803 0 8.10304584152754 0 1 NA NA
"ENSG00000286563" 1.10436460223123 -0.422189827188344 1.1547315504727 -0.365617296085413 0.714650667017902 NA NA
"ENSG00000286564" 0 NA NA NA NA NA NA
"ENSG00000286565" 0.0512222261465214 -0.327207153349951 8.10304584152058 -0.0403807604880276 0.967789568643714 NA NA
"ENSG00000286566" 0 NA NA NA NA NA NA
"ENSG00000286567" 0.0487507275602649 -0.0067517457955636 8.10304584153528 -0.000833235542239553 0.999335174302264 NA NA
"ENSG00000286568" 0 NA NA NA NA NA NA
"ENSG00000286569" 0.0990590664844786 -0.327262908508007 8.10304584151472 -0.0403876412535302 0.96778408306215 NA NA
"ENSG00000286570" 0 NA NA NA NA NA NA
"ENSG00000286571" 0.0428966735168914 0 8.10304584153894 0 1 NA NA
"ENSG00000286572" 0.47545742779675 0.129871751714736 1.94276007077083 0.0668490945787282 0.946701838968298 NA NA
"ENSG00000286573" 0.0816789869265702 -0.327210725433725 8.10304584153875 -0.0403812013201678 0.967789217197211 NA NA
"ENSG00000286575" 1.37796329452621 1.12338075616448 1.18744062304418 0.946052151462137 0.344121987105396 NA NA
"ENSG00000286576" 0.0123163059405553 0 8.1030458415403 0 1 NA NA
"ENSG00000286577" 0.0376404008141895 0 8.10304584151485 0 1 NA NA
"ENSG00000286578" 0 NA NA NA NA NA NA
"ENSG00000286579" 0.0781044183808497 -0.00678500538355387 8.10304584152099 -0.000837340120771214 0.999331899323568 NA NA
"ENSG00000286580" 0.111754400393504 -0.67021404226723 8.10261942674008 -0.0827157252450244 0.934077580784724 NA NA
"ENSG00000286581" 0.0234468724416498 0 8.1030458415403 0 1 NA NA
"ENSG00000286582" 0 NA NA NA NA NA NA
"ENSG00000286584" 0 NA NA NA NA NA NA
"ENSG00000286585" 0.412802343020103 -1.07627706689987 2.91403136776991 -0.369342992942296 0.711872083619817 NA NA
"ENSG00000286586" 0.0421159730845033 0 8.1030458415403 0 1 NA NA
"ENSG00000286587" 0 NA NA NA NA NA NA
"ENSG00000286588" 0.0117105097379052 -0.00669368436101528 8.1030458415403 -0.00082607015829777 0.999340891449516 NA NA
"ENSG00000286589" 0 NA NA NA NA NA NA
"ENSG00000286590" 0 NA NA NA NA NA NA
"ENSG00000286591" 0.245194761693745 0.939526075714122 7.8999629722501 0.118927908778099 0.905332470664517 NA NA
"ENSG00000286593" 0.0147097758718083 0 8.1030458415403 0 1 NA NA
"ENSG00000286594" 0 NA NA NA NA NA NA
"ENSG00000286595" 0 NA NA NA NA NA NA
"ENSG00000286596" 0.424455653611745 1.8980927425182 2.16675061543396 0.876008862763401 0.381025215698228 NA NA
"ENSG00000286597" 0.0221033485492369 -0.00670603806706441 8.1030458415403 -0.000827594733906832 0.999339675014592 NA NA
"ENSG00000286598" 0 NA NA NA NA NA NA
"ENSG00000286599" 0.0475962518636621 0 8.1030458415346 0 1 NA NA
"ENSG00000286600" 0.202910150562727 0.463572629194528 8.09034037645551 0.0572995211108318 0.954306601826246 NA NA
"ENSG00000286602" 0.337898943885596 -0.101075004069098 3.03019525652909 -0.0333559376582464 0.973390746747771 NA NA
"ENSG00000286603" 0.00888992521533467 0 8.1030458415403 0 1 NA NA
"ENSG00000286604" 0 NA NA NA NA NA NA
"ENSG00000286605" 0 NA NA NA NA NA NA
"ENSG00000286606" 0 NA NA NA NA NA NA
"ENSG00000286607" 1.86426268755194 -0.699175575650048 0.802400295624971 -0.871355082322691 0.383560303384014 NA NA
"ENSG00000286608" 0.00894641472455145 0 8.10304584153714 0 1 NA NA
"ENSG00000286609" 0 NA NA NA NA NA NA
"ENSG00000286610" 0 NA NA NA NA NA NA
"ENSG00000286611" 0 NA NA NA NA NA NA
"ENSG00000286612" 0.00843519566997121 -0.00669162534239392 8.1030458415403 -0.000825816054018758 0.999341094195328 NA NA
"ENSG00000286613" 0.0705414965916038 -0.327229930625183 8.10304584152205 -0.0403835714403064 0.967787327656246 NA NA
"ENSG00000286614" 0 NA NA NA NA NA NA
"ENSG00000286615" 0.369782555596096 -1.19357442641164 2.7701456042866 -0.430870646136675 0.666562428126743 NA NA
"ENSG00000286616" 4.61355382893208 -1.09583443089106 0.57224046675261 -1.91498940490836 0.0554938548160834 NA NA
"ENSG00000286617" 0 NA NA NA NA NA NA
"ENSG00000286618" 0.0338785642623551 0 8.1030458415403 0 1 NA NA
"ENSG00000286620" 0.0534858825675219 0 8.10304584153243 0 1 NA NA
"ENSG00000286621" 0 NA NA NA NA NA NA
"ENSG00000286622" 0.223116245571966 -0.00685637466682575 6.41612621102526 -0.00106861592825964 0.999147368011689 NA NA
"ENSG00000286623" 0.813589455096426 -1.23176996240409 1.42658425223475 -0.863440039012428 0.387895573427642 NA NA
"ENSG00000286624" 0.0298285083423724 0 8.1030458415403 0 1 NA NA
"ENSG00000286625" 0 NA NA NA NA NA NA
"ENSG00000286626" 1.04992297432522 -0.239412398875147 1.09211711049023 -0.219218613622561 0.826479756535945 NA NA
"ENSG00000286627" 0 NA NA NA NA NA NA
"ENSG00000286628" 0.0252058139938244 0 8.1030458415403 0 1 NA NA
"ENSG00000286629" 0 NA NA NA NA NA NA
"ENSG00000286630" 0 NA NA NA NA NA NA
"ENSG00000286631" 0.0889166613264912 0 8.10304584152301 0 1 NA NA
"ENSG00000286632" 0 NA NA NA NA NA NA
"ENSG00000286633" 0 NA NA NA NA NA NA
"ENSG00000286634" 0.573245457016235 0.189349690325323 1.36114273417407 0.139110826198708 0.889362573341197 NA NA
"ENSG00000286635" 0.0189093076522704 0 8.10304584152846 0 1 NA NA
"ENSG00000286636" 0.082273025389305 0 8.10304584152779 0 1 NA NA
"ENSG00000286637" 0 NA NA NA NA NA NA
"ENSG00000286638" 0.225720846914888 0 7.21211125701402 0 1 NA NA
"ENSG00000286639" 0 NA NA NA NA NA NA
"ENSG00000286640" 0 NA NA NA NA NA NA
"ENSG00000286641" 0.0508570792960249 -0.00673898155364505 8.1030458415403 -0.000831660302240625 0.999336431161503 NA NA
"ENSG00000286642" 0.0828838159849115 -0.321834920617608 8.10293373533043 -0.039718320688511 0.968317695404072 NA NA
"ENSG00000286643" 0.0147097758718083 0 8.1030458415403 0 1 NA NA
"ENSG00000286644" 0 NA NA NA NA NA NA
"ENSG00000286645" 0.0127985154158495 0 8.1030458415403 0 1 NA NA
"ENSG00000286647" 0.260588592258914 0 8.10304584138805 0 1 NA NA
"ENSG00000286648" 0.0478141785331013 0 8.10304584152892 0 1 NA NA
"ENSG00000286649" 0 NA NA NA NA NA NA
"ENSG00000286650" 0.737665861737275 1.486853828022 1.71776636390773 0.865573956541784 0.38672384267571 NA NA
"ENSG00000286652" 0.546905421507114 1.29578975473938 2.45175262512413 0.528515699936803 0.597141453151903 NA NA
"ENSG00000286653" 0.314094260651316 -0.327340473446294 3.30973629960987 -0.0989022821802688 0.921215856874727 NA NA
"ENSG00000286654" 0.0533283574857292 -0.00675447785622049 8.10304584153739 -0.000833572706894493 0.999334905283885 NA NA
"ENSG00000286655" 0 NA NA NA NA NA NA
"ENSG00000286656" 0.0932716337656055 -0.00680218580708161 8.10304584153841 -0.000839460363436642 0.999330207615274 NA NA
"ENSG00000286657" 0.0872463643332988 -0.00678891615896374 8.1030458415127 -0.000837822751067685 0.999331514240441 NA NA
"ENSG00000286658" 0 NA NA NA NA NA NA
"ENSG00000286659" 0.236410966507915 0.325542942353761 7.03215064263889 0.0462935108898062 0.9630763113259 NA NA
"ENSG00000286660" 0 NA NA NA NA NA NA
"ENSG00000286661" 0.127727783359198 -0.327286413777711 8.10304584148774 -0.0403905420480283 0.967781770450033 NA NA
"ENSG00000286662" 0.430601975454963 -0.450469009523222 2.39192675204454 -0.188328931535289 0.850618807028487 NA NA
"ENSG00000286663" 0.0171149362079666 0 8.1030458415403 0 1 NA NA
"ENSG00000286664" 0 NA NA NA NA NA NA
"ENSG00000286665" 0.0498321794680023 -0.327197863456572 8.1030458415403 -0.0403796140186189 0.967790482648481 NA NA
"ENSG00000286666" 0.010399839673666 0 8.1030458415403 0 1 NA NA
"ENSG00000286667" 3.56243590410083 -1.65845793266019 0.940197777140216 -1.76394581329972 0.0777411026062351 NA NA
"ENSG00000286668" 0.0106008753310464 0 8.10304584153717 0 1 NA NA
"ENSG00000286669" 0.257520523334482 -0.327379497197649 6.81165051704112 -0.048061699052032 0.961667070639122 NA NA
"ENSG00000286670" 0.0127985154158495 0 8.1030458415403 0 1 NA NA
"ENSG00000286671" 0.0401046020533374 -0.00673937158185318 8.10304584152173 -0.000831708435773522 0.999336392756514 NA NA
"ENSG00000286672" 0.0109184814739803 1.2755124575762 8.1030458415403 0.157411482363493 0.874920564651963 NA NA
"ENSG00000286674" 0.010399839673666 0 8.1030458415403 0 1 NA NA
"ENSG00000286675" 0.0371041291746844 0 8.10304584153151 0 1 NA NA
"ENSG00000286677" 0.189188932775072 -1.01453244703392 7.87174069168124 -0.128882859175743 0.897450339936286 NA NA
"ENSG00000286678" 0 NA NA NA NA NA NA
"ENSG00000286679" 1.22927309821785 -2.97714542816807 1.37565263626861 -2.16416946377062 0.0304513459310741 NA NA
"ENSG00000286680" 0 NA NA NA NA NA NA
"ENSG00000286681" 0.986969048345575 -0.618750330879267 1.31697834896331 -0.469825742667929 0.638479520927128 NA NA
"ENSG00000286682" 0 NA NA NA NA NA NA
"ENSG00000286683" 0 NA NA NA NA NA NA
"ENSG00000286684" 0.16348634551172 0.648863393186381 8.10273706020219 0.080079532183436 0.93617400141152 NA NA
"ENSG00000286685" 0.21660134627393 -0.997519961466729 7.37120870094213 -0.135326511829632 0.892353724471025 NA NA
"ENSG00000286686" 0.081024275981113 -0.352295683161763 8.10257433005727 -0.043479475634662 0.965319325122608 NA NA
"ENSG00000286687" 0 NA NA NA NA NA NA
"ENSG00000286688" 0.123294795325262 0.926312901981923 8.10124310272559 0.114342069511563 0.908966634517286 NA NA
"ENSG00000286689" 0.508467373304658 -0.289410835818388 2.26465814063283 -0.127794491639041 0.898311609356419 NA NA
"ENSG00000286690" 0 NA NA NA NA NA NA
"ENSG00000286691" 0.0111582819844231 0 8.1030458415403 0 1 NA NA
"ENSG00000286692" 0.181906840640203 -0.32736508764059 8.10304584143893 -0.0404002512199113 0.967774029969678 NA NA
"ENSG00000286693" 0 NA NA NA NA NA NA
"ENSG00000286694" 0.0795865453280562 -0.327239878514118 8.10304584149883 -0.0403847991132168 0.967786348913418 NA NA
"ENSG00000286695" 0 NA NA NA NA NA NA
"ENSG00000286696" 0 NA NA NA NA NA NA
"ENSG00000286697" 0.0120561868881342 0 8.1030458415403 0 1 NA NA
"ENSG00000286698" 0.0523856393933394 0 8.10304584150584 0 1 NA NA
"ENSG00000286700" 0 NA NA NA NA NA NA
"ENSG00000286701" 0 NA NA NA NA NA NA
"ENSG00000286703" 0.0413005298642536 0 8.10304584153718 0 1 NA NA
"ENSG00000286704" 0 NA NA NA NA NA NA
"ENSG00000286705" 0.353798403285514 1.68828943165686 3.11685282933796 0.541664789484289 0.588049450103723 NA NA
"ENSG00000286707" 2.82082012195209 -0.285978276233628 0.673220499129657 -0.424791396880134 0.670988749762702 NA NA
"ENSG00000286708" 0 NA NA NA NA NA NA
"ENSG00000286709" 0 NA NA NA NA NA NA
"ENSG00000286710" 0.012284013421823 0 8.1030458415403 0 1 NA NA
"ENSG00000286711" 0 NA NA NA NA NA NA
"ENSG00000286712" 0.0303428958360168 0 8.1030458415403 0 1 NA NA
"ENSG00000286713" 0.0787091913316244 0 8.10304584150041 0 1 NA NA
"ENSG00000286714" 0.109282063560702 -0.327243160649209 8.1030458415403 -0.0403852041625626 0.967786025994238 NA NA
"ENSG00000286715" 0 NA NA NA NA NA NA
"ENSG00000286716" 0 NA NA NA NA NA NA
"ENSG00000286717" 0.0136372806150015 -0.00669368436101519 8.1030458415403 -0.000826070158297759 0.999340891449516 NA NA
"ENSG00000286718" 1.11459144090749 0.69660062869634 1.16575518739731 0.597553102252616 0.550138164588602 NA NA
"ENSG00000286719" 0 NA NA NA NA NA NA
"ENSG00000286720" 0.0102248976740533 0 8.1030458415403 0 1 NA NA
"ENSG00000286721" 0.543104969741206 -0.77394248039759 1.71695725010125 -0.450763978166578 0.652159665854749 NA NA
"ENSG00000286722" 0.00981666663675529 0 8.1030458415403 0 1 NA NA
"ENSG00000286723" 0.592832080447574 -1.63500738944515 1.6874933024183 -0.968897113311243 0.332596525897 NA NA
"ENSG00000286724" 0.664872982411616 -0.359659878667224 1.51508709816257 -0.237385612420173 0.812357650404524 NA NA
"ENSG00000286725" 0.0520606243100997 0 8.10304584150376 0 1 NA NA
"ENSG00000286727" 0 NA NA NA NA NA NA
"ENSG00000286728" 0 NA NA NA NA NA NA
"ENSG00000286729" 0.276817560775141 -0.327350058222731 4.73250971099527 -0.069170498998065 0.944853905236215 NA NA
"ENSG00000286730" 0.0891502055059262 0 8.10304584153356 0 1 NA NA
"ENSG00000286731" 0 NA NA NA NA NA NA
"ENSG00000286732" 0.0791406662271174 -0.647696884599222 8.10304584151821 -0.0799325213342083 0.936290924289236 NA NA
"ENSG00000286734" 0.0605460848961546 -0.00674981880099081 8.10304584153293 -0.000832997731099332 0.999335364048036 NA NA
"ENSG00000286735" 0.238941276692494 0 4.56120301679523 0 1 NA NA
"ENSG00000286736" 0 NA NA NA NA NA NA
"ENSG00000286737" 0 NA NA NA NA NA NA
"ENSG00000286738" 0 NA NA NA NA NA NA
"ENSG00000286739" 0.48576212668215 -1.52115888172794 1.87420456888662 -0.811629054256117 0.417004514561846 NA NA
"ENSG00000286740" 0 NA NA NA NA NA NA
"ENSG00000286741" 0.0946984992609422 -0.00679156669168593 8.10304584152106 -0.00083814985432824 0.999331253249891 NA NA
"ENSG00000286742" 0 NA NA NA NA NA NA
"ENSG00000286743" 0.166774652941358 -0.327344147657706 8.10304584145343 -0.0403976670085073 0.967776090190155 NA NA
"ENSG00000286744" 0 NA NA NA NA NA NA
"ENSG00000286745" 0.164916787355816 -0.362057077875068 8.10241184259677 -0.0446850993147038 0.964358310858638 NA NA
"ENSG00000286747" 0.531828497604857 -1.19079369304599 1.93812839674528 -0.614403924448814 0.538948443108119 NA NA
"ENSG00000286748" 0 NA NA NA NA NA NA
"ENSG00000286749" 0 NA NA NA NA NA NA
"ENSG00000286750" 0 NA NA NA NA NA NA
"ENSG00000286751" 0 NA NA NA NA NA NA
"ENSG00000286752" 0 NA NA NA NA NA NA
"ENSG00000286753" 1.34066664196981 0.698017615055163 1.11206884693787 0.627674821551907 0.530216982735647 NA NA
"ENSG00000286754" 0 NA NA NA NA NA NA
"ENSG00000286755" 0.39254034561643 0.153712300312438 2.39342366733646 0.0642227710915459 0.948792846111325 NA NA
"ENSG00000286756" 0.371129004492607 -2.07458984987368 2.44303176353822 -0.849186605281413 0.395777465438152 NA NA
"ENSG00000286757" 1.38086767526541 -1.16449140066797 1.3442098867717 -0.866301767400812 0.386324697317494 NA NA
"ENSG00000286758" 0.0319270160483265 -0.00672290051920912 8.10304584152483 -0.00082967573560512 0.999338014616035 NA NA
"ENSG00000286759" 0 NA NA NA NA NA NA
"ENSG00000286760" 2.15347968416527 0.222356879538079 0.939046820075213 0.236789981909815 0.812819723848168 NA NA
"ENSG00000286761" 0 NA NA NA NA NA NA
"ENSG00000286763" 0.148420543994255 -0.344732334121916 8.10271044565254 -0.0425453107863283 0.966063991645491 NA NA
"ENSG00000286764" 0.104653579809373 0.954928610149485 8.10304584151327 0.117848106604214 0.906188011538676 NA NA
"ENSG00000286765" 0 NA NA NA NA NA NA
"ENSG00000286766" 0 NA NA NA NA NA NA
"ENSG00000286767" 0 NA NA NA NA NA NA
"ENSG00000286769" 0 NA NA NA NA NA NA
"ENSG00000286770" 0 NA NA NA NA NA NA
"ENSG00000286771" 0.019150972853676 -0.00670603806706458 8.1030458415403 -0.000827594733906854 0.999339675014592 NA NA
"ENSG00000286772" 0 NA NA NA NA NA NA
"ENSG00000286773" 0.324227438646255 -1.31760071575437 4.07187747419075 -0.323585550917449 0.746251828597082 NA NA
"ENSG00000286774" 0.0736754466738 -0.0067817085620745 8.10304584152165 -0.000836933258765938 0.999332223952366 NA NA
"ENSG00000286775" 0 NA NA NA NA NA NA
"ENSG00000286776" 0 NA NA NA NA NA NA
"ENSG00000286777" 0.166447181412297 -0.00682392603806204 8.10304584148529 -0.000842143333698729 0.999328066915482 NA NA
"ENSG00000286778" 0 NA NA NA NA NA NA
"ENSG00000286779" 0 NA NA NA NA NA NA
"ENSG00000286780" 0.0345492503778892 0 8.1030458415403 0 1 NA NA
"ENSG00000286781" 0.067574606465497 0 8.10304584151747 0 1 NA NA
"ENSG00000286782" 0.167553439015968 -0.00687001310987306 8.10304584147102 -0.000847830956936297 0.999323528850333 NA NA
"ENSG00000286784" 0.181341632383001 -0.00689525122209935 8.03211035857091 -0.000858460717579852 0.999315047531517 NA NA
"ENSG00000286786" 0.91948952840684 -0.366728300002705 1.48605646265842 -0.246779519633232 0.805078861334351 NA NA
"ENSG00000286787" 2.13044981000202 1.05378242632609 0.768473990520947 1.37126622283174 0.170291981039746 NA NA
"ENSG00000286788" 0.119767679051185 1.27537129015109 8.10304584149748 0.157394060838165 0.874934293885038 NA NA
"ENSG00000286789" 0.325197468025771 0.634445796566106 3.29614909572098 0.192480915802545 0.847365515394388 NA NA
"ENSG00000286790" 0 NA NA NA NA NA NA
"ENSG00000286791" 0 NA NA NA NA NA NA
"ENSG00000286792" 0.012093223816089 0 8.1030458415403 0 1 NA NA
"ENSG00000286793" 0 NA NA NA NA NA NA
"ENSG00000286794" 0 NA NA NA NA NA NA
"ENSG00000286795" 0.0146475471832474 0 8.1030458415403 0 1 NA NA
"ENSG00000286796" 0 NA NA NA NA NA NA
"ENSG00000286797" 5.1425264439468 -0.527328609951413 0.471249870738148 -1.11900000975157 0.263140134874319 0.619881976261684 NA
"ENSG00000286798" 0 NA NA NA NA NA NA
"ENSG00000286799" 0 NA NA NA NA NA NA
"ENSG00000286800" 0 NA NA NA NA NA NA
"ENSG00000286801" 0.196423578172245 -0.00687550226024747 7.69110419594928 -0.00089395515716308 0.999286727077052 NA NA
"ENSG00000286802" 0.0267349290117825 -0.00671015610430695 8.1030458415403 -0.000828102942464833 0.999339269522968 NA NA
"ENSG00000286803" 0.012093223816089 0 8.1030458415403 0 1 NA NA
"ENSG00000286804" 0 NA NA NA NA NA NA
"ENSG00000286805" 0.0639026622467368 -0.00674286197445097 8.10304584153168 -0.000832139186463791 0.999336049067308 NA NA
"ENSG00000286806" 0.407038503309542 -0.647924007392898 3.34948677030365 -0.193439786995833 0.846614558303503 NA NA
"ENSG00000286807" 0.00894641472455145 0 8.10304584153714 0 1 NA NA
"ENSG00000286808" 0.429006421723053 0.936688055776263 2.34166250957265 0.400009844265393 0.689149266095633 NA NA
"ENSG00000286809" 0 NA NA NA NA NA NA
"ENSG00000286810" 0.0810046692006015 0 8.10304584152518 0 1 NA NA
"ENSG00000286811" 0 NA NA NA NA NA NA
"ENSG00000286812" 0.028744991456912 0 8.1030458415403 0 1 NA NA
"ENSG00000286813" 1.77481535721217 0.292674351392737 0.813007074078762 0.359989919797898 0.718854671766636 NA NA
"ENSG00000286815" 0 NA NA NA NA NA NA
"ENSG00000286816" 0.0321329659077535 0 8.10304584153023 0 1 NA NA
"ENSG00000286817" 0.308835793239129 -1.27001320232615 3.53202387481121 -0.359570956295994 0.719168006316046 NA NA
"ENSG00000286818" 0.0619159092454247 0 8.10304584153768 0 1 NA NA
"ENSG00000286819" 0.448181646273346 0.200261021412272 2.5306138899739 0.0791353521790467 0.936924964701165 NA NA
"ENSG00000286820" 0.00886594486577857 0 8.10304584154009 0 1 NA NA
"ENSG00000286821" 0 NA NA NA NA NA NA
"ENSG00000286822" 0.0529569574084492 -0.00675505830453004 8.10304584153903 -0.000833644340243179 0.999334848128762 NA NA
"ENSG00000286823" 0.0324757014366901 0 8.1030458415403 0 1 NA NA
"ENSG00000286824" 0.0885299838509287 0 8.10304584151758 0 1 NA NA
"ENSG00000286825" 0.136114041099233 0.937421323549792 8.1019591526226 0.115703042423554 0.907887894944385 NA NA
"ENSG00000286826" 0.275725345340872 0 7.50324208834275 0 1 NA NA
"ENSG00000286828" 2.0990611246779 -1.6137314212987 1.01389183733139 -1.5916208829002 0.111469914956401 NA NA
"ENSG00000286829" 0.0112725434963834 0 8.1030458415347 0 1 NA NA
"ENSG00000286830" 1.00597364952027 -0.369372427017331 1.20869062024878 -0.305597165088702 0.759911379213287 NA NA
"ENSG00000286831" 0.0123199367350616 0 8.1030458415403 0 1 NA NA
"ENSG00000286832" 0 NA NA NA NA NA NA
"ENSG00000286833" 2.008271460824 -1.29110129737063 0.980931155716273 -1.31619970458362 0.188107022846914 NA NA
"ENSG00000286835" 2.63594102012643 -1.31458404600931 0.931104700047408 -1.41185416198885 0.157992906864076 NA NA
"ENSG00000286836" 0.0677838899149408 -0.0067693108159446 8.10304584152009 -0.000835403248153748 0.999333444723785 NA NA
"ENSG00000286837" 0.350862822708343 0.312371240427108 2.82379215123732 0.110621187288956 0.911916745574627 NA NA
"ENSG00000286838" 0 NA NA NA NA NA NA
"ENSG00000286839" 0 NA NA NA NA NA NA
"ENSG00000286840" 0 NA NA NA NA NA NA
"ENSG00000286841" 0 NA NA NA NA NA NA
"ENSG00000286842" 0 NA NA NA NA NA NA
"ENSG00000286843" 0 NA NA NA NA NA NA
"ENSG00000286844" 0 NA NA NA NA NA NA
"ENSG00000286845" 0 NA NA NA NA NA NA
"ENSG00000286846" 1.30946648234277 -0.723774137202738 1.00736555319607 -0.718482118935291 0.472460069263538 NA NA
"ENSG00000286847" 0.0606520169223045 0 8.10304584152994 0 1 NA NA
"ENSG00000286848" 0 NA NA NA NA NA NA
"ENSG00000286849" 0.010399839673666 0 8.1030458415403 0 1 NA NA
"ENSG00000286850" 0.139877989499919 0 8.10304584149102 0 1 NA NA
"ENSG00000286851" 0 NA NA NA NA NA NA
"ENSG00000286852" 0 NA NA NA NA NA NA
"ENSG00000286853" 0 NA NA NA NA NA NA
"ENSG00000286854" 0.00881101099143422 0 8.1030458415403 0 1 NA NA
"ENSG00000286855" 0.133830130027369 0.334068757564078 8.10260453401609 0.0412297991542844 0.967112697574484 NA NA
"ENSG00000286856" 0 NA NA NA NA NA NA
"ENSG00000286857" 0 NA NA NA NA NA NA
"ENSG00000286858" 0 NA NA NA NA NA NA
"ENSG00000286860" 0.0221070036743486 0 8.1030458415242 0 1 NA NA
"ENSG00000286861" 0.0112725434963834 0 8.1030458415347 0 1 NA NA
"ENSG00000286862" 0 NA NA NA NA NA NA
"ENSG00000286863" 0.965738463761678 -0.982650113537121 1.40350644492042 -0.700139366722209 0.483840273077363 NA NA
"ENSG00000286864" 0.013355844099843 0 8.1030458415403 0 1 NA NA
"ENSG00000286865" 0.0235939619077988 0 8.10304584153815 0 1 NA NA
"ENSG00000286866" 0.102505467450092 -0.342092893941079 8.10275801064576 -0.0422193151383297 0.96632386503378 NA NA
"ENSG00000286867" 0.0252086708827182 -0.327162860951364 8.1030458415403 -0.0403752943460053 0.967793926440149 NA NA
"ENSG00000286868" 0 NA NA NA NA NA NA
"ENSG00000286869" 0.0383049026691725 0 8.10304584151883 0 1 NA NA
"ENSG00000286870" 0 NA NA NA NA NA NA
"ENSG00000286871" 0.122785699852193 1.27293301204949 8.10289528455852 0.15709607089151 0.875169134109794 NA NA
"ENSG00000286872" 1.32189336148922 -1.96722118404117 1.42516831464405 -1.3803430540992 0.167481044648731 NA NA
"ENSG00000286873" 4.91395201640824 0.71728166889559 0.42666880336342 1.68112049261928 0.0927395127070169 NA NA
"ENSG00000286874" 0.703141920364749 -0.515957677687986 1.53231933421082 -0.33671680972016 0.73633039029467 NA NA
"ENSG00000286875" 0.0171149362079666 0 8.1030458415403 0 1 NA NA
"ENSG00000286876" 0 NA NA NA NA NA NA
"ENSG00000286877" 0.0145588991855777 0 8.1030458415403 0 1 NA NA
"ENSG00000286878" 0.0188382841531946 0 8.10304584153768 0 1 NA NA
"ENSG00000286879" 1.5670951373131 -0.570971490577425 1.06808274522063 -0.534576083297256 0.592943025482244 NA NA
"ENSG00000286880" 0.013355844099843 0 8.1030458415403 0 1 NA NA
"ENSG00000286881" 2.42965724614503 -1.18947926719141 0.988445175357488 -1.2033841601394 0.228827694630055 NA NA
"ENSG00000286882" 0 NA NA NA NA NA NA
"ENSG00000286883" 1.85005716472293 -0.459014426496961 0.886429491396156 -0.517823956617235 0.604581101960511 NA NA
"ENSG00000286884" 0 NA NA NA NA NA NA
"ENSG00000286885" 3.65741721072351 -0.223058440191649 0.647963978541058 -0.344245124079092 0.730661949571068 NA NA
"ENSG00000286886" 0 NA NA NA NA NA NA
"ENSG00000286887" 0.158360088358809 -0.00684216231924606 8.10304584148429 -0.000844393880165034 0.999326271239841 NA NA
"ENSG00000286888" 0.40896548903725 0.490345103706401 3.05330524911563 0.160594851709775 0.87241251000661 NA NA
"ENSG00000286889" 0.0698473288471834 0 8.103045841509 0 1 NA NA
"ENSG00000286890" 0.126457788737699 -0.00683686961054278 8.10304584149637 -0.000843740704949564 0.999326792398076 NA NA
"ENSG00000286891" 0.261963062817479 -1.57346991720921 3.73938663232204 -0.420782890864681 0.673913626153358 NA NA
"ENSG00000286892" 0.0733361432807159 -0.639103789829832 8.10286621582008 -0.0788737926564852 0.937133008714654 NA NA
"ENSG00000286893" 0.137855024778911 0 8.10304584146297 0 1 NA NA
"ENSG00000286894" 0 NA NA NA NA NA NA
"ENSG00000286895" 0.788103174215588 -1.32363018826788 1.57135133736482 -0.842351520499314 0.399591220611495 NA NA
"ENSG00000286896" 0.0111582819844231 0 8.1030458415403 0 1 NA NA
"ENSG00000286897" 0 NA NA NA NA NA NA
"ENSG00000286898" 0.010399839673666 0 8.1030458415403 0 1 NA NA
"ENSG00000286899" 0.257278947482284 -0.676268784871101 4.46986792934605 -0.151295026063564 0.879742992745258 NA NA
"ENSG00000286900" 0.166147897392618 -0.684157509148444 8.10238483494053 -0.0844390291359774 0.932707377309815 NA NA
"ENSG00000286901" 0 NA NA NA NA NA NA
"ENSG00000286902" 0.0500966216472324 0 8.10304584154004 0 1 NA NA
"ENSG00000286903" 0.203336681497332 -0.327310979993148 8.10304584148838 -0.040393573774109 0.967779353455091 NA NA
"ENSG00000286904" 0.508606871988212 0.301416893279247 2.21625333775191 0.136002905509437 0.891818984044461 NA NA
"ENSG00000286905" 6.25744809755899 -1.64579972725306 0.759867268849721 -2.16590422396329 0.0303185064742678 0.222772832173383 NA
"ENSG00000286906" 0 NA NA NA NA NA NA
"ENSG00000286907" 0.0706412993360811 0 8.1030458415263 0 1 NA NA
"ENSG00000286908" 0 NA NA NA NA NA NA
"ENSG00000286909" 2.45312586549441 -0.620471219077372 0.819724579914916 -0.756926453445832 0.449093925904518 NA NA
"ENSG00000286910" 0.406672759861881 0.793932943311759 2.30677187773075 0.344174883947683 0.730714769481118 NA NA
"ENSG00000286911" 0 NA NA NA NA NA NA
"ENSG00000286912" 0.041706584926242 -0.00673462019232625 8.10304584153963 -0.000831122064964972 0.999336860612567 NA NA
"ENSG00000286913" 0.548612825957625 1.05128668019952 1.99802782233573 0.526162182752062 0.598775526991399 NA NA
"ENSG00000286914" 0 NA NA NA NA NA NA
"ENSG00000286915" 0.0462757909718092 0 8.10304584153344 0 1 NA NA
"ENSG00000286916" 0 NA NA NA NA NA NA
"ENSG00000286917" 0 NA NA NA NA NA NA
"ENSG00000286918" 0.746536007835825 -0.298983460134448 1.80039178116528 -0.166065777050445 0.868105186106993 NA NA
"ENSG00000286919" 0 NA NA NA NA NA NA
"ENSG00000286921" 0.138026636796789 0.904075182026685 8.09974555372709 0.111617726264336 0.911126516326545 NA NA
"ENSG00000286922" 0 NA NA NA NA NA NA
"ENSG00000286923" 0.785556255003396 -1.54366885410718 1.54327593717986 -1.0002545992702 0.317187312407904 NA NA
"ENSG00000286924" 0.0723257599718622 0 8.10304584153131 0 1 NA NA
"ENSG00000286926" 0.0407581381664169 0 8.10304584152815 0 1 NA NA
"ENSG00000286927" 0.312495608364857 1.13298868685117 4.17902244831829 0.271113328742012 0.78630387050754 NA NA
"ENSG00000286928" 0.908688789118309 -0.218298265094454 1.39870281877585 -0.156071941919377 0.875976314420143 NA NA
"ENSG00000286929" 0 NA NA NA NA NA NA
"ENSG00000286932" 0.03977611325405 -0.00672662784759872 8.1030458415403 -0.000830135726631909 0.999337647596424 NA NA
"ENSG00000286933" 0.0512210801462281 -0.00674197737217645 8.10304584153701 -0.000832030017356734 0.999336136171622 NA NA
"ENSG00000286934" 0.101590253302969 -1.0502824103997 8.10139055736491 -0.129642238941918 0.896849483384563 NA NA
"ENSG00000286935" 0.00992447624296523 0 8.1030458415403 0 1 NA NA
"ENSG00000286936" 0 NA NA NA NA NA NA
"ENSG00000286937" 0 NA NA NA NA NA NA
"ENSG00000286938" 0.563622369252364 -1.72663660351091 1.9950789988742 -0.865447736398022 0.386793089804981 NA NA
"ENSG00000286939" 0.0224411978692878 0 8.10304584153714 0 1 NA NA
"ENSG00000286941" 0 NA NA NA NA NA NA
"ENSG00000286942" 0.0283105843088793 -0.00671163578721729 8.10304584153473 -0.000828285550701771 0.999339123822725 NA NA
"ENSG00000286943" 0.11274814505687 -0.00681292029979965 8.10304584152505 -0.000840785111307899 0.999329150619774 NA NA
"ENSG00000286944" 1.14836659660092 -1.44055763553844 1.38130770532995 -1.04289408506147 0.296997349406461 NA NA
"ENSG00000286945" 0 NA NA NA NA NA NA
"ENSG00000286946" 0 NA NA NA NA NA NA
"ENSG00000286947" 0 NA NA NA NA NA NA
"ENSG00000286948" 0.0110535018371743 0 8.10304584153701 0 1 NA NA
"ENSG00000286950" 0.0769975049362043 0 8.10304584151952 0 1 NA NA
"ENSG00000286951" 0.073343056450551 -0.00676867038660407 8.10304584153664 -0.000835324212521112 0.999333507785074 NA NA
"ENSG00000286952" 0.0461413398496783 -0.00674206619037425 8.10304584153687 -0.000832040978444657 0.999336127425943 NA NA
"ENSG00000286953" 0 NA NA NA NA NA NA
"ENSG00000286954" 0.104146967220519 -0.00680360824559287 8.10304584152794 -0.000839635907120817 0.999330067551728 NA NA
"ENSG00000286955" 0.280008515726663 -0.915646974782322 4.01593023309721 -0.228003705651068 0.8196433597013 NA NA
"ENSG00000286956" 0.0126043354413591 -0.00669162534239074 8.1030458415403 -0.000825816054018366 0.999341094195328 NA NA
"ENSG00000286957" 0.120481983987097 -1.18992869185777 8.10036259189665 -0.146898200958083 0.883212371945806 NA NA
"ENSG00000286958" 0 NA NA NA NA NA NA
"ENSG00000286959" 0.00886594486577857 0 8.10304584154009 0 1 NA NA
"ENSG00000286960" 0.0520099001589667 -0.00672281944192115 8.10304584153935 -0.00082966572982438 0.999338022599491 NA NA
"ENSG00000286961" 0.114649651539684 -1.0376993446029 8.10023395219787 -0.12810733007549 0.898064035287563 NA NA
"ENSG00000286962" 0 NA NA NA NA NA NA
"ENSG00000286963" 0 NA NA NA NA NA NA
"ENSG00000286964" 5.22285681793685 -0.0782531898268379 0.524840621786619 -0.149098958004536 0.881475548092744 0.965681853675808 NA
"ENSG00000286965" 0.91189071301303 -2.39134775246307 1.49833646711368 -1.59600183600259 0.110488383426598 NA NA
"ENSG00000286966" 1.6457829961624 -0.825825349979242 0.929745463923986 -0.888227350412499 0.374418469514682 NA NA
"ENSG00000286967" 0 NA NA NA NA NA NA
"ENSG00000286968" 0 NA NA NA NA NA NA
"ENSG00000286969" 0 NA NA NA NA NA NA
"ENSG00000286970" 0.0289939506263015 1.27549902031244 8.10304584153739 0.157409824065668 0.874921871490984 NA NA
"ENSG00000286971" 0 NA NA NA NA NA NA
"ENSG00000286972" 0 NA NA NA NA NA NA
"ENSG00000286973" 0 NA NA NA NA NA NA
"ENSG00000286974" 0.0262724883206248 -0.00670603806706122 8.1030458415403 -0.000827594733906439 0.999339675014592 NA NA
"ENSG00000286975" 0.203158515493022 -1.33258567559907 8.09858941718475 -0.164545405002431 0.869301805798196 NA NA
"ENSG00000286976" 0.0850642125924469 0.634518512109746 8.1030458415403 0.078306173322738 0.937584506942712 NA NA
"ENSG00000286977" 0.511756766199229 -0.247004318749933 1.80527286876197 -0.136823813742531 0.891170060018829 NA NA
"ENSG00000286978" 0.0163236092191201 -0.00669368436101535 8.1030458415403 -0.000826070158297778 0.999340891449516 NA NA
"ENSG00000286979" 0.010399839673666 0 8.1030458415403 0 1 NA NA
"ENSG00000286980" 0 NA NA NA NA NA NA
"ENSG00000286981" 0.0558298735008683 -0.00675841218060743 8.10304584152012 -0.00083405824338019 0.999334517881954 NA NA
"ENSG00000286982" 0 NA NA NA NA NA NA
"ENSG00000286983" 0.0850259755173538 -0.32723286596178 8.1030458415403 -0.0403839336912324 0.967787038857414 NA NA
"ENSG00000286984" 0.0146475471832474 0 8.1030458415403 0 1 NA NA
"ENSG00000286985" 0.876453115972754 -1.20768181303466 1.47169916834249 -0.820603720524504 0.411872027768255 NA NA
"ENSG00000286986" 0 NA NA NA NA NA NA
"ENSG00000286987" 0 NA NA NA NA NA NA
"ENSG00000286988" 0 NA NA NA NA NA NA
"ENSG00000286989" 0.0136372806150015 -0.00669368436101519 8.1030458415403 -0.000826070158297759 0.999340891449516 NA NA
"ENSG00000286990" 0.816409903251885 1.46932583108257 1.7885858423491 0.821501432188898 0.41136070864626 NA NA
"ENSG00000286991" 0.00992447624296523 0 8.1030458415403 0 1 NA NA
"ENSG00000286992" 0 NA NA NA NA NA NA
"ENSG00000286993" 0.0111582819844231 0 8.1030458415403 0 1 NA NA
"ENSG00000286994" 0.890010731798218 -1.01566279340468 1.38864193778584 -0.731407258968523 0.4645304327448 NA NA
"ENSG00000286995" 0.0178928294491029 0 8.10304584151932 0 1 NA NA
"ENSG00000286997" 0.0989777906048554 -0.329032545101594 8.10301008804812 -0.0406062119541126 0.967609831819769 NA NA
"ENSG00000286998" 0.061958884510082 0 8.10304584151243 0 1 NA NA
"ENSG00000286999" 0.0130470327679838 0 8.1030458415403 0 1 NA NA
"ENSG00000287000" 0.00843519566997121 -0.00669162534239392 8.1030458415403 -0.000825816054018758 0.999341094195328 NA NA
"ENSG00000287002" 0 NA NA NA NA NA NA
"ENSG00000287003" 0 NA NA NA NA NA NA
"ENSG00000287004" 0 NA NA NA NA NA NA
"ENSG00000287005" 0.270469474691284 0.900541074494244 4.37818441270511 0.205688246452331 0.837034440225909 NA NA
"ENSG00000287006" 0 NA NA NA NA NA NA
"ENSG00000287007" 0.0238628009814532 -0.327164919969991 8.1030458415403 -0.0403755484502851 0.967793723859456 NA NA
"ENSG00000287008" 0.0697410090252941 -0.00677204539379557 8.10304584151895 -0.000835740723456912 0.999333175457545 NA NA
"ENSG00000287009" 0.703267261177817 1.3339281209868 1.40824413356158 0.947227891241537 0.343522665831757 NA NA
"ENSG00000287010" 0 NA NA NA NA NA NA
"ENSG00000287011" 0.0451896776378962 0 8.1030458415403 0 1 NA NA
"ENSG00000287012" 0 NA NA NA NA NA NA
"ENSG00000287014" 0.581339932125396 -1.42759376103264 1.93358258406913 -0.738315380369395 0.460322822337917 NA NA
"ENSG00000287015" 0 NA NA NA NA NA NA
"ENSG00000287016" 2.32134576993055 1.49508737108301 0.675674173548292 2.2127342284397 0.0269159741147266 NA NA
"ENSG00000287017" 0 NA NA NA NA NA NA
"ENSG00000287018" 0.0248603118627973 -0.00670809708568566 8.1030458415403 -0.00082784883818583 0.99933947226878 NA NA
"ENSG00000287019" 0 NA NA NA NA NA NA
"ENSG00000287020" 0 NA NA NA NA NA NA
"ENSG00000287021" 1.71671550348049 1.55390808529454 0.777383213747482 1.99889585704291 0.0456196231040874 NA NA
"ENSG00000287022" 0.690749489668812 0.0139594248336382 1.37962484499906 0.0101182759097439 0.991926921622871 NA NA
"ENSG00000287023" 0.00936076753541151 0 8.1030458415391 0 1 NA NA
"ENSG00000287024" 0.62607390241808 0.313871544151011 1.70355757785242 0.184244752412003 0.853821453024262 NA NA
"ENSG00000287025" 0.0110535018371743 0 8.10304584153701 0 1 NA NA
"ENSG00000287026" 0.0256263126097232 0 8.1030458415403 0 1 NA NA
"ENSG00000287027" 0 NA NA NA NA NA NA
"ENSG00000287028" 0 NA NA NA NA NA NA
"ENSG00000287029" 0 NA NA NA NA NA NA
"ENSG00000287030" 0.0136681528792657 0 8.1030458415403 0 1 NA NA
"ENSG00000287031" 0.128121775180851 -0.00683000064989782 8.10304584147432 -0.000842893003880024 0.999327468765431 NA NA
"ENSG00000287032" 0.319908740766603 -1.36106486586251 3.06830417857227 -0.443588636148791 0.657340023175605 NA NA
"ENSG00000287033" 0.132884967686617 0 8.10304584148472 0 1 NA NA
"ENSG00000287034" 0.013068165174519 0 8.1030458415403 0 1 NA NA
"ENSG00000287035" 0.0715461695925664 -0.327214335199867 8.1030458415403 -0.0403816468027864 0.967788862043193 NA NA
"ENSG00000287037" 0.0466135952193423 -0.327194299522659 8.10304584153494 -0.0403791741921924 0.967790833293218 NA NA
"ENSG00000287038" 0.293309591810397 -1.59883942811822 4.65269398130419 -0.343637349574848 0.731119032472761 NA NA
"ENSG00000287039" 0.0130470327679838 0 8.1030458415403 0 1 NA NA
"ENSG00000287040" 0 NA NA NA NA NA NA
"ENSG00000287041" 0.188191908882463 -0.00682520676483862 8.10304584148088 -0.000842301388682663 0.999327940805895 NA NA
"ENSG00000287042" 0.0747840266560706 -0.00677585926096509 8.10304584149489 -0.000836211394271842 0.9993327999167 NA NA
"ENSG00000287043" 0 NA NA NA NA NA NA
"ENSG00000287044" 0.143994863153449 -0.327331993012393 8.10304584149183 -0.0403961669988687 0.967777286048521 NA NA
"ENSG00000287045" 1.00635189782085 -1.11425639956792 1.27357400548691 -0.874905105449229 0.381625540922333 NA NA
"ENSG00000287046" 0.023271930442037 0 8.10304584152443 0 1 NA NA
"ENSG00000287047" 0.0101711875132875 0 8.10304584154004 0 1 NA NA
"ENSG00000287048" 0.0144143174891462 0 8.1030458415403 0 1 NA NA
"ENSG00000287049" 0 NA NA NA NA NA NA
"ENSG00000287050" 0 NA NA NA NA NA NA
"ENSG00000287051" 0.211900695447505 0 8.10304584143783 0 1 NA NA
"ENSG00000287052" 0.0163236092191201 -0.00669368436101535 8.1030458415403 -0.000826070158297778 0.999340891449516 NA NA
"ENSG00000287053" 0 NA NA NA NA NA NA
"ENSG00000287054" 0.125464574905648 -0.00685944871150163 8.10304584147528 -0.000846527200474627 0.999324569097112 NA NA
"ENSG00000287055" 0.126235379680748 -0.00685189995909835 8.10304584152796 -0.000845595606035262 0.999325312401666 NA NA
"ENSG00000287056" 0.0146684600048482 0 8.10304584152858 0 1 NA NA
"ENSG00000287057" 0 NA NA NA NA NA NA
"ENSG00000287058" 0 NA NA NA NA NA NA
"ENSG00000287059" 0.0418558976060274 0.955024750223931 8.1030458415403 0.117859971287339 0.906178610407283 NA NA
"ENSG00000287060" 0.0466038762021681 -0.00673983952228106 8.1030458415378 -0.000831766184479831 0.999336346679729 NA NA
"ENSG00000287061" 0.143342980313369 -0.635777146739654 8.10279104996501 -0.0784639691211585 0.937458990305312 NA NA
"ENSG00000287062" 0 NA NA NA NA NA NA
"ENSG00000287063" 0.541902116481648 0.146932533472955 1.7856337180065 0.0822859313146216 0.934419341663815 NA NA
"ENSG00000287064" 0.214151818352005 0.338307783330827 8.10249811580756 0.0417535158287548 0.966695191665418 NA NA
"ENSG00000287065" 0.0712046169981369 0 8.10304584151369 0 1 NA NA
"ENSG00000287066" 0 NA NA NA NA NA NA
"ENSG00000287067" 0.0235617568579667 -0.00670809708568571 8.1030458415403 -0.000827848838185836 0.99933947226878 NA NA
"ENSG00000287068" 0 NA NA NA NA NA NA
"ENSG00000287069" 2.23137563575295 -0.199184048048037 0.811485451224912 -0.245456092585978 0.806103301426363 NA NA
"ENSG00000287070" 0.333311260879739 -0.257221324772279 3.82326698420048 -0.0672778871669798 0.946360480480625 NA NA
"ENSG00000287072" 0 NA NA NA NA NA NA
"ENSG00000287073" 0 NA NA NA NA NA NA
"ENSG00000287074" 0.0539596600393777 0 8.10304584153869 0 1 NA NA
"ENSG00000287075" 0.0215735006292583 -0.00670938445255784 8.10304584153775 -0.000828007712626314 0.99933934550536 NA NA
"ENSG00000287076" 0.0181664716958462 0 8.1030458415393 0 1 NA NA
"ENSG00000287077" 0.529036206485251 -0.368956634987365 1.91743880588953 -0.19242159585698 0.847411977428291 NA NA
"ENSG00000287078" 0.461323540089295 0.659994369884627 2.53702390094749 0.260145113192723 0.794751840218309 NA NA
"ENSG00000287079" 0.0695825967945112 1.275454738699 8.1030458415159 0.15740435925516 0.874926178094725 NA NA
"ENSG00000287081" 0 NA NA NA NA NA NA
"ENSG00000287082" 0.00881101099143422 0 8.1030458415403 0 1 NA NA
"ENSG00000287083" 0 NA NA NA NA NA NA
"ENSG00000287084" 0.0110535018371743 0 8.10304584153701 0 1 NA NA
"ENSG00000287085" 0.561440163977857 -2.01656423067621 2.0005539163629 -1.00800294067676 0.31345305050346 NA NA
"ENSG00000287086" 0 NA NA NA NA NA NA
"ENSG00000287087" 0.10206730515587 -0.00680004027018176 8.10304584148811 -0.000839195581908858 0.999330418880293 NA NA
"ENSG00000287088" 0.0202010385908758 0 8.1030458415403 0 1 NA NA
"ENSG00000287089" 0.0875705265248973 0 8.10304584150167 0 1 NA NA
"ENSG00000287090" 0 NA NA NA NA NA NA
"ENSG00000287091" 0.48129493006577 0.367638898525518 2.7194029827087 0.135191033055103 0.892460836593706 NA NA
"ENSG00000287092" 0 NA NA NA NA NA NA
"ENSG00000287093" 0.0537700072668054 -0.00674607904289572 8.10304584152727 -0.000832536206116811 0.999335732291566 NA NA
"ENSG00000287094" 0 NA NA NA NA NA NA
"ENSG00000287095" 0 NA NA NA NA NA NA
"ENSG00000287096" 0.056301382574635 -0.00675606892780947 8.10304584153868 -0.000833769061650349 0.999334748615511 NA NA
"ENSG00000287097" 0.0224460624955917 0 8.10304584152705 0 1 NA NA
"ENSG00000287098" 0 NA NA NA NA NA NA
"ENSG00000287099" 0.173121837258788 0 8.1030458414746 0 1 NA NA
"ENSG00000287100" 0.184999762311481 2.55676785996278 8.06787432356418 0.316907249347591 0.751313981159502 NA NA
"ENSG00000287101" 0.00894641472455145 0 8.10304584153714 0 1 NA NA
"ENSG00000287102" 0 NA NA NA NA NA NA
"ENSG00000287103" 0 NA NA NA NA NA NA
"ENSG00000287104" 3.10587252202105 0.665887555988779 0.547385820444878 1.21648667378266 0.223799584457391 NA NA
"ENSG00000287105" 0 NA NA NA NA NA NA
"ENSG00000287106" 0 NA NA NA NA NA NA
"ENSG00000287107" 0 NA NA NA NA NA NA
"ENSG00000287108" 0.258704587701042 -0.714092609140294 4.45478733692943 -0.160297799901824 0.87264649189052 NA NA
"ENSG00000287109" 0.0773876515814132 0 8.10304584151865 0 1 NA NA
"ENSG00000287111" 0 NA NA NA NA NA NA
"ENSG00000287112" 0 NA NA NA NA NA NA
"ENSG00000287113" 0 NA NA NA NA NA NA
"ENSG00000287114" 0.0420846437288191 -0.00674157512213629 8.10304584153185 -0.000831980375525287 0.99933617578006 NA NA
"ENSG00000287117" 6.56912255732222 0.434457218553132 0.466953940845435 0.930407007094818 0.352160391935704 0.699231691903813 NA
"ENSG00000287118" 0.0347893739211015 0 8.10304584153591 0 1 NA NA
"ENSG00000287119" 0.00981666663675529 0 8.1030458415403 0 1 NA NA
"ENSG00000287120" 0 NA NA NA NA NA NA
"ENSG00000287121" 0 NA NA NA NA NA NA
"ENSG00000287122" 0 NA NA NA NA NA NA
"ENSG00000287123" 0.00886594486577857 0 8.10304584154009 0 1 NA NA
"ENSG00000287124" 0 NA NA NA NA NA NA
"ENSG00000287125" 0.33564319910414 -0.62462180926509 3.28020406611153 -0.190421631299768 0.848978748452047 NA NA
"ENSG00000287126" 8.3331074189374 0.0311943571125306 0.374676917644401 0.0832566823402144 0.933647443145172 0.982477590083033 NA
"ENSG00000287127" 0.90787896136713 -1.42920384268989 1.41690830645988 -1.00867772189206 0.313129219414758 NA NA
"ENSG00000287128" 0.0163236092191201 -0.00669368436101535 8.1030458415403 -0.000826070158297778 0.999340891449516 NA NA
"ENSG00000287129" 0.128902097858134 -0.327294021928154 8.10304584149129 -0.0403914809727794 0.967781021907319 NA NA
"ENSG00000287130" 0 NA NA NA NA NA NA
"ENSG00000287131" 0 NA NA NA NA NA NA
"ENSG00000287132" 0.521678344759663 -2.14355546950609 2.02434620757257 -1.05888778386207 0.289650888401569 NA NA
"ENSG00000287133" 0.372562260351535 -1.62710046556243 3.47360883002221 -0.468417874660928 0.639485787938757 NA NA
"ENSG00000287134" 0.06627003425388 -0.00676845620215571 8.103045841522 -0.000835297779937573 0.999333528875217 NA NA
"ENSG00000287135" 0.0123163059405553 0 8.1030458415403 0 1 NA NA
"ENSG00000287136" 0 NA NA NA NA NA NA
"ENSG00000287137" 0 NA NA NA NA NA NA
"ENSG00000287138" 0 NA NA NA NA NA NA
"ENSG00000287139" 0.038705513911461 0 8.1030458415403 0 1 NA NA
"ENSG00000287140" 0.00945465382613522 0 8.1030458415403 0 1 NA NA
"ENSG00000287141" 0.0177798504306693 0 8.10304584152341 0 1 NA NA
"ENSG00000287142" 0.102679088637996 0.634475316687029 8.10304584153716 0.0783008425590577 0.937588747257187 NA NA
"ENSG00000287143" 0.0832734467062279 -0.327219748378832 8.10304584153089 -0.0403823148453288 0.967788329456785 NA NA
"ENSG00000287144" 0 NA NA NA NA NA NA
"ENSG00000287145" 0 NA NA NA NA NA NA
"ENSG00000287146" 0.0117105097379052 -0.00669368436101528 8.1030458415403 -0.00082607015829777 0.999340891449516 NA NA
"ENSG00000287147" 0.0165434135685007 0 8.10304584153354 0 1 NA NA
"ENSG00000287149" 0 NA NA NA NA NA NA
"ENSG00000287150" 0 NA NA NA NA NA NA
"ENSG00000287152" 0.0106008753310464 0 8.10304584153717 0 1 NA NA
"ENSG00000287153" 0.00880495685168251 0 8.1030458415403 0 1 NA NA
"ENSG00000287154" 0.0216807042704731 0 8.1030458415395 0 1 NA NA
"ENSG00000287155" 0 NA NA NA NA NA NA
"ENSG00000287156" 0.0961814664199736 0.954950668760272 8.1030458415178 0.117850828865779 0.906185854519211 NA NA
"ENSG00000287157" 0.0402685181567973 -0.0067087656961104 8.10304584153829 -0.000827931351655392 0.999339406432579 NA NA
"ENSG00000287158" 0.0249792662548068 0 8.1030458415403 0 1 NA NA
"ENSG00000287159" 0.305130348201269 -1.66864824669095 4.23998977452764 -0.393550063897702 0.693913255058992 NA NA
"ENSG00000287161" 0.0136372806150015 -0.00669368436101519 8.1030458415403 -0.000826070158297759 0.999340891449516 NA NA
"ENSG00000287162" 0.0258315856783009 0 8.10304584153555 0 1 NA NA
"ENSG00000287163" 0 NA NA NA NA NA NA
"ENSG00000287164" 0.0218128704516235 0 8.10304584153768 0 1 NA NA
"ENSG00000287165" 0.117757038024236 -0.0068261938147342 8.10304584145971 -0.000842423200891642 0.999327843613849 NA NA
"ENSG00000287166" 0.880446613888083 1.02938439623292 1.21374573916633 0.84810546642163 0.396379237567496 NA NA
"ENSG00000287167" 0 NA NA NA NA NA NA
"ENSG00000287168" 4.62493306191728 -0.440173268337171 0.535640738448464 -0.821769586854382 0.411208046067991 NA NA
"ENSG00000287169" 0.0202743315669393 -0.00670535047381188 8.10304584153831 -0.00082750987775961 0.999339742719978 NA NA
"ENSG00000287170" 0.0545374919688724 -0.00675697384932712 8.10304584153857 -0.000833880738362469 0.999334659510418 NA NA
"ENSG00000287171" 0.201394837908034 -1.00578198951308 6.7018609762559 -0.15007503036492 0.880705419736378 NA NA
"ENSG00000287172" 0.0139298105332532 -0.00669368436101521 8.1030458415403 -0.000826070158297761 0.999340891449516 NA NA
"ENSG00000287173" 0.101393959931821 -0.685425298338749 8.10236289124524 -0.0845957293617846 0.932582794374278 NA NA
"ENSG00000287174" 0 NA NA NA NA NA NA
"ENSG00000287175" 0.422277281217827 0.870127504846862 4.98788531745616 0.174448177828321 0.861513254299488 NA NA
"ENSG00000287176" 0.0486741850501031 1.27548157310823 8.1030458415403 0.157407670899438 0.874923568316759 NA NA
"ENSG00000287177" 0.0170484198135824 0 8.10304584152269 0 1 NA NA
"ENSG00000287178" 0 NA NA NA NA NA NA
"ENSG00000287179" 0 NA NA NA NA NA NA
"ENSG00000287180" 0.0819221319661813 0 8.1030458415076 0 1 NA NA
"ENSG00000287181" 0 NA NA NA NA NA NA
"ENSG00000287182" 0.652699715327011 -0.234290512060479 1.48758508662933 -0.15749721758192 0.874853000577278 NA NA
"ENSG00000287183" 0.0498966732963957 -0.00674211607309975 8.10304584153715 -0.000832047134490945 0.99933612251413 NA NA
"ENSG00000287184" 0 NA NA NA NA NA NA
"ENSG00000287185" 0.169166419791416 -0.00689779449417413 8.10304584149967 -0.000851259468241824 0.999320793295083 NA NA
"ENSG00000287186" 0 NA NA NA NA NA NA
"ENSG00000287187" 0.0339462725378452 0 8.10304584153807 0 1 NA NA
"ENSG00000287188" 0.050784329103755 0 8.10304584151972 0 1 NA NA
"ENSG00000287189" 0.325221127152193 -1.4552296363934 2.81836203559437 -0.516338787570456 0.605617810272787 NA NA
"ENSG00000287190" 2.06466698195974 -1.56662096476327 1.14286762429234 -1.37078077238675 0.170443306540809 NA NA
"ENSG00000287191" 0.0427032586702365 -0.00672456882897445 8.1030458415403 -0.000829881622352538 0.999337850342235 NA NA
"ENSG00000287192" 0.0816889411777392 -0.00676843006405543 8.10304584152787 -0.000835294554223972 0.999333531448963 NA NA
"ENSG00000287193" 0.774480408173557 0.234499912315574 1.38530195191236 0.169277111023958 0.865578678915785 NA NA
"ENSG00000287194" 0 NA NA NA NA NA NA
"ENSG00000287195" 0.0234585581746816 0 8.1030458415403 0 1 NA NA
"ENSG00000287196" 0 NA NA NA NA NA NA
"ENSG00000287197" 0.0145588991855777 0 8.1030458415403 0 1 NA NA
"ENSG00000287198" 0 NA NA NA NA NA NA
"ENSG00000287199" 0 NA NA NA NA NA NA
"ENSG00000287200" 1.21082633045579 -2.92066547566417 1.3358027986397 -2.18644958570112 0.0287827292346506 NA NA
"ENSG00000287201" 0 NA NA NA NA NA NA
"ENSG00000287202" 0.149624211431158 -0.941093260852299 8.10108173215668 -0.116168839170786 0.907518732254271 NA NA
"ENSG00000287203" 0 NA NA NA NA NA NA
"ENSG00000287204" 0 NA NA NA NA NA NA
"ENSG00000287205" 0 NA NA NA NA NA NA
"ENSG00000287206" 0.0136372806150015 -0.00669368436101519 8.1030458415403 -0.000826070158297759 0.999340891449516 NA NA
"ENSG00000287207" 0.67090753786441 1.69060336029933 1.44290548774933 1.17166604095211 0.241331162175826 NA NA
"ENSG00000287208" 0 NA NA NA NA NA NA
"ENSG00000287209" 0 NA NA NA NA NA NA
"ENSG00000287210" 0.0112725434963834 0 8.1030458415347 0 1 NA NA
"ENSG00000287211" 0 NA NA NA NA NA NA
"ENSG00000287212" 0 NA NA NA NA NA NA
"ENSG00000287213" 0.109025648878253 0 8.10304584151279 0 1 NA NA
"ENSG00000287214" 0.602823706566034 -0.922639073829428 1.90584461508545 -0.484110334350663 0.628307567426191 NA NA
"ENSG00000287215" 0.0965136386424853 0.434181670386958 8.09656710772252 0.0536254025453374 0.957233617322845 NA NA
"ENSG00000287216" 0.0602929947851797 0 8.10304584153029 0 1 NA NA
"ENSG00000287217" 0 NA NA NA NA NA NA
"ENSG00000287218" 0 NA NA NA NA NA NA
"ENSG00000287219" 0.0200242268502017 0 8.1030458415403 0 1 NA NA
"ENSG00000287220" 0 NA NA NA NA NA NA
"ENSG00000287221" 0.388707035896249 -1.24791322595765 2.76977204549466 -0.450547267233602 0.652315879995027 NA NA
"ENSG00000287223" 3.25668322119338 -1.00830357291346 0.649075358230483 -1.55344608315174 0.120316600722742 NA NA
"ENSG00000287224" 0.179748666647527 0 8.10304584149534 0 1 NA NA
"ENSG00000287225" 0 NA NA NA NA NA NA
"ENSG00000287226" 0.391983079857578 0.874889291522271 2.44466592593884 0.357876829811125 0.72043549101841 NA NA
"ENSG00000287227" 0 NA NA NA NA NA NA
"ENSG00000287229" 0.163360528619089 -0.00689207994933566 8.10304584145363 -0.000850554234072958 0.999321355990334 NA NA
"ENSG00000287230" 0 NA NA NA NA NA NA
"ENSG00000287231" 0.00981666663675529 0 8.1030458415403 0 1 NA NA
"ENSG00000287232" 1.44162605658637 -0.680474885563509 1.10966265707433 -0.613226804763898 0.5397263833793 NA NA
"ENSG00000287233" 0.257605297673853 -1.25425312746267 4.43997868369175 -0.282490799352168 0.777567200479393 NA NA
"ENSG00000287234" 3.35699482513994 0.294895846467541 0.567608792482625 0.519540659646438 0.603383766669197 NA NA
"ENSG00000287235" 0 NA NA NA NA NA NA
"ENSG00000287236" 0.124833483723797 -0.00683768062883317 8.10304584151344 -0.000843840793026548 0.999326712539373 NA NA
"ENSG00000287237" 0 NA NA NA NA NA NA
"ENSG00000287238" 3.55164422960348 -3.10249010671542 1.27852432469103 -2.42661797417516 0.0152402944167506 NA NA
"ENSG00000287239" 0 NA NA NA NA NA NA
"ENSG00000287240" 0 NA NA NA NA NA NA
"ENSG00000287241" 0.025582024036376 -0.00671043844863502 8.10304584152984 -0.000828137786687889 0.99933924172131 NA NA
"ENSG00000287242" 0.688521716662421 -1.78634765252316 1.57502286845331 -1.1341725179377 0.256722189427053 NA NA
"ENSG00000287244" 0.172004407173614 -0.679031900589803 8.1024694266077 -0.0838055492514331 0.933211035879474 NA NA
"ENSG00000287245" 0.103642907523492 -0.32727778274571 8.10304584153281 -0.0403894768888288 0.967782619631174 NA NA
"ENSG00000287246" 0.0112725434963834 0 8.1030458415347 0 1 NA NA
"ENSG00000287247" 0 NA NA NA NA NA NA
"ENSG00000287248" 0.598259879507412 -0.799336641262652 1.75136093320385 -0.45640885673999 0.648095998071544 NA NA
"ENSG00000287249" 0.371399710347062 -0.689105968078393 2.20682287176259 -0.312261567022823 0.754841745778989 NA NA
"ENSG00000287250" 0.473401767642879 -0.920868409520209 2.23557534406135 -0.411915622511418 0.680401269678116 NA NA
"ENSG00000287251" 0.0200415643108086 0 8.1030458415403 0 1 NA NA
"ENSG00000287252" 1.41083259051026 0.663786168769317 1.01135529469717 0.656333310607796 0.511609689336697 NA NA
"ENSG00000287253" 0 NA NA NA NA NA NA
"ENSG00000287254" 0.0900310027289997 -0.647702996621233 8.10304584151231 -0.0799332756212507 0.936290324374822 NA NA
"ENSG00000287255" 0.0144143174891462 0 8.1030458415403 0 1 NA NA
"ENSG00000287256" 0.0222068740504891 1.27551451659482 8.1030458415403 0.157411736467772 0.874920364402447 NA NA
"ENSG00000287257" 0 NA NA NA NA NA NA
"ENSG00000287258" 1.02054903283492 -1.07838258783002 1.3166379076464 -0.819042640020689 0.412762086171095 NA NA
"ENSG00000287259" 0.0238393403925532 0 8.10304584153923 0 1 NA NA
"ENSG00000287260" 0.55424723292944 0.0292798149628317 1.73608650206388 0.0168654124826289 0.986543985681143 NA NA
"ENSG00000287262" 0.486628653214576 -0.840253230377012 2.0738049007975 -0.405174676775953 0.685349117666816 NA NA
"ENSG00000287263" 1.05667984573874 -0.194010387341015 1.0729885810512 -0.180813096026563 0.856514283400035 NA NA
"ENSG00000287264" 0.425800920525938 2.53520922650525 2.06040273848608 1.23044353375692 0.218531059696726 NA NA
"ENSG00000287265" 0.791381918083904 0.646844933783331 1.55966258988666 0.414733890507907 0.678336719840376 NA NA
"ENSG00000287266" 0 NA NA NA NA NA NA
"ENSG00000287267" 0.00894641472455145 0 8.10304584153714 0 1 NA NA
"ENSG00000287268" 0.0911874652359171 -0.0068043675375052 8.10304584151583 -0.000839729611628646 0.999329992786375 NA NA
"ENSG00000287269" 0.22084127706332 -1.0061198025403 4.68026530908372 -0.214970677108318 0.829790180368777 NA NA
"ENSG00000287270" 0.0109184814739803 1.2755124575762 8.1030458415403 0.157411482363493 0.874920564651963 NA NA
"ENSG00000287271" 1.97148287547596 -0.971389946293603 1.09532115427259 -0.886853999399573 0.37515751053919 NA NA
"ENSG00000287272" 0.424758637069675 -2.28348368386608 2.44786405810421 -0.932847425209781 0.35089875079906 NA NA
"ENSG00000287273" 0 NA NA NA NA NA NA
"ENSG00000287274" 0.339901990272621 -0.626695274903944 4.79960641796426 -0.130572222038522 0.896113718162187 NA NA
"ENSG00000287275" 0.659579843645844 1.61122325314699 1.48343579451527 1.08614289819903 0.277415775733424 NA NA
"ENSG00000287278" 0.175329521136145 -0.00689118818724195 8.10304584144128 -0.000850444181371708 0.999321443799654 NA NA
"ENSG00000287279" 0.133935250473373 -0.0068570714298246 8.10304584149364 -0.000846233819227738 0.999324803181395 NA NA
"ENSG00000287280" 0.052393013380914 -0.327199922475196 8.1030458415403 -0.0403798681228983 0.967790280067824 NA NA
"ENSG00000287281" 0.539867406800273 -2.57623113016095 1.74391463667168 -1.47726905663099 0.139603529109097 NA NA
"ENSG00000287282" 0 NA NA NA NA NA NA
"ENSG00000287283" 0 NA NA NA NA NA NA
"ENSG00000287284" 0.0221861075279112 -0.00670950497056977 8.10304584153335 -0.000828022585800912 0.999339333638288 NA NA
"ENSG00000287285" 0 NA NA NA NA NA NA
"ENSG00000287286" 0.258554573340094 -1.42688135335824 4.45747846775701 -0.320109533602806 0.748885298850491 NA NA
"ENSG00000287287" 0.00888992521533467 0 8.1030458415403 0 1 NA NA
"ENSG00000287288" 0.0165434135685007 0 8.10304584153354 0 1 NA NA
"ENSG00000287289" 0.175579352792491 -0.327333394933547 8.1030458414739 -0.0403963400105863 0.967777148117731 NA NA
"ENSG00000287290" 0.0163236092191201 -0.00669368436101535 8.1030458415403 -0.000826070158297778 0.999340891449516 NA NA
"ENSG00000287291" 0.0605211824517968 0 8.10304584152348 0 1 NA NA
"ENSG00000287292" 0.0935137434833735 -0.327260075735592 8.10304584153735 -0.0403872916598856 0.967784361770122 NA NA
"ENSG00000287293" 0 NA NA NA NA NA NA
"ENSG00000287294" 0.00986299089135307 0 8.10304584153878 0 1 NA NA
"ENSG00000287295" 0 NA NA NA NA NA NA
"ENSG00000287296" 0.0178689841460039 -0.00669368436101518 8.1030458415403 -0.000826070158297757 0.999340891449516 NA NA
"ENSG00000287297" 0 NA NA NA NA NA NA
"ENSG00000287298" 0 NA NA NA NA NA NA
"ENSG00000287299" 0.297062046570263 -1.60270609495567 4.25951063502074 -0.376265311272751 0.70671966524031 NA NA
"ENSG00000287300" 0.0538237304323463 0 8.10304584151239 0 1 NA NA
"ENSG00000287301" 0.0942859850441602 -0.327257963795848 8.10304584152609 -0.0403870310246466 0.967784569557423 NA NA
"ENSG00000287302" 0.0430065533978212 1.27549063929973 8.10304584153426 0.157408789761731 0.87492268658524 NA NA
"ENSG00000287303" 0.0101711875132875 0 8.10304584154004 0 1 NA NA
"ENSG00000287305" 0 NA NA NA NA NA NA
"ENSG00000287306" 0.17625954987407 0.383403888508263 8.10134189486883 0.0473259730898533 0.962253427738893 NA NA
"ENSG00000287307" 0.00986299089135307 0 8.10304584153878 0 1 NA NA
"ENSG00000287308" 0 NA NA NA NA NA NA
"ENSG00000287309" 0.0146475471832474 0 8.1030458415403 0 1 NA NA
"ENSG00000287310" 0.163826995468037 -0.00689122946455896 8.10304584145487 -0.000850449275419831 0.999321439735193 NA NA
"ENSG00000287311" 0.0621432415499424 -0.327197863456572 8.1030458415403 -0.0403796140186189 0.967790482648482 NA NA
"ENSG00000287312" 0.0315543701471521 0 8.10304584153403 0 1 NA NA
```
