## Supplementary Tables 16-35 for "Transcriptomic Convergence and the Female Protective Effect in Autism": SETD2_vs_NTC_withDedup_manual_adjustment_Cutoff_Of_10.txt (part 1 of 5)

```
"baseMean" "log2FoldChange" "lfcSE" "stat" "pvalue" "padj_DEseq" "padj"
"ENSG00000260927" 63.2694172300046 -4.04269616540312 0.349537822653381 -11.565833232909 6.13924161466288e-31 5.69905799089155e-27 6.85507718693257e-27
"SLC39A9" 110.282496364547 -1.1356722156423 0.119984998347444 -9.46511840049955 2.93228670264325e-21 1.36102087303186e-17 1.63709566608573e-17
"RNPS1" 248.663319978101 0.614522737314764 0.0751797347618364 8.17404769066457 2.98211852452934e-16 9.22766875440196e-13 1.10994451482982e-12
"CENATAC" 96.2744569936278 1.05187489569112 0.132513324444896 7.93788021014092 2.05665820100609e-15 4.77298951998489e-12 5.7411613681085e-12
"FKBP11" 40.2257206371198 -1.53936311229612 0.20127635424265 -7.6480077259365 2.04116953525378e-14 3.78963535915217e-11 4.55833980612874e-11
"PRKDC" 345.312393519409 -0.594978714486234 0.0808834948418756 -7.3559966177203 1.89507813866709e-13 2.93200172687444e-10 3.52674041605945e-10
"DST" 509.281369716791 -0.76128019469147 0.107495662712187 -7.08196196463991 1.42127672147736e-12 1.88481597221061e-09 2.26713941028803e-09
"PCK2" 36.8560930461671 1.12842932112507 0.16657492286268 6.77430492977216 1.25005771536263e-11 1.45053572146391e-08 1.74476805621739e-08
"NEAT1" 303.988520940528 -0.629336181679771 0.0948290153180772 -6.63653608095412 3.21140355746071e-11 3.31238435821198e-08 3.98428134695625e-08
"RAD21" 423.693528589495 -0.389718600031341 0.0597744467134679 -6.51981944558146 7.03920728269681e-11 6.53449612052745e-08 7.85997885185926e-08
"CNTNAP2" 495.23094953382 -0.442255862825439 0.0681361569984697 -6.49076617038105 8.54009399399987e-11 7.20706295875462e-08 8.66897177609114e-08
"AFF4" 224.692842969721 -0.583166556108424 0.090218682498796 -6.46392232691057 1.02023254951915e-10 7.28524519783558e-08 8.76301280610064e-08
"DYNC1H1" 349.035039124781 -0.510337236704948 0.0789123726083611 -6.46713841995007 9.98761554868056e-11 7.28524519783558e-08 8.76301280610064e-08
"GOLGB1" 405.380357102438 -0.53968951028489 0.0845237519851748 -6.38506334148004 1.71326538806894e-10 1.13601732838886e-07 1.36645152308413e-07
"PHGDH" 221.410366444304 0.51913064668488 0.0836001765481999 6.20968361694277 5.30913818883012e-10 3.285648653794e-07 3.95212246776514e-07
"RANBP2" 284.243576634356 -0.514226084872674 0.0830898728071027 -6.18879374224673 6.06263481121423e-10 3.51746493453136e-07 4.23096126887613e-07
"STMP1" 204.110954425893 0.788062791211297 0.12802334767167 6.15561774897787 7.47854065753946e-10 4.08372311317287e-07 4.91208146953445e-07
"DICER1" 301.618738730003 -0.590266987702594 0.0980472321360024 -6.02023101359789 1.74168315248879e-09 8.98224705808522e-07 1.08042411559388e-06
"CPSF6" 232.442174120439 -0.470134923128887 0.0783427120611334 -6.00100393208274 1.96101241355583e-09 9.10203911751937e-07 1.09483323048822e-06
"ENSG00000286147" 412.536422558692 -0.573679893677464 0.0955045494536089 -6.00683315045769 1.89182021622227e-09 9.10203911751937e-07 1.09483323048822e-06
"MARVELD1" 36.7244062547165 -1.38965872415191 0.237104597874776 -5.86095224052062 4.60220340126215e-09 2.03439305590079e-06 2.44705729421396e-06
"DCAKD" 58.5550034598519 1.09042840492567 0.188125262552701 5.79628907957111 6.77983583606011e-09 2.86078254846118e-06 3.44107486115669e-06
"KCNQ1OT1" 184.767637210819 -0.710591801105622 0.125589334776674 -5.65805848378139 1.53094970946933e-08 6.17904615347993e-06 7.43242802431936e-06
"SF3A1" 222.344217702033 -0.517264111045251 0.0917994224560884 -5.63472075538036 1.75342221486819e-08 6.78209100859224e-06 8.15779685467425e-06
"PCM1" 456.869513682258 -0.422533181503998 0.0751508162285119 -5.62246962453737 1.88246675212179e-08 6.98997554397862e-06 8.40784950167676e-06
"GYG2" 77.5333223430562 0.693499794072818 0.123748898758217 5.60408861033819 2.09353592388935e-08 7.19788665980178e-06 8.65793412079573e-06
"XACT" 238.549699554171 -0.698913633802718 0.124700947137251 -5.604717925947 2.08594389010099e-08 7.19788665980178e-06 8.65793412079573e-06
"CDK6" 425.083722105468 -0.463135412325834 0.0829966710136144 -5.580168537722 2.40285641622691e-08 7.96632718279802e-06 9.5822481227106e-06
"OLMALINC" 300.95445006139 -0.514605709785247 0.0933001452626872 -5.51559387540471 3.4760413518781e-08 1.11269282308567e-05 1.33839578396796e-05
"DHRS7" 123.176815684582 0.573021454343057 0.104306583710115 5.49362690216735 3.93761922348225e-08 1.21843064171952e-05 1.46558187498009e-05
"ATRX" 485.119221419405 -0.440748228495363 0.0808001071402308 -5.45479757508778 4.90286652366139e-08 1.46817128835963e-05 1.76598089042591e-05
"AHNAK" 563.983490148625 -0.4984364608599 0.0919369365405942 -5.42150390925652 5.90997044366096e-08 1.71444548839077e-05 2.06221031168495e-05
"RPL22L1" 218.19201421316 0.429218087257993 0.079519753095917 5.39762852055475 6.75275000279608e-08 1.89956903866533e-05 2.28488504640064e-05
"CENPF" 967.584973423311 -0.520279907434028 0.096932614986166 -5.3674390968229 7.986246254038e-08 2.18048011694808e-05 2.62277722566436e-05
"APLN" 37.9020558660076 0.923179514579825 0.172783641960567 5.34297983364951 9.14309387633413e-08 2.42500972725742e-05 2.9169081778042e-05
"UACA" 293.076676136714 -0.445372693091588 0.0836716027146559 -5.3228655677893 1.02145233105995e-07 2.63392833034154e-05 3.16820464683761e-05
"SACS" 133.564189193569 -0.663397586477323 0.124982935586159 -5.30790530216024 1.10892225411374e-07 2.78219602295616e-05 3.34654753768487e-05
"MRPS27" 149.472316334495 -0.486538593742376 0.09241641213146 -5.26463408956287 1.40468845291533e-07 3.43150602852975e-05 4.12756612243489e-05
"NOP14" 94.7292105957865 -0.688485801979649 0.132451457910949 -5.1980235841763 2.0141857888496e-07 4.79427863535662e-05 5.76676885084478e-05
"ASPM" 326.52760173952 -0.525688102305738 0.101599524217535 -5.17411972501155 2.28987964609862e-07 5.23851732597363e-05 6.30111865364876e-05
"ENSG00000287160" 114.66520181756 -0.670069654350874 0.129665346704599 -5.16768490101994 2.37011448552076e-07 5.23851732597363e-05 6.30111865364876e-05
"SLK" 228.151390942188 -0.421825153197301 0.0815743284519264 -5.17105272213049 2.32778874262842e-07 5.23851732597363e-05 6.30111865364876e-05
"IQGAP1" 316.88825552512 -0.384860954880867 0.0749157113224014 -5.13725289511848 2.78783680462057e-07 5.75302713885487e-05 6.91999364779204e-05
"RBBP6" 298.452611758375 -0.357052647024728 0.0694642415346501 -5.14009278927524 2.74602827699432e-07 5.75302713885487e-05 6.91999364779204e-05
"WNK1" 265.379436517148 -0.422774854448646 0.0823393403394704 -5.13454264639018 2.82830957945879e-07 5.75302713885487e-05 6.91999364779204e-05
"ZFR" 242.757449653463 -0.394617773872881 0.0768777892410728 -5.13305309333807 2.85079444562452e-07 5.75302713885487e-05 6.91999364779204e-05
"DDIT3" 45.8746524931971 0.800204626199687 0.156604075230657 5.10973054194847 3.22618602519825e-07 6.2393093483157e-05 7.50491524111743e-05
"TPR" 492.924823862538 -0.346647891691797 0.06780283546993 -5.11258694845488 3.17776639332743e-07 6.2393093483157e-05 7.50491524111743e-05
"ENSG00000279417" 132.996803225904 -0.696493884502792 0.137346412437097 -5.07107446160474 3.95575947861629e-07 7.49414596734592e-05 9.01428782412847e-05
"SYNE2" 209.19666093734 -0.645498934510999 0.127567772821584 -5.06004706544333 4.19153002091126e-07 7.78199463682385e-05 9.36052484269903e-05
"ENSG00000286746" 54.0962322568578 -0.845461211848533 0.167376687009541 -5.05124833663566 4.38931964045851e-07 7.98942239654439e-05 9.61002805987445e-05
"TNPO1" 234.034974489181 -0.41431055280061 0.0820998165638137 -5.04642482944622 4.50153881955218e-07 8.03611247344286e-05 9.66618893444608e-05
"NIN" 246.262366406875 -0.429311371126572 0.0852962640329281 -5.03317907289396 4.82412103943438e-07 8.44949351114516e-05 0.000101634217974197
"PRR14L" 156.803604301884 -0.53419023901276 0.106581942753354 -5.01201446711245 5.38631533145205e-07 9.25947504108692e-05 0.000111377031464803
"SMC3" 546.693440987101 -0.303228247578437 0.0606544377271295 -4.99927555082766 5.75461155077952e-07 9.71273800470659e-05 0.000116829077410917
"LOXL2" 199.985851193345 0.418409214610965 0.0842638787801501 4.9654635018953 6.8537182237637e-07 0.000111014474080709 0.000133533083872152
"SESN2" 75.4903288928166 0.687115992789212 0.138360321034505 4.96613471009404 6.83005200996238e-07 0.000111014474080709 0.000133533083872152
"SMCHD1" 157.059391715305 -0.520727708973931 0.104918950103468 -4.96314258254018 6.9361623361856e-07 0.000111014474080709 0.000133533083872152
"H1-5" 73.2041462390718 -0.746710131120177 0.150562379244394 -4.95947350770879 7.06844861136853e-07 0.00011121425162599 0.000133773385075493
"MIB1" 116.55520837799 -0.579890553807351 0.117178859450227 -4.9487642781987 7.46861312163577e-07 0.000115551892680241 0.000138990890193642
"ENSG00000249731" 45.7465259124181 -1.02655780528623 0.208112300497609 -4.9327108625087 8.10961567581387e-07 0.000123412397243574 0.000148445850223177
"BPTF" 394.139816948165 -0.365919961039725 0.0742385386156704 -4.92897581044902 8.26618072948876e-07 0.000123766057599749 0.00014887124842818
"RB1CC1" 226.766361595803 -0.410246337980391 0.0833907181461205 -4.91956835365707 8.67352752777512e-07 0.000127803739746566 0.000153727949801805
"PTPN13" 207.47376702823 -0.526809815533447 0.107218216299729 -4.91343573615092 8.94940755544598e-07 0.000129808359901883 0.000156139194943922
"CHPF" 37.1592553214059 0.872526174918302 0.177914546329798 4.90418682967559 9.38151654122765e-07 0.000133597439148937 0.000160696865834001
"SHMT2" 102.117884687411 0.584966611875263 0.119338221943563 4.9017540428238 9.49847138191301e-07 0.000133597439148937 0.000160696865834001
"UTRN" 196.397742399446 -0.612356201059212 0.12501715047994 -4.89817755970585 9.67296079733422e-07 0.000134021037435304 0.000161206388452289
"MNAT1" 149.353043754195 0.521585153024333 0.106681687216673 4.88917232781463 1.01260823141871e-06 0.000138235914886175 0.000166276228117961
"RNU6-5P" 36.4920997304332 -1.26860042362642 0.259637160877181 -4.88605105424998 1.028785314041e-06 0.000138408899568733 0.000166484301689591
"HNRNPR" 505.941353098714 -0.311742310810278 0.0638550532281851 -4.88203039618919 1.04999065924342e-06 0.000139243761282239 0.000167488510015886
"SUPT3H" 45.0113140635444 0.757501991147104 0.155594391242663 4.86844021238344 1.12482542247882e-06 0.000145283285128019 0.00017475311448233
"TASOR2" 80.3482486565876 -0.679854522451069 0.13965535822839 -4.86808763426925 1.1268336237442e-06 0.000145283285128019 0.00017475311448233
"AKAP11" 71.8800581167984 -0.71454720975883 0.148751681166246 -4.80362443070642 1.55818979612594e-06 0.000195698650751376 0.000235394929903034
"EIF3A" 730.508661252194 -0.370095893076329 0.077048910989184 -4.80338902036244 1.56002371599718e-06 0.000195698650751376 0.000235394929903034
"LAGE3" 102.186599424983 -0.748746529979553 0.156033181990502 -4.79863654914845 1.59749379849348e-06 0.000197727132418867 0.000237834876719709
"LAMC1" 353.684906270997 -0.34924058609858 0.0729793784334304 -4.78546945171843 1.7058813215416e-06 0.000208364425103561 0.000250629879425441
"CEP290" 237.920221437441 -0.423958919600376 0.0887919091971487 -4.77474719750693 1.79933141036442e-06 0.000214232077369639 0.000257687749209241
"SPAG9" 215.820522133975 -0.399877193186838 0.0837498084226996 -4.774663974974 1.80007562585714e-06 0.000214232077369639 0.000257687749209241
"CENPE" 388.843551569577 -0.375778703779506 0.0789365556158503 -4.760515591892 1.93099014907491e-06 0.000218659707991094 0.000263013497730104
"GGPS1" 70.7918126379539 0.653779977050886 0.137154313949352 4.76674745566013 1.87223744916945e-06 0.000218659707991094 0.000263013497730104
"HUWE1" 177.642088387298 -0.500467290047851 0.105125743716693 -4.76065397831172 1.92966645004809e-06 0.000218659707991094 0.000263013497730104
"MTHFD2" 133.331873757931 0.447224730969035 0.0939456468705952 4.76046252132429 1.93149801306363e-06 0.000218659707991094 0.000263013497730104
"HLA-A" 205.249800905513 0.389817916839458 0.0823547427487045 4.73339972694639 2.20790062749647e-06 0.000246939054518672 0.000297029137429224
"TOP2B" 308.867046419518 -0.427058681633598 0.0902794108473681 -4.73041059556325 2.24066188944352e-06 0.000247619813329812 0.000297847984018171
"ASH1L" 117.58978171245 -0.536342255882625 0.113752649949905 -4.71498691343738 2.4172628496594e-06 0.000263993541569273 0.000317543023285845
"EIF4A2" 542.886055138451 -0.353413218936971 0.0750576264134772 -4.70855842136666 2.49474866347032e-06 0.000266192549919483 0.000320188087084018
"XPO1" 312.642709410149 -0.326618754731637 0.0693619380857691 -4.70890467806362 2.49051499855927e-06 0.000266192549919483 0.000320188087084018
"AFDN" 180.269485746261 -0.406842021821612 0.086479600640256 -4.7044854371382 2.54507031571504e-06 0.000268475997054349 0.000322934717559933
"BLOC1S6" 200.499282329275 -0.40797920224062 0.0869437349605596 -4.6924508410605 2.69951414507926e-06 0.000281568424817649 0.00033868286453882
"CBX5" 474.416606608803 -0.300511594588021 0.0641984487478652 -4.68097906490325 2.85508097432671e-06 0.000294485740940831 0.000354220379548134
"RIF1" 268.604670931121 -0.460041872459395 0.0985229430278677 -4.66938824928596 3.02097975882355e-06 0.000308173132979769 0.00037068417568158
"MAB21L3" 230.456862432424 -0.710359813428867 0.152501088405811 -4.65806389222988 3.19197154908333e-06 0.000322076868371093 0.000387408199098527
"TNKS2" 72.0847619959958 -0.645859326798936 0.138749027446698 -4.65487462279367 3.24177911365203e-06 0.000323585328086363 0.000389222640677834
"ENSG00000286834" 405.568895977573 -0.409750091637124 0.088101194217843 -4.65090280869471 3.30485061468414e-06 0.00032637157719269 0.000392574063442161
"SETD2" 224.392958122813 -0.467081919458406 0.100540103004986 -4.64572748085652 3.38880117411591e-06 0.000331139382098084 0.000398308988528192
"MACF1" 478.089553258595 -0.49610163217078 0.107102538338711 -4.63202497219872 3.62106463465662e-06 0.000347808314088708 0.000418359111829637
"RPUSD4" 47.1388760322324 0.713535394868739 0.154069104463849 4.63126852948096 3.63432149807225e-06 0.000347808314088708 0.000418359111829637
"SMC5" 273.839393289836 -0.391293175286217 0.0846493066685706 -4.62252073508714 3.79104904151473e-06 0.000359105186248788 0.000431947485689321
"HECTD1" 144.942585302758 -0.47602871192755 0.103184195066142 -4.61338785094378 3.96158061463798e-06 0.000371468210562468 0.000446818274172199
"TBC1D8B" 48.8654286822063 -0.747427045643141 0.162109482659308 -4.61063124366357 4.01448098121571e-06 0.000372664269486254 0.000448256946362546
"POC1A" 56.5677399816595 0.653718824220529 0.141954767224957 4.60512060989522 4.12226874731254e-06 0.00037888139387428 0.000455735176559325
"JMJD1C" 193.081081850605 -0.463986473661504 0.100933890299692 -4.59693441205761 4.28752511137385e-06 0.000390206819694936 0.00046935789601569
"DCBLD2" 289.322305131516 -0.3585095669178 0.0782134606541465 -4.5837323130746 4.56748899388304e-06 0.000411650488642877 0.000495151282579593
"RWDD3-DT" 28.918820722694 -1.1012903077329 0.240723146992608 -4.57492485243521 4.76390949572992e-06 0.00042522472931597 0.000511478975281926
"AHCTF1" 191.552022151038 -0.424761146870509 0.0930004445671136 -4.56730232686126 4.94041205916626e-06 0.000432658916464532 0.000520421142006136
"MED13" 106.590179620656 -0.526199139290147 0.115176542994255 -4.56863112583953 4.9091990124686e-06 0.000432658916464532 0.000520421142006136
"RPL29" 1162.45004831246 0.420544550348307 0.092329166568773 4.55483966743117 5.24255492390133e-06 0.000454828386528748 0.000547087554021329
"CLU" 515.514463548291 -0.461793918806204 0.101612998182652 -4.54463431908698 5.50307066070624e-06 0.00047300930503089 0.000568956361087462
"GOLGA4" 337.82447571575 -0.384823416895038 0.0849569650072892 -4.52962763985296 5.9087729432695e-06 0.000503221460847438 0.000605296868665571
"WSB1" 275.95429313751 -0.315876051882174 0.0699428019854932 -4.51620528367866 6.29576349664912e-06 0.00053130520490358 0.000639077229123492
"HERC1" 58.1782406664672 -0.826124357827955 0.183014692305316 -4.51397834469905 6.36227162383547e-06 0.000532080788144727 0.000640010134700422
"EEA1" 177.116752094552 -0.440461240385921 0.0979011475634021 -4.49904062769716 6.82608125825279e-06 0.000560808749482172 0.000674565387990729
"PBRM1" 222.4381447546 -0.411037454468412 0.091361466420395 -4.49902426671923 6.82660655946197e-06 0.000560808749482172 0.000674565387990729
"BDP1" 270.06980994802 -0.444568016680507 0.0988926855264204 -4.49545903535743 6.94200226080198e-06 0.000560894568802614 0.00067466861523753
"TSC22D3" 64.8414034733213 0.581883251152094 0.129443732571425 4.49526013807598 6.94849460436288e-06 0.000560894568802614 0.00067466861523753
"MKI67" 468.286881792578 -0.43090294558737 0.0961294485912569 -4.48252800678773 7.37639582427279e-06 0.000590302434799347 0.000710041687705431
"PSAT1" 146.567248080455 0.431578273686818 0.0967226349615953 4.46201940071402 8.11908731749693e-06 0.00064418365443012 0.000774852384505733
"SNRPA1" 346.284111102277 0.414898450171793 0.0930822959654735 4.45732935429191 8.29870511047325e-06 0.00065235972330537 0.00078468691914551
"USP7" 243.077816413696 -0.368268200765831 0.082651362346787 -4.45568216069637 8.36268523896791e-06 0.00065235972330537 0.00078468691914551
"BAZ1B" 404.856373915141 -0.34939604113305 0.0786725618656559 -4.44114228451962 8.94826008260166e-06 0.000679931071263921 0.000817850947078849
"GARS1" 282.660961270592 0.329077556109765 0.0741218415733036 4.43968402733653 9.009105005436e-06 0.000679931071263921 0.000817850947078849
"IPO5" 460.807145944343 -0.314249660851565 0.0707479459347509 -4.44182027760056 8.92010512697144e-06 0.000679931071263921 0.000817850947078849
"LPP" 391.986841432794 -0.427333437525392 0.0961891353204928 -4.44263726980765 8.88629042204934e-06 0.000679931071263921 0.000817850947078849
"PRTG" 360.884179359987 -0.41959315037266 0.0947330716945755 -4.4292150868437 9.457666518165e-06 0.000708028373291336 0.000851647615659923
"THRAP3" 341.796672543071 -0.404876020746278 0.0919204569228786 -4.40463455361161 1.05962355105843e-05 0.000786918833958033 0.000946540525689474
"STRBP" 96.1266779762412 -0.532808087266312 0.121140152558148 -4.39827815975848 1.09113078678093e-05 0.000803886277276779 0.000966949711523481
"NORAD" 350.906352756836 -0.309181576388686 0.0703477256055788 -4.39504722757046 1.1074867305259e-05 0.000809511757438734 0.000973716286067102
"DIDO1" 107.109820105891 -0.525855063747742 0.119729624449478 -4.39202132442699 1.12301681357172e-05 0.000814450396905176 0.000979656698464205
"FAT1" 209.541823683609 -0.500905681434048 0.114180975462842 -4.38694519295867 1.14953740682627e-05 0.000822910236010943 0.000989832564397093
"UBR5" 141.458640517042 -0.467395921353097 0.106555654295239 -4.38640187087641 1.15241118907059e-05 0.000822910236010943 0.000989832564397093
"MATR3" 638.942624992567 -0.348628355064445 0.0796059248109168 -4.37942723349451 1.18991645597437e-05 0.000843205684031301 0.00101424482041296
"VPS35" 315.358514544358 -0.307646026153572 0.0703839254054949 -4.37096999607745 1.23695791378074e-05 0.000869900023759589 0.00104635394433907
"AKAP9" 307.714080973623 -0.406176686679175 0.0930950165824465 -4.36303361436601 1.28271225242771e-05 0.000895294574382438 0.00107689962485773
"IGF2BP1" 330.735479252052 -0.306312023130919 0.0703655536257791 -4.35315303223449 1.34193407062782e-05 0.000929639849077467 0.00111821162930076
"UTP20" 82.3647401411311 -0.594589749288605 0.136654555119733 -4.35104229615793 1.35491910044618e-05 0.000931682519217914 0.00112066864263571
"SDC2" 645.316680131353 -0.322043677212238 0.0741031126519024 -4.34588596466967 1.38714624771995e-05 0.000942385868009311 0.00113354310052698
"SLC1A4" 45.9616932820648 0.669620563003813 0.154101891778484 4.34531046488623 1.39078814949128e-05 0.000942385868009311 0.00113354310052698
"LINC00504" 67.949442533853 -0.667327282913221 0.153818732146805 -4.33840061999941 1.4352335748727e-05 0.000957147699271698 0.00115129927933511
"NMNAT3" 90.6806032199651 -0.627923130521661 0.144778253880458 -4.33713706092997 1.44350617147515e-05 0.000957147699271698 0.00115129927933511
"SLC1A5" 115.376458177951 0.547080841710657 0.126128235005651 4.33749700601255 1.44114496932141e-05 0.000957147699271698 0.00115129927933511
"SMARCA5" 543.955074977186 -0.329181040239668 0.0760134583194801 -4.33056260716543 1.48728850721447e-05 0.000979184341310064 0.00117780591996857
"FBXO38-DT" 98.2086496412702 -0.640011963170015 0.147970911162872 -4.32525526902751 1.52355330276603e-05 0.000995996148561762 0.00119802789990743
"ANKRD50" 72.6181263903952 -0.584871161491695 0.135555451188121 -4.314626644413 1.59872863187558e-05 0.00102351709584145 0.00123113130369122
"DDX3X" 305.38717545143 -0.29256424266619 0.0677899736348329 -4.31574504280172 1.59065488032806e-05 0.00102351709584145 0.00123113130369122
"SYNCRIP" 381.681115228356 -0.263817086662267 0.0611117789339514 -4.31695969687605 1.581930288984e-05 0.00102351709584145 0.00123113130369122
"EIF4EBP1" 111.312549647235 0.511265403513312 0.118540670693176 4.31299570454297 1.61057248602024e-05 0.00102403728683054 0.00123175701225356
"ITGB8" 223.434110633695 -0.485174926259902 0.112544383052366 -4.31096526633543 1.62543438639834e-05 0.00102645628632216 0.00123466669105605
"BCLAF1" 476.905282589902 -0.304777459327362 0.0709271386867165 -4.29704997227587 1.73086185664956e-05 0.0010856480145458 0.00130586510076682
"AFP" 43.7759748447124 0.678229009805458 0.158097609526145 4.28993842372611 1.78722664563919e-05 0.00109873012923633 0.00132160084272895
"NIPBL" 274.942174443885 -0.398821497603977 0.0929427515390409 -4.29104465921101 1.77834542539436e-05 0.00109873012923633 0.00132160084272895
"ZNF292" 186.80797169493 -0.421619311641784 0.0982375655800127 -4.29183387385941 1.77203506915535e-05 0.00109873012923633 0.00132160084272895
"MYEF2" 158.812170131848 -0.386212497585325 0.0902015361861515 -4.28166208597919 1.85502529939627e-05 0.00113290788515103 0.00136271134822755
"ZBTB34" 17.8493507260699 1.19146022932113 0.27862499186589 4.27621449656108 1.90098074104883e-05 NA 0.00138734319964387
"MED13L" 130.920413143194 -0.45707335089833 0.107210380018029 -4.263331132876 2.01401717298612e-05 0.00122196872005426 0.00146029323075085
"RFC2" 73.1065199884466 0.569298849957003 0.133953281812576 4.24998060707127 2.13789024343773e-05 0.00128870357985925 0.00154010854569198
"PKN2" 121.055313700645 -0.437236928918959 0.103239340089412 -4.23517748699558 2.28371255100997e-05 0.00136772281361455 0.00163461117593444
"ZFYVE16" 96.860641184651 -0.487051305723451 0.11523875355561 -4.22645412845791 2.37402639986289e-05 0.0014126978890979 0.0016884317694821
"ITGB1" 588.398202206858 -0.246451484079937 0.0583464938755527 -4.22392962644154 2.40079044021907e-05 0.00141952469150023 0.0016966598769295
"OSBPL8" 260.818166827545 -0.404360132147488 0.0959071494787575 -4.21616255248051 2.48494670590573e-05 0.0014599848272736 0.00174508898856248
"SUZ12" 238.618181949816 -0.383573987063833 0.0911517131306562 -4.20808313842682 2.57546116138466e-05 0.00150364817365621 0.00179734995800132
"PANK3" 204.624000654647 -0.375526415665664 0.0894092173097473 -4.20008615403374 2.66813435030316e-05 0.00151952706588124 0.00181660903387104
"SKIC3" 186.5098222548 -0.432559399201087 0.102940740085419 -4.2020234053316 2.64539774494786e-05 0.00151952706588124 0.00181660903387104
"SMG1" 101.792054629404 -0.587118283264579 0.13967357644828 -4.20350289721395 2.6281578652812e-05 0.00151952706588124 0.00181660903387104
"ZNF148" 102.239552130907 -0.514815224489425 0.122538849441061 -4.20124088676909 2.65455952562696e-05 0.00151952706588124 0.00181660903387104
"TUT4" 150.606302463408 -0.397785672191791 0.0947715473470469 -4.19731114798756 2.70102726227377e-05 0.00152888024851752 0.00182785881276054
"SLC12A2" 157.936654030806 -0.402736017322781 0.0959958999666208 -4.19534602480749 2.72455323216473e-05 0.00153285016085971 0.00183267237291273
"LINC00472" 300.91174679126 -0.379166851538529 0.0904477323530613 -4.19211009136699 2.76371814508318e-05 0.00153626320603636 0.00183688552428564
"NCKAP1" 169.108370616192 -0.451054277788822 0.107573886557309 -4.19297184682944 2.75323623416618e-05 0.00153626320603636 0.00183688552428564
"TRIP11" 184.053001357534 -0.408888007552416 0.0976593299373571 -4.18688114914053 2.82813821306799e-05 0.00156271470428037 0.00186857936610161
"CEP170" 192.490902486684 -0.370714303351984 0.0887570992633858 -4.17672846936889 2.95731693395875e-05 0.00159887171264339 0.00191207637645836
"LLPH" 161.776436105353 -0.409390299615222 0.097977401088275 -4.17841558428736 2.93546909604992e-05 0.00159887171264339 0.00191207637645836
"PALLD" 760.407495248981 -0.322093036333044 0.0771234196739106 -4.17633239935291 2.96246832462203e-05 0.00159887171264339 0.00191207637645836
"WAPL" 182.838736275797 -0.403340324384157 0.0965759913232394 -4.17640366780372 2.96154075961148e-05 0.00159887171264339 0.00191207637645836
"NKTR" 247.440474388689 -0.42893890983701 0.10300264505622 -4.16434849418567 3.12242883728996e-05 0.0016754628263909 0.0020037379538609
"SLC4A7" 90.6964334681135 -0.545252109120424 0.131157014416015 -4.15724703362754 3.22105630971841e-05 0.00171845205305264 0.0020552179859609
"MIA3" 103.634393942884 -0.480753861444773 0.11578830683886 -4.15200700804638 3.29572166912462e-05 0.00174823910025622 0.00209091069076395
"AGA" 25.9975010559271 0.825253294358206 0.199522671308723 4.13613795838411 3.53199896189589e-05 0.00183845091248727 0.00219908409464199
"EFNB1" 65.80985871144 0.534160123312076 0.129115558690418 4.13707014654088 3.51768597138078e-05 0.00183845091248727 0.00219908409464199
"SLC2A4RG" 168.433515949515 0.49077537558837 0.118591346758577 4.13837424907122 3.49775494066798e-05 0.00183845091248727 0.00219908409464199
"SQSTM1" 568.706642937944 -0.408842263904437 0.0988665515265699 -4.13529406651311 3.54500391398494e-05 0.00183845091248727 0.00219908409464199
"ZNF644" 170.886630132213 -0.358944271973181 0.0868372087438973 -4.13353074293059 3.57232485992506e-05 0.00184232731526024 0.00220378891634935
"PTPN12" 131.222682994774 -0.412630708312788 0.0999405490616454 -4.12876167068353 3.64722206956544e-05 0.00187056146252906 0.0022376308587235
"CCDC93" 93.9691868648878 -0.483685333600012 0.117290905079167 -4.12380937186513 3.72657348337721e-05 0.00190075723330718 0.0022738207385459
"RBMX2" 94.7440951289538 0.473229536386959 0.114790864317922 4.12253657291326 3.74723093043662e-05 0.00190084943864716 0.00227399894398127
"RBM26" 187.080393758247 -0.361320212438069 0.0879334996166765 -4.10901663203615 3.97347461856529e-05 0.0020046611350077 0.00239826041031892
"RTL8C" 157.049619024905 0.344813036867838 0.0840706387962401 4.10146802504442 4.10537243493782e-05 0.00206000931424474 0.00246454777465138
"STMN3" 177.297212324472 0.406524613623917 0.0993713862010305 4.09096249096806 4.29586613533179e-05 0.00214400673840242 0.00256511450626282
"NABP2" 102.443078356198 0.490925108744663 0.120135905010221 4.08641453779281 4.38090752321797e-05 0.00217475746192687 0.00260197943639638
"RAI1" 35.6210372461817 0.689233602851708 0.16906809120255 4.07666282826828 4.56866662207849e-05 0.00225590065174227 0.00269913923291685
"USP9X" 243.404529016523 -0.336471716049356 0.0825965047070499 -4.07367983963414 4.62760868007761e-05 0.00227291488768045 0.00271957255377614
"TUT1" 37.6390582026293 0.6707058338563 0.165166213695103 4.06079317828537 4.89062813856501e-05 0.00238945794791047 0.0028590970573412
"TOMM40L" 38.5891839249318 0.657671123080193 0.16211160147224 4.05690349800667 4.97276163386006e-05 0.00241686629566088 0.00289197168769174
"ENAH" 702.617075803178 -0.276743580848681 0.0683505508490684 -4.04888588915379 5.14620271639686e-05 0.00248813540709959 0.00297733158193199
"CALU" 503.506089464026 -0.220921164033878 0.0546174353537385 -4.04488351756261 5.23491457360654e-05 0.00251791253817562 0.00301304413035519
"AKAP12" 999.210142532051 -0.4170100784455 0.103147435156813 -4.04285455873459 5.28043772943481e-05 0.00252671667228574 0.0030236598813779
"MALT1" 220.724812794022 -0.355782634017898 0.0883369003928197 -4.02756529191982 5.63574197738787e-05 0.00268290219364572 0.00321064769997515
"CRIM1-DT" 58.7711815224408 0.739346336446121 0.183727792816838 4.02413987078804 5.71839252634e-05 0.00270835907255175 0.0032411964948788
"PRKAR2A" 143.598425717602 -0.395303465924051 0.0983433326745314 -4.0196264980394 5.82904777832154e-05 0.00274675383381517 0.00328722967135042
"PHF19" 130.652239591624 0.384636324005266 0.0960987949975474 4.00250933443112 6.2674194316154e-05 0.00293840679715584 0.00351668368710641
"ATAD2" 129.743979557543 -0.429265061886413 0.107391859080861 -3.99718438213457 6.41003720539747e-05 0.00296738253843369 0.00355171526089506
"NSD1" 181.158497757461 -0.388545103093775 0.0972344324641334 -3.99596206042645 6.44320529899402e-05 0.00296738253843369 0.00355171526089506
"PTPN11" 186.522064751201 -0.364814882076647 0.0913075303509497 -3.99545229921831 6.45708577791238e-05 0.00296738253843369 0.00355171526089506
"RNH1" 124.964994258815 0.490706953736484 0.12277378140377 3.99683831617664 6.41941137912422e-05 0.00296738253843369 0.00355171526089506
"DIPK1B" 89.823283802656 0.48240111587352 0.120839330604552 3.99208695927141 6.54943453278438e-05 0.00298879860880983 0.00357752133023544
"QSER1" 154.864436612084 -0.383683543660368 0.0961272489793023 -3.99141292125171 6.56808053643441e-05 0.00298879860880983 0.00357752133023544
"SLF2" 161.166588441593 -0.359169265656089 0.0900307591377023 -3.98940616624967 6.62389156216387e-05 0.00299949196934474 0.00359040646520009
"IPO7" 357.908038483583 -0.272873554012673 0.0686064526182477 -3.97737448299572 6.96803825134362e-05 0.00313064174683421 0.00374756915517935
"TXNIP" 29.9898045153102 0.74590762988384 0.187558480162571 3.97693364350844 6.98096349881161e-05 0.00313064174683421 0.00374756915517935
"KTN1" 749.570827808395 -0.341901631912877 0.0860090935652415 -3.97518003899821 7.03260343845222e-05 0.00313863739034384 0.00375722727242859
"PAK2" 201.692750984299 -0.325184481805139 0.0818789314900362 -3.97152815611316 7.14130583384588e-05 0.00317190153376035 0.00379713433051062
"UGDH-AS1" 92.0230501502293 -0.594970829757563 0.150257179721963 -3.95968319689284 7.50492548323812e-05 0.00331753444099521 0.00397156388368895
"FAM107A" 19.0709571308859 0.933172832090374 0.23584074247143 3.95679229259305 7.59629259239489e-05 NA 0.00400095297578686
"CDC5L" 246.320119080003 -0.305475842128458 0.0775033990540991 -3.94145090224016 8.09902144848246e-05 0.00356318559745321 0.00424571237059883
"CCDC88A" 322.677957535643 -0.313053491923072 0.079636241339665 -3.9310430358941 8.45781290860495e-05 0.00370348477502735 0.00441308125876088
"GASK1A" 190.59395199325 -0.397009531298034 0.101082394485235 -3.92758336721067 8.58036829037475e-05 0.00373950980467365 0.0044562042944337
"RDX" 571.276159591374 -0.227321349683793 0.0580116649456272 -3.9185455183342 8.90849077505596e-05 0.00386437008714226 0.00460519481454976
"CRYBB2P1" 86.2026173466423 0.489668524923056 0.125469879075814 3.90267790588351 9.51342646114617e-05 0.00410758780645674 0.00489524976337134
"ANXA6" 134.596916525859 0.440089010062426 0.113194366434808 3.88790559038897 0.0001011129382624 0.0043455157680086 0.00517902325063284
"CRIM1" 256.098070452893 -0.319081362938184 0.0822678383403739 -3.87856748609366 0.000105073379096209 0.00449491326336454 0.00535730297254918
"BOD1L1" 235.378644368145 -0.372801907895283 0.0962188404073907 -3.87452089753773 0.000106834675720035 0.00454929492985817 0.00542234540495414
"EIF3I" 241.788457284561 0.394819602793834 0.10194491952834 3.87287178822166 0.00010756041762416 0.00455928473426976 0.00543447793299263
"G3BP1" 295.484891851511 -0.300165824044937 0.0775690462897432 -3.86965985018985 0.000108987304298906 0.00459876884457612 0.00548176684595308
"CCDC167" 157.252898169138 0.393144509517917 0.101820049940573 3.86116987516089 0.000112845408121857 0.00472754213344294 0.00563572297699003
"LINC00632" 83.365632855574 -0.52563965477052 0.136151006032629 -3.86071076584295 0.000113057670324715 0.00472754213344294 0.00563572297699003
"SNHG17" 145.522319833519 0.395768243622624 0.102545673971246 3.85943383368467 0.000113650022601342 0.00473100071662894 0.00564007178829593
"ARHGAP12" 123.0256737486 -0.402733229204632 0.104420882881838 -3.85682650912233 0.000114868629443187 0.00476038163893349 0.00567532352372843
"F8A1" 53.7480661537036 0.665312230271453 0.17266402351533 3.85321861917797 0.000116575215740183 0.00480963434540497 0.00573426810112283
"SETX" 173.613337247021 -0.420440384709925 0.109243688467652 -3.84864691596733 0.000118772056278038 0.00487858848862403 0.00581670517719549
"HERPUD1" 71.6787389128231 0.495559512468721 0.129118272505591 3.83802774659382 0.000124026470403875 0.00507197235576726 0.00604750903288065
"PTPRZ1" 74.7238374840869 -0.538438384942515 0.140460916224255 -3.83336802447495 0.000126400628794517 0.00514639051359429 0.00613647574399816
"RAB32" 171.370051214158 0.328065434660059 0.0857355452470779 3.82648099705461 0.000129988179151367 0.00526934614437614 0.00628332471170634
"HELLS" 195.968687944825 -0.32457749091577 0.0850093725720392 -3.81813770758883 0.000134462866877887 0.00541866315619133 0.0064618591357729
"HLTF" 117.295143433654 -0.409453837479422 0.107258518033595 -3.8174482081803 0.000134839081016934 0.00541866315619133 0.0064618591357729
"PYGL" 63.4167710190574 0.515707396789659 0.135360721650615 3.80987475909571 0.000139037205726421 0.00556328612395849 0.00663457025274024
"KPNA3" 162.311770441959 -0.342982885398395 0.0901065682473389 -3.8064138061159 0.000140996399807002 0.00561746600604465 0.0066994289372127
"ANLN" 233.368581531924 -0.377129127550503 0.0991754184529465 -3.80264720263753 0.000143158152605615 0.00565759138055197 0.00674777148486671
"SNHG14" 340.595081832586 -0.410294065359866 0.107900113347673 -3.80253599954827 0.000143222446884597 0.00565759138055197 0.00674777148486671
"PCCA-DT" 61.9567673654421 0.558365684484517 0.147460951631346 3.78653249085519 0.000152764129290945 0.00600893818732135 0.00716707675488526
"EIF2AK2" 114.383631199701 -0.444697628071543 0.117541309029572 -3.78333057325116 0.000154743672566521 0.00606112030563298 0.00722957258526265
"ENSG00000271793" 108.763843702688 -0.455778706194823 0.120661428956939 -3.77733555896705 0.000158515097721684 0.00618275484096802 0.00737491492150135
"COMMD1" 108.893727352141 0.409398851755147 0.108520131555948 3.77256132926894 0.000161580231677945 0.00624978871110984 0.00745539201204931
"RBM28" 130.407625511038 -0.373284546170755 0.0989459871567796 -3.77260924770286 0.000161549192062067 0.00624978871110984 0.00745539201204931
"KMT2A" 337.775438684528 -0.335725639855902 0.089249406758298 -3.76165682271818 0.000168791537403755 0.00650162589924922 0.00775607533600958
"BLTP1" 79.4535056367903 -0.5682081251416 0.151165457532848 -3.75884897525699 0.000170696829774463 0.00654784574709232 0.0078114786936953
"CLIP1" 213.401270359837 -0.370054645853378 0.0986087163654477 -3.75275796595852 0.00017489970189477 0.00665365161175668 0.00793850022514466
"HDAC9" 182.866904690733 -0.347050381808463 0.0924722770842533 -3.75302082690425 0.000174716333040385 0.00665365161175668 0.00793850022514466
"MRPL40" 90.900924364873 0.433049305995076 0.115425986502295 3.75174879693548 0.000175605369479736 0.00665365161175668 0.00793850022514466
"UBXN7" 112.393291904802 -0.436823710736476 0.116481722274446 -3.7501481108535 0.000176730152907321 0.00666904881885634 0.00795713261033527
"HYI" 90.9922221587068 0.419869937795314 0.112059962471318 3.74683275396223 0.000179081397777691 0.00670882825335864 0.00800511581027541
"PYCR2" 119.64616422126 0.408785912114654 0.109107773537806 3.74662500076596 0.000179229710959059 0.00670882825335864 0.00800511581027541
"RGS9" 31.7672353534996 0.71477477414979 0.190897548659751 3.74428471799698 0.000180908415872329 0.00674446917487082 0.00804790187900568
"POLD2" 138.207812830634 0.4443083502367 0.118787104906161 3.7403752754787 0.000183745707915473 0.00682284562631734 0.00814168481977846
"CKAP2" 403.687528101713 -0.228310434973351 0.0611493520907534 -3.73365255995695 0.000188722791028394 0.00697973573353218 0.00832916476135592
"ADAMTS15" 129.590181376285 0.354328335481897 0.0951167599153822 3.72519349688861 0.000195165459217173 0.0071893688806072 0.00857959652605887
"SHROOM3" 216.700576940967 0.265796117736969 0.0713735075635448 3.72401647068174 0.000196078125137676 0.00719443966661285 0.008585915079558
"RPAP3" 145.617250621269 -0.339654668777585 0.0916415209126074 -3.70634037273881 0.000210275663062685 0.0076849959850823 0.00917163302249196
"USP32" 49.3064365215408 -0.661949948970608 0.178695773531054 -3.70434026440795 0.000211941610435768 0.00771550576343228 0.00920832693434158
"RBP1" 328.96401886425 0.311500079710919 0.0841137490903908 3.70331941067296 0.00021279667869162 0.00771637331364962 0.00920964230337453
"FAM104A" 79.9897900201808 0.43737492676583 0.118339671102367 3.69592819290067 0.000219084893246921 0.00782858983370007 0.00934468936552521
"LMNB1" 166.395131390181 -0.457159759660555 0.12365161190855 -3.69715972646325 0.000218025171579908 0.00782858983370007 0.00934468936552521
"PRRC2C" 520.589776355559 -0.364440272134275 0.0986114430751314 -3.69571989588075 0.000219264608075193 0.00782858983370007 0.00934468936552521
"ZNF608" 206.689149824191 -0.347768167054143 0.0940798337529233 -3.69652191316013 0.000218573400934524 0.00782858983370007 0.00934468936552521
"EIF4B" 597.879145028068 -0.312580990743568 0.0846043501272138 -3.6946207880985 0.000220215192194182 0.00783240470934327 0.009349516486845
"MSH2" 178.936083454496 -0.335342941181981 0.0908737104153927 -3.69020852839722 0.000224070296764216 0.0079030884395505 0.00943470673461211
"STAG2" 150.158855821539 -0.356657272931669 0.0966696878055133 -3.68944268910039 0.000224745848724451 0.0079030884395505 0.00943470673461211
"UBA2" 300.937788197407 -0.244708742729248 0.0663269683860429 -3.68943053909791 0.000224756581712952 0.0079030884395505 0.00943470673461211
"KIF5C" 243.472935860701 -0.299784208188751 0.0813025952268989 -3.68726493111461 0.000226677326512917 0.00794054951705437 0.00947969673349525
"SLC7A11" 37.3539842513132 0.64636151189132 0.175605325582728 3.68076258363144 0.000232537449874111 0.00811520732023072 0.00968848196005345
"SLC26A4-AS1" 59.5116079650511 -0.69859275449485 0.189996498902181 -3.67687172411803 0.000236111695336378 0.00820908190190111 0.00980082970307062
"XRN2" 248.679206512933 -0.292036084505037 0.0797727332695844 -3.66085092657072 0.000251378993893503 0.00870728059818427 0.0103959179474624
"TEAD4" 13.8173778350805 -1.21765215596442 0.332832911261915 -3.65844877343341 0.000253746444941982 NA 0.0104551025986058
"NLRX1" 10.5929469663589 1.20807639320514 0.330417129626299 3.6562159914998 0.000255965706992704 NA 0.0105077686922078
"CLTC" 435.437284299768 -0.246638326959257 0.0674976592397805 -3.65402785425628 0.000258158242992628 0.00890885862342218 0.0105589558287754
"CDC73" 106.090992669665 -0.481625685010463 0.131851914532633 -3.65277733522224 0.000259419171252132 0.00891921543234645 0.0105718046211726
"FAM120A" 115.740451200459 -0.403043176672146 0.110431834418844 -3.64970100146568 0.000262545732025383 0.00899340232616839 0.0106603114319834
"ARPP19" 321.454171187888 -0.279030961898405 0.0766435852339239 -3.64063034168841 0.00027197138174378 0.0092820232967923 0.0110030161179386
"IGF2R" 123.75587008357 -0.404919047622435 0.111481960012585 -3.63214862365826 0.000281071153736415 0.0095574487917038 0.0113301101177647
"SAC3D1" 160.05515361162 0.376352191447188 0.103724987945262 3.62836572847613 0.000285221024711964 0.00966316340292395 0.0114560358342942
"ARHGAP5" 263.696261317789 -0.327962821911203 0.0906384510335868 -3.61836304759525 0.000296472315852495 0.00986434590702045 0.0116563728127076
"BLTP2" 104.974005954584 -0.402278196681097 0.111167216039825 -3.61867653982613 0.000296113468963315 0.00986434590702045 0.0116563728127076
"KIDINS220" 120.992083247093 -0.391118904422687 0.108038358926257 -3.62018553696886 0.000294391841849894 0.00986434590702045 0.0116563728127076
"PHF14" 222.77213192129 -0.286095875713323 0.079005962473976 -3.6211934739427 0.000293247106089733 0.00986434590702045 0.0116563728127076
"SERINC2" 43.9242592391108 0.566351430026917 0.156495471675112 3.61896369246181 0.000295785129389967 0.00986434590702045 0.0116563728127076
"CCDC3" 16.0937452348854 0.972904550737401 0.268827021813806 3.61907275605371 0.000295660511945221 NA 0.0116563728127076
"KPNA4" 204.093278844056 -0.289794052334051 0.0801715437254384 -3.61467471958008 0.00030072495428676 0.00997010625229998 0.0117820871563718
"PTPRG" 49.985508914533 -0.587450341316843 0.162600931382658 -3.61283503311776 0.000302867401278619 0.0100054024415282 0.0118245363729967
"MRPS7" 205.675695938992 0.299603853744247 0.0829719683333004 3.6109044989837 0.000305131011340764 0.0100444368023983 0.0118714037373901
"MVP" 14.8826211547964 0.989816031917697 0.274187236732822 3.61000039138295 0.000306196543131417 NA 0.011871495140991
"TXNRD1" 450.661531651289 -0.303866292474422 0.0842119237680368 -3.60835234344517 0.000308147811840983 0.0101079015452998 0.0119058078443475
"CUL3" 194.432241845156 -0.320643633639133 0.0889504362517611 -3.60474492482081 0.000312459658906675 0.0102132500479953 0.0120307743150067
"FBXO22" 221.931839843074 -0.299002137249654 0.083130753022904 -3.59676926260097 0.000322194044253025 0.010465673391345 0.01232990220712
"PURPL" 218.071830521711 -0.435207611090582 0.121006190608905 -3.59657310837249 0.000322436991266258 0.010465673391345 0.01232990220712
"PRKAR1A" 359.265102448323 -0.231258954059636 0.064385312622511 -3.59179671015188 0.000328405991370513 0.010622274626803 0.0125152945380312
"PHF3" 212.482326127978 -0.318570705406066 0.0887203611105502 -3.59072823214853 0.000329755332785962 0.0106288845633753 0.0125239729451975
"TRIB3" 31.8485349808669 0.690138587314741 0.19239801782805 3.58703584946249 0.000334458355758827 0.0107431727214851 0.0126595322047561
"IGF2BP3" 295.841357196631 -0.245877429579757 0.0685718294242387 -3.58569155357614 0.000336186128059283 0.0107614338854287 0.0126819402226688
"CSNK1G3" 87.6919170739692 -0.500270168593262 0.139670947180775 -3.58177687408224 0.000341265204747332 0.0108864773047061 0.0128301928491876
"ZNF511" 115.226488610265 0.380844521597387 0.106523453134248 3.57521757314251 0.000349936758053779 0.0111248730308672 0.0131120598672097
"LIFR" 93.0234888870532 -0.459090723431074 0.12847359570565 -3.57342472520898 0.000352342564202983 0.0111631263600556 0.0131580504076606
"EIF4G3" 165.524618955586 -0.334914106405052 0.0938398854062688 -3.56899526203682 0.000358352905422551 0.0112765763425001 0.0132935831958412
"PDP1" 142.349321083736 -0.338416267272506 0.0948098103094697 -3.56942246976213 0.000357769076252812 0.0112765763425001 0.0132935831958412
"FXYD5" 27.486055492837 0.869488218708898 0.24402849219706 3.56306024300949 0.000366556516155095 0.0114957572279316 0.0135528809913503
"MIS18BP1" 149.470241100175 -0.345772166096281 0.0973014490072125 -3.55361785075421 0.000379970909051954 0.0118763297937013 0.0140024923117958
"MTPN" 271.238779840182 -0.244975418000224 0.0689973646576682 -3.55050398251694 0.00038449431845174 0.0119773850945889 0.0141225774994478
"SLC7A5" 109.214852720614 0.42972646765308 0.121225139737958 3.5448626298306 0.000392817751070317 0.0121957430875778 0.0143339967596443
"GPRASP1" 11.6182936878543 -1.38366516759808 0.390236583147753 -3.54570849415775 0.000391559096799515 NA 0.0143339967596443
"AK2" 157.287776510252 0.329750961882875 0.0930503400868671 3.54379104445009 0.000394417708994032 0.012204598641972 0.0143454988228904
"SELENOF" 169.388255173425 -0.383604293518793 0.10836645036722 -3.53988058314062 0.000400308122294574 0.0123457152799353 0.0145124691348741
"CEP97" 45.3119571017288 -0.636102429091162 0.17981237775171 -3.53758977576899 0.000403796885985474 0.0123711105366441 0.0145445033190768
"IGFL4" 33.1887347093427 -0.76064472191423 0.215015169553336 -3.53763282606694 0.000403731061873092 0.0123711105366441 0.0145445033190768
"BTBD3" 71.3265367227087 -0.498463298595909 0.141033033191057 -3.53437267367457 0.000408744316034873 0.0124405688057434 0.0146283302334788
"RAB5C" 99.9020586154837 0.381228477901494 0.107839067076667 3.53516112700106 0.000407526579742528 0.0124405688057434 0.0146283302334788
"MTX1" 99.6473037661389 0.400889131176949 0.113559029976255 3.53022680152142 0.000415203575034099 0.0125548364398747 0.0147648506969132
"TUFT1" 89.3279484778077 0.415981120130327 0.117832932343176 3.53026197225428 0.000415148380413516 0.0125548364398747 0.0147648506969132
"MCRS1" 113.357906563716 0.428769408814728 0.121588670893561 3.52639276063863 0.000421261729989457 0.0126555748850878 0.0148854698641211
"ODF2" 61.0483609102532 0.46554822657371 0.132007468022004 3.52668097911028 0.000420803463168345 0.0126555748850878 0.0148854698641211
"MAP4K5" 142.614688986351 -0.347745582487152 0.0986709469049363 -3.52429558441538 0.000424610295463705 0.0127150237831922 0.0149564623316963
"DDX1" 447.215442760449 -0.239835483020517 0.0680906738427008 -3.52229563147768 0.000427826762318783 0.0127461702009283 0.0149952219183252
"GPATCH2L" 128.268610979334 -0.344295203319504 0.097757181593901 -3.5219428148999 0.000428396542355879 0.0127461702009283 0.0149952219183252
"ENSG00000279289" 102.407427563007 -0.555879743907693 0.158090273836399 -3.51621722461529 0.000437742678710687 0.0129826366979914 0.015274483595261
"MAP2" 624.729852141446 -0.239199514368394 0.0680466942986473 -3.51522607870679 0.00043937977072099 0.0129896892089266 0.0152838458562946
"EIF6" 226.931573531169 0.332224119156001 0.0945495304721323 3.51375747184616 0.000441816003650151 0.0130202474980456 0.0153208617911726
"MORC4" 84.9436292031424 -0.477776793162163 0.13610800610548 -3.51027692516411 0.00044764023259139 0.0131446995590903 0.0154694256402405
"PRPF40A" 505.007428100272 -0.215900702436582 0.0615181143635445 -3.50954681674255 0.000448871028787205 0.0131446995590903 0.0154694256402405
"CBL" 66.5657023228977 -0.542703393960617 0.154762006679622 -3.50669654396565 0.000453706234103342 0.0132445124879916 0.015587950184609
"ITGA6" 151.563048561415 -0.328774544727933 0.0938136603980232 -3.50454873344715 0.000457381847441785 0.0133099551404454 0.0156660297807821
"MED1" 151.051137211677 -0.327192545200393 0.0935391557882878 -3.49792065625379 0.000468900608318683 0.0136025135844448 0.0160114501299279
"ZNF462" 333.57297511018 -0.291528196561283 0.0834086675557384 -3.49517867991917 0.000473744490984143 0.0136978592199331 0.0161275334949053
"DCP2" 129.698109839709 -0.37590539047992 0.10759440145495 -3.493726303569 0.000476329080964238 0.0136978592199331 0.016133128465877
"HIF1A" 232.063933191915 -0.27288222555594 0.0781970998770739 -3.48967194416304 0.000483613829381868 0.0136978592199331 0.016133128465877
"LOXL1" 46.969783205616 0.581985570111291 0.166725165354233 3.4906882165915 0.000481778126661195 0.0136978592199331 0.016133128465877
"NCBP2AS2" 84.3376885663722 0.405330564669561 0.116160604172088 3.48939786908371 0.000484110009553508 0.0136978592199331 0.016133128465877
"PDE1C" 253.423195825774 -0.286507993633273 0.0821046100981965 -3.48954819090683 0.000483837811100574 0.0136978592199331 0.016133128465877
"POLR3H" 62.7706725311217 0.471009845901458 0.134964439103212 3.48988110520921 0.00048323548745254 0.0136978592199331 0.016133128465877
"TAOK1" 247.271242816089 -0.353608621562533 0.101260669526568 -3.49206284350862 0.000479305463870858 0.0136978592199331 0.016133128465877
"VCAN" 238.176857585924 -0.314068362635202 0.0900257762096187 -3.48864931643484 0.000485467594889367 0.0136978592199331 0.016133128465877
"UBE3A" 315.423202792317 -0.236704642037089 0.0679278679997984 -3.48464700876217 0.000492786675941555 0.0138622385235317 0.016327762681197
"SORBS2" 692.434221181968 -0.216837518506144 0.0624528412869408 -3.47202007207134 0.000516557713086337 0.0144433893089773 0.0170144053814809
"TMEM115" 74.1173894634684 0.449338621852048 0.129392725589012 3.47267297915398 0.000515302822391682 0.0144433893089773 0.0170144053814809
"AGO2" 118.125220797718 -0.426875750673151 0.1230000715381 -3.4705325398199 0.00051942740273862 0.0144800137526205 0.0170586069969983
"SNRPA" 141.749979682729 0.389428603977474 0.112492325307671 3.46182375475279 0.000536528378986946 0.0149119549165743 0.0175685509670623
"RSRC2" 337.976610422121 -0.239950069260425 0.0693852416205056 -3.45822920921431 0.000543738572377125 0.0150672393056025 0.0177525874244531
"FGFR3" 112.903739029971 0.376856557192043 0.109041672939991 3.45607827751725 0.000548096127422477 0.0151036535980276 0.0177987250728055
"KANK4" 32.1614887607508 0.66429488121531 0.192220544750541 3.45589948294766 0.000548459806513841 0.0151036535980276 0.0177987250728055
"SLC2A3" 478.822006224843 0.265428447203985 0.0768205290582052 3.45517598561286 0.000549933740830907 0.0151036535980276 0.0177987250728055
"CHASERR" 184.457669178642 0.302864015572093 0.0878654750762161 3.44690579899993 0.000567046262732058 0.0155277004629549 0.0182995334383415
"ARID4B" 444.120323010781 -0.21099387395736 0.0613821440141767 -3.43738195115227 0.000587366690004328 0.0159898093352205 0.0188463691396216
"SLC3A2" 184.991312773642 0.325923892492365 0.0947992241294293 3.43804388153411 0.00058593273812554 0.0159898093352205 0.0188463691396216
"GUF1" 60.226661338081 -0.541996591197021 0.157810606288034 -3.4344750580818 0.000593702706283567 0.0161150357381005 0.0189950842933017
"ROCK2" 232.20470266577 -0.294665025761885 0.0860757029364608 -3.42332407066603 0.000618602800807381 0.0167419527693729 0.0197351967823292
"OPA1" 148.056108321309 -0.340799092496393 0.0996755446765921 -3.41908432607168 0.000628322511856936 0.0169555752254882 0.0199881742660813
"FBN1" 119.691119855287 -0.368242416924017 0.107856374754314 -3.41419241804517 0.000639713791317499 0.0171700012556228 0.0202432851824295
"ROGDI" 44.2767572368065 0.548188961095817 0.160566908785859 3.41408429196897 0.00063996772966126 0.0171700012556228 0.0202432851824295
"TET1" 62.2083900723661 -0.506191087407508 0.148323024710676 -3.41276135916795 0.00064308229031757 0.0172038412133084 0.0202843413945932
"TCF19" 56.8193537640493 0.493794273988372 0.144848196009847 3.40904676475779 0.000651903034811669 0.0173897007820595 0.0205046458780482
"CD24" 168.301775053139 0.293208241581052 0.0860414485512512 3.40775575630158 0.000654994943965456 0.0174221147989436 0.0205440268098828
"EIF1AD" 40.0087759428895 0.557458929221649 0.164007996337076 3.39897408462901 0.000676391250717389 0.0179398285154558 0.0211556994552111
"MRTFB" 45.2238481016715 -0.586516651117188 0.172636711042743 -3.39740399115906 0.000680284545526297 0.0179405722617063 0.021158933803194
"SMC4" 800.310364646894 -0.283581188385695 0.0834659436026099 -3.39756763232504 0.00067987780110287 0.0179405722617063 0.021158933803194
"LTN1" 67.232196635597 -0.485639164775244 0.143044788831945 -3.39501472749065 0.000686249089818867 0.0180466014186644 0.0212661034153927
"COPG2IT1" 21.3388537574056 -1.04747372288614 0.308579638314606 -3.39450045572421 0.000687539256041266 NA 0.0212661034153927
"ARFGEF1" 200.42259666372 -0.292404952738751 0.0861695584532953 -3.39336719355753 0.00069039026066885 0.0181042169203077 0.0212952973774265
"PSME4" 166.427520507896 -0.32762551643962 0.0966395602768293 -3.3901801239691 0.00069846714314639 0.0182644239150083 0.0214850802214121
"UQCC2" 235.926774098471 0.274978502150919 0.0811312291357506 3.38930526605013 0.000700699577676601 0.0182713319650896 0.0214945370448817
"NAA10" 216.8832220015 0.311530482752497 0.0919695225949415 3.38732303879146 0.000705782316908209 0.0183523172208933 0.0215911379468413
"IGF1R" 199.306383329535 -0.274641111069341 0.0811070155032616 -3.38615728078783 0.000708787479238407 0.0183789781278495 0.0216238278502078
"STX8" 96.199886299571 0.442758343059624 0.130865343670898 3.38331242359383 0.000716171108691203 0.018518708640614 0.0217895547674277
"TTC3" 540.397462937701 -0.254536849087787 0.0753377625102376 -3.37860908801477 0.000728535215701677 0.0187860900204407 0.0221055005938177
"POLR3GL" 157.288290888525 0.33961947069556 0.100544488386659 3.37780296210271 0.000730674156824482 0.018789053179506 0.0221103187943148
"CEBPB" 27.0192438568992 0.660302971460716 0.195876817023641 3.37101134015784 0.000748927748472994 0.01920523836761 0.022601424971485
"LCORL" 86.5811814984736 -0.48291287989283 0.143356240810828 -3.36862125542254 0.000755451595718131 0.0193191657384336 0.0227368531476783
"IFNGR2" 99.0572500407134 0.356094606964819 0.105750897496839 3.36729631042103 0.000759090790529248 0.0193589005727555 0.0227849671157247
"ACTR2" 471.622411438604 -0.224192823105449 0.066674833416118 -3.36248043855258 0.000772455987902608 0.0194726841695813 0.0229255682402972
"ANKIB1" 81.7419029742292 -0.434026523516666 0.129086220297609 -3.36229941907058 0.000772962594917533 0.0194726841695813 0.0229255682402972
"NPEPPS" 198.496984037486 -0.292727559668055 0.0870091269792723 -3.3643316492279 0.000767292795168994 0.0194726841695813 0.0229255682402972
"PLEKHA8" 76.0371153316904 -0.432601773781339 0.128677207366136 -3.36191453510815 0.000774040768994451 0.0194726841695813 0.0229255682402972
"ZFAND2A" 34.650729842975 0.58604082936289 0.174255574601831 3.36311094036433 0.0007706938506463 0.0194726841695813 0.0229255682402972
"FAT3" 87.0694612019669 -0.50830456251025 0.151240271960746 -3.36090748793534 0.000776868415733839 0.019490998657452 0.0229484463758837
"CDK5RAP1" 59.4029798043906 0.473602257111145 0.140983545770179 3.35927327209643 0.000781477478217578 0.019534313603958 0.0230046520020753
"H19" 101.563068755553 0.511613170769113 0.152354999223927 3.35803336533223 0.000784991371829624 0.019534313603958 0.0230046520020753
"TADA3" 154.444965635279 0.335112074897066 0.09977876562834 3.35855101821268 0.000783522564924423 0.019534313603958 0.0230046520020753
"TRIM24" 465.731113928147 -0.233399536299746 0.069519542637022 -3.35732266707191 0.000787012096076731 0.019534313603958 0.0230046520020753
"GCC2" 156.496085198053 -0.373267694766182 0.111220564206289 -3.35610322991937 0.000790490567861818 0.0195683305105634 0.0230459991664362
"VEZF1" 175.480984642767 -0.29625409259635 0.0883721384923111 -3.3523472176938 0.000801294545241392 0.0197830246369038 0.0233001429483474
"SIRT2" 24.2735878516348 0.765135615314017 0.228379472615381 3.35028190822824 0.000807293535544331 0.0198782649614271 0.0234136093971117
"ATM" 84.5177889525297 -0.455213740926066 0.13598833957271 -3.3474468646091 0.000815596215350764 0.0200295758388919 0.0235931278254058
"MCAM" 154.262441703581 0.312938471052354 0.0935761990465939 3.34421011155342 0.000825172167053693 0.0201580874388406 0.0237470938590761
"SLC5A3" 108.219605579439 -0.484616072251394 0.144889730265981 -3.34472340697827 0.000823646653112983 0.0201580874388406 0.0237470938590761
"PHF6" 167.313871993909 -0.303184209500855 0.0907009416320158 -3.34267984483457 0.000829735689559368 0.0202163685201565 0.023817040384627
"DPY19L4" 57.095959416502 -0.561832352445442 0.168397714433436 -3.33634191138338 0.000848886924995769 0.0206006539076758 0.024272376253923
"SMARCAD1" 110.848197181962 -0.396094324975494 0.118733480211487 -3.33599524135882 0.000849946186215644 0.0206006539076758 0.024272376253923
"ITSN1" 433.475189293429 -0.296180089274248 0.0890080081476468 -3.32756675986888 0.000876079950528074 0.0211787765123753 0.0249548692030522
"PHIP" 374.147173091552 -0.291397847378968 0.0876213738993549 -3.32564800585846 0.000882132521604798 0.0212697044105386 0.0249997252188812
"GAS2L1" 19.1115289370337 0.791192577580353 0.237878471472889 3.32603691574724 0.000880902609949158 NA 0.0249997252188812
"TOPBP1" 108.85092304837 -0.347523279213076 0.104591618945032 -3.32266851511034 0.0008916079879608 0.0214424791508811 0.0252042906166337
"USP9Y" 82.4538936689431 -0.449097343235716 0.135276213432862 -3.31985448024537 0.000900643816439649 0.021603815369533 0.0253954263999119
"SLAIN2" 69.7334853225927 -0.452951637261615 0.136834744334886 -3.31020925615991 0.000932262474249132 0.0223046199702441 0.0262207626888308
"MRPS31" 96.2676159132427 0.366720776073947 0.110846799893728 3.30835690724073 0.000938451282941703 0.022394969818889 0.0263285101138871
"KCNQ2" 95.9024848429901 0.369466298030258 0.112109895737963 3.29557257723101 0.000982213288468102 0.023306208864173 0.027404545365425
"LNPEP" 47.1567525762927 -0.677137867611327 0.205467702628707 -3.29559273281484 0.00098214283075109 0.023306208864173 0.027404545365425
"ZC3H7A" 126.235150061831 -0.354993668067767 0.107736623577364 -3.29501386139925 0.000984168251077863 0.023306208864173 0.027404545365425
"PPP1R14C" 18.3769858102387 0.767807418517445 0.233160759347471 3.29303876289581 0.000991108093907143 NA 0.0275291367576297
"EXOC5" 187.256123150498 -0.285314854603872 0.0866942864724713 -3.29104565263906 0.000998157130595159 0.0235174940185656 0.0275876795055088
"ZFC3H1" 104.093522130666 -0.388956300368365 0.118171656923239 -3.29145169404724 0.000996717329544207 0.0235174940185656 0.0275876795055088
"ARHGAP21" 229.82084237828 -0.29973728190789 0.0911538336234609 -3.28825755311672 0.00100809570372798 0.023572172336793 0.0276569941715642
"CCDC47" 202.787183958038 -0.256852083772108 0.0780929134192449 -3.28905751528551 0.00100523479543898 0.023572172336793 0.0276569941715642
"SNHG9" 187.811702830119 0.413345097228657 0.125700664960634 3.28832864454699 0.00100784115431473 0.023572172336793 0.0276569941715642
"NFAT5" 78.2349948496023 -0.448367777693521 0.136447625486974 -3.2860064518772 0.00101618682346899 0.0237016640257856 0.0278106423305263
"PRDM2" 110.058580201456 -0.351679580293618 0.107054296289699 -3.28505807316637 0.0010196135375114 0.0237219861371386 0.0278361974568516
"CDKN1C" 86.0298751553141 0.400663994030725 0.122302375065903 3.27601155590663 0.00105284252890561 0.024433842989577 0.0286732675067318
"TBL1XR1" 128.827778664125 -0.320360266936537 0.097845238709086 -3.27415284752929 0.00105979269416854 0.0245338044388194 0.0287923241437614
"MAPK6" 291.417293083796 -0.224101220503443 0.068474228507068 -3.27278197052357 0.00106494590989812 0.0245917733372743 0.0288621020143748
"APC" 117.222006341483 -0.417796256588059 0.12774646307302 -3.27051134362322 0.00107353236563495 0.0247285383379385 0.0290243641517672
"SCRN1" 314.801158715209 -0.215942152958654 0.0660571088847893 -3.2690221628573 0.00107919848041433 0.0247975234992233 0.0291070778558126
"ANKRD36C" 101.151952006922 -0.443884885468283 0.135879481745561 -3.26675433086706 0.00108788040741105 0.0249352933876464 0.0292705364557874
"CAND1" 207.605402164561 -0.28771873650053 0.0882826451497982 -3.2590633868336 0.00111780689999717 0.0254953352645546 0.0299314912358954
"ILRUN" 138.136925408447 -0.338679829377286 0.10391357156037 -3.25924539299014 0.00111708998248757 0.0254953352645546 0.0299314912358954
"KCNJ6" 22.5874342739124 0.76629598914453 0.235197986062652 3.25808907624066 0.00112165192319489 0.0255203303995543 0.0299625965894597
"LGALS1" 313.543762760671 0.303309839568999 0.0931913041089034 3.25470109544288 0.0011351176560462 0.0257635628388187 0.0302499373446584
"ATOX1" 188.227594632062 0.270661790455301 0.0832802237719452 3.25001276649402 0.00115399827819652 0.0261282097963374 0.0306798685103389
"WNK3" 42.2499494526779 -0.629449976093867 0.19416753405853 -3.24178797009455 0.00118782360197856 0.0268286289468782 0.031504129072904
"HIPK2" 156.788924037414 -0.350676002952564 0.10821620384272 -3.24051288531829 0.00119314879623127 0.0268834958141137 0.0315703778642615
"CHD7" 208.194491948816 -0.267066434006998 0.0824329509628575 -3.23980193463331 0.00119612754070442 0.0268853558362207 0.0315743738049777
"CRYBG2" 121.077972325896 0.331312319734288 0.10231073014654 3.238294939932 0.00120246428322589 0.0269625022733959 0.0316667834587271
"NRIP1" 170.242707738093 -0.335814107048719 0.103753407608558 -3.23665617148386 0.00120939030793697 0.0270524583821177 0.0317742404198217
"VASN" 68.5948932022973 0.474308663568693 0.146745208739343 3.23219182175266 0.00122844562274733 0.0274126459518352 0.0321991169567997
"WWP1" 59.8230637263459 -0.491552223643023 0.152166331904905 -3.2303612598759 0.00123633892164839 0.0275226240039857 0.0323301180307399
"ZYG11B" 101.912192825283 -0.377627794115034 0.116949019665123 -3.22899495178626 0.00124226087648594 0.0275882959722942 0.0324090769786028
"PDPK1" 71.2255342092973 -0.448264487497768 0.138951088249543 -3.22605956631824 0.00125507233520421 0.0278062923334145 0.0326669876337767
"TMEM131" 92.5834320853514 -0.378670202651987 0.117456224193245 -3.22392623509658 0.00126445966434309 0.0279475692002308 0.0328347828187324
"ATXN7L3B" 129.353200057199 -0.348061332784938 0.108007044995092 -3.22257990486413 0.00127041726010242 0.0280125497043487 0.0329129446085931
"ABCB8" 23.1118967711745 0.658596238282318 0.204486350438194 3.22073447382191 0.001278625517209 0.0281267314603108 0.0330489178823048
"HMGCR" 420.710971732706 -0.23431208847058 0.0728161180984741 -3.21786020168919 0.0012915074909044 0.0283429409883345 0.0332758300884701
"CCDC122" 18.7240843460899 0.725167316214232 0.225385869954687 3.21744799867012 0.00129336470162959 NA 0.0332758300884701
"QKI" 472.552505387138 -0.230701392919806 0.071718488348192 -3.21676318384954 0.00129645563499159 0.0283809789615881 0.0332766106711698
"USP1" 252.970710548191 -0.235766209995646 0.0733076055673534 -3.21612209498547 0.00129935538712431 0.0283809789615881 0.0332766106711698
"GSPT1" 283.141435551695 -0.219659901213112 0.0683837146712676 -3.21216684804351 0.00131737842287636 0.0287070983557775 0.0336609781918477
"MARCHF6" 173.283777646484 -0.282260629744435 0.0879135559666011 -3.21066104812854 0.00132430038515142 0.028790352401313 0.033760589270778
"AKAP13" 120.294212894111 -0.363103950574353 0.113251670368258 -3.20616861008456 0.00134515143777495 0.0290526298903691 0.0340741154625711
"INTS5" 32.4041500475947 0.681499400830482 0.212567353530197 3.20603982461337 0.0013457536198275 0.0290526298903691 0.0340741154625711
"TRIO" 185.330222870075 -0.329294731082796 0.102669658559557 -3.20732274464299 0.00133976595862668 0.0290526298903691 0.0340741154625711
"TGFB1I1" 53.5507103425872 0.446883153154893 0.139422644079577 3.20524084236868 0.00134949510502354 0.0290658075636508 0.0340915437617485
"SHPK" 13.9653321345542 -1.15025575769471 0.359179543031206 -3.20245342478978 0.00136262332705173 NA 0.0343454899996831
"ENSG00000284707" 41.8094877166304 1.30027551401672 0.406360081721893 3.19981113427034 0.00137517669312803 0.0294142056274366 0.0344287510212278
"MAP9" 128.515756076404 -0.36343237568619 0.113550647210307 -3.2006191476221 0.00137132659356911 0.0294142056274366 0.0344287510212278
"YARS1" 152.558622301564 0.303486103887671 0.0948370871465371 3.20007829235351 0.00137390261083958 0.0294142056274366 0.0344287510212278
"LINC02503" 78.7686548446012 -0.462369670509694 0.144606771759375 -3.19742751244786 0.00138659256240114 0.0295223365980958 0.0345595815887748
"LINC02895" 90.7854981469574 -0.442147636161216 0.138279234524414 -3.1974984362757 0.00138625162951402 0.0295223365980958 0.0345595815887748
"SPRED1" 91.2883814886788 -0.368143576777228 0.115178155694679 -3.19629685470154 0.00139203811940108 0.0295704573510304 0.034618034835707
"SPEN" 141.497077006648 -0.364747433744061 0.114193086843157 -3.19412885514724 0.00140253499880944 0.0296689042624462 0.0347396166647685
"SUPT16H" 513.110344911686 -0.264857837729314 0.0829400983050694 -3.19336295883224 0.00140626067817261 0.0296689042624462 0.0347396166647685
"UBE3B" 59.9946237429949 0.442272284663933 0.138493473458388 3.1934521795124 0.00140582619777406 0.0296689042624462 0.0347396166647685
"ANKRD36" 125.393634939092 -0.360013071920706 0.112820383812937 -3.19102860452619 0.0014176724379496 0.0297743286006475 0.0348672476699234
"SPC24" 70.4087156771136 0.427831886436836 0.134055113803087 3.19146263278904 0.00141554420065921 0.0297743286006475 0.0348672476699234
"DNTTIP1" 114.033466364298 0.314132490002017 0.0984727359997232 3.19004531368866 0.00142250487505506 0.0298083809371019 0.0349092075491534
"MIER1" 126.44375359598 -0.315084291337805 0.0988136824053434 -3.18867067462681 0.0014292860720699 0.0298830238896957 0.0349987023700274
"NEXN" 127.321076661515 0.305346097134112 0.0958777522494444 3.18474400963943 0.0014488210857281 0.0300881569100984 0.0352451770005228
"PKD2" 51.9079600288513 -0.556272355721107 0.174660186888398 -3.18488354805521 0.00144812269098598 0.0300881569100984 0.0352451770005228
"SEPTIN11" 711.591860672115 -0.232947148951983 0.0731233576723151 -3.18567358457307 0.00144417437844729 0.0300881569100984 0.0352451770005228
"MYO5A" 101.224663192784 -0.396917672251025 0.124683739646057 -3.18339563264437 0.00145558577243026 0.0301611667979242 0.0353327624672963
"TEAD1" 233.676091591204 -0.265787684035831 0.0835244472486387 -3.18215436068226 0.00146183884405228 0.0302232739183459 0.0354075759928151
"PDZD4" 92.0685694887638 0.384645448487459 0.120980254079569 3.17940684960436 0.00147576793607594 0.0304434527790954 0.0356675860913938
"MT-ND5" 456.803510617007 -0.430024597681802 0.13541322646119 -3.17564693582609 0.00149502786533649 0.0307043001635368 0.0359773300524725
"PPP4R1" 234.759561885796 -0.24607818016694 0.0774890037111782 -3.17565291049731 0.0014949970775897 0.0307043001635368 0.0359773300524725
"SYS1-DBNDD2" 14.2859058678591 2.15180910239106 0.67818424673479 3.17289750204497 0.00150925796929692 NA 0.0362416655595041
"ADAM9" 314.546813755701 -0.329741143878959 0.103978913854836 -3.17123089340312 0.00151794438286476 0.0311061318016194 0.0363720321439226
"ZNF22" 142.145486048677 -0.310663286824416 0.0981163639021434 -3.166273947272 0.00154405304347844 0.0315714634418731 0.0369184074592725
"ENSG00000286931" 39.2122156797256 -0.618889158787302 0.195526789745579 -3.16523970752349 0.00154955235440133 0.0316142736393572 0.0369707298915497
"SFXN5" 50.038471521749 0.47586231328639 0.150411038525416 3.16374594545453 0.00155752690388689 0.0316414426272093 0.0370070009483284
"SMC2" 250.5858879417 -0.240593864102095 0.0760479329394792 -3.16371339499215 0.00155770109669661 0.0316414426272093 0.0370070009483284
"DDX46" 231.272756217437 -0.304945843788784 0.0965345252042873 -3.1589303738062 0.00158349316114921 0.0320951244867864 0.037539882457308
"AKT3" 166.67862006149 -0.266772293562111 0.0845234245169522 -3.15619362427284 0.00159842713514467 0.0322569545555391 0.0377336942727809
"MTHFD1L" 112.837332480549 0.324217799456495 0.102721156837567 3.15629038299463 0.00159789693603604 0.0322569545555391 0.0377336942727809
"KRAS" 147.921634754051 -0.296371803000134 0.0940174981377731 -3.15230471848795 0.00161987131937097 0.0326187970883313 0.0381592471563212
"SNX14" 38.7905282433948 -0.60961588449665 0.193471433957542 -3.15093485393007 0.00162748786439876 0.0327012334311984 0.0382579568292138
"GLIS3" 154.625389664926 -0.296652105005246 0.0942343675189021 -3.14802457761222 0.00164377871871097 0.0328862022538663 0.0384788955411461
"LACTB" 50.3891694052777 -0.555789000191122 0.176536978482483 -3.14828657977892 0.0016423059859845 0.0328862022538663 0.0384788955411461
"N4BP2" 129.724373055401 -0.424504545951438 0.13488282191871 -3.14720985157973 0.0016483661201532 0.0329070595556606 0.0385055566896038
"NPIPB5" 284.262572149612 -0.310499771898426 0.0987090763457612 -3.14560507901824 0.00165743643478482 0.0330171296654667 0.03863660799751
"RHOG" 35.0667708708253 0.574787712703192 0.182873513762358 3.14308890816262 0.00167175054110213 0.0332309641821222 0.0388890969623883
"ZNF91" 72.8412363310864 -0.436371104991052 0.139026205225618 -3.13876872552833 0.00169659293393472 0.0336527183882821 0.0393032296687035
"TVP23C" 13.6807859903752 -1.74035328744759 0.554392732008574 -3.13920653530623 0.00169406001703071 NA 0.0393032296687035
"CCNT2" 103.080336732993 -0.354185721688206 0.112890071444949 -3.13743907816486 0.00170430688329826 0.0336618740375698 0.0393187823531165
"NECTIN2" 332.361558199148 0.341886576323303 0.108965042620362 3.13758034780427 0.00170348577851135 0.0336618740375698 0.0393187823531165
"NR2C2" 31.517991231258 -0.640733394913643 0.204352048123525 -3.13543906604909 0.00171597072508737 0.0338202892589937 0.0395062456006713
"EPM2A-DT" 26.9331123922149 -0.70667874829174 0.225450175797657 -3.13452294189378 0.00172133793339257 0.0338541949908544 0.0395482702968342
"RECQL" 130.729878482756 -0.326402689206031 0.104162465390779 -3.13359220119732 0.00172680658047574 0.0338899481745377 0.039592448208608
"ZFHX3-AS1" 11.1772580938093 0.97057637394078 0.309834810790198 3.1325607715461 0.00173288549430275 NA 0.0396504086667715
"GSTA4" 58.2159993897106 0.455064394815987 0.14557009050911 3.12608443962949 0.00177150678108077 0.0346938764742042 0.0404512161913045
"REV3L" 87.0795492668241 -0.386157327884624 0.123601464424854 -3.12421320962096 0.00178281221615975 0.0348417806370758 0.0405731554502561
"SOX1" 111.173973839682 0.32515750980969 0.10410371417067 3.12339970192244 0.00178774784896346 0.0348648388275793 0.0405731554502561
"ENSG00000289599" 10.6103337619861 1.04557108917316 0.334753730811103 3.12340384269881 0.00178772269468725 NA 0.0405731554502561
"ZFHX4" 130.741864643779 -0.364226809118028 0.116713194964803 -3.12069949955417 0.00180422041693845 0.0351123231246114 0.0408639455893199
"AIG1" 43.8101333542666 0.485153789624577 0.15549407018215 3.12007904260436 0.00180802516740351 0.0351127565460393 0.0408672247352785
"CACNG4" 48.735309132243 0.501065380978866 0.16076900725397 3.11667895160492 0.00182900636197157 0.0353722209545461 0.0411747682213197
"SNHG8" 196.413453524856 0.323028284281765 0.103643321486106 3.11673033679328 0.00182868761742914 0.0353722209545461 0.0411747682213197
"BRIX1" 158.253627433253 -0.281041918710211 0.0902954849818746 -3.11246923106539 0.00185529352523017 0.0358060078892134 0.0416825100658352
"TAB1" 39.5263334368662 0.555424386090565 0.178536614883359 3.11098306895442 0.00186465630229638 0.0359120424361356 0.0418087395008863
"C10orf95-AS1" 14.3665383061136 0.810569201263757 0.260901025377441 3.10680726567142 0.00189119655059062 NA 0.0423188390458815
"LOXL1-AS1" 13.5443544070306 0.841381419491282 0.270900624648567 3.10586740278944 0.00189721769379938 NA 0.0423686655379278
"TMEM123" 372.734828783596 -0.238097094007202 0.076747050225726 -3.10236150193288 0.00191983358003506 0.0368981679574854 0.0427881472149131
"TENM3" 146.237981457278 -0.305570096334847 0.0986000517331517 -3.09908657210275 0.00194118289049226 0.0372314065546273 0.043177785169794
"RALY" 164.433278374914 0.476972122963927 0.154012271206249 3.09697480095713 0.0019550649240947 0.0374203457533425 0.0434001092295058
"BTAF1" 126.630254141523 -0.316230122716319 0.102136819620855 -3.09614225203219 0.00196056280941026 0.037422938838821 0.0434094962432493
"PAQR3" 73.2503354882412 -0.486729874745416 0.157225993580593 -3.09573413187509 0.00196326308461767 0.037422938838821 0.0434094962432493
"EBAG9" 53.6969816581186 0.459684399530619 0.148622447633267 3.09296749482227 0.00198165839396587 0.0376961780147237 0.0437296395790967
"PAXBP1" 137.441626626637 -0.292856360844412 0.0947440729517734 -3.09102566229638 0.00199466394122361 0.0378659823443328 0.0439298176877768
"GALNT1" 165.100020681733 -0.279391467256985 0.0905045005386218 -3.08704501537753 0.00202156980514068 0.0382204327925069 0.0443474429159152
"TUSC1" 27.4653662071546 0.647693696075152 0.209779889107765 3.08749184123378 0.00201853312615459 0.0382204327925069 0.0443474429159152
"PIGN" 84.3519804989548 -0.40882179655307 0.132700360594229 -3.08078888951301 0.00206452970170571 0.0388742986225843 0.0451126000963717
"ZNF326" 162.689993149862 -0.280880355650534 0.0911655535048455 -3.08099216043925 0.00206312080749385 0.0388742986225843 0.0451126000963717
"AHCY" 238.334768438702 0.325712152887846 0.105771688812325 3.07938879056541 0.00207425795049299 0.038950875856212 0.0452079001033307
"HIVEP1" 90.9180511852959 -0.366128143388262 0.11891150111622 -3.07899690064816 0.00207698842495152 0.038950875856212 0.0452079001033307
"SEC63" 230.028683259692 -0.248638571253553 0.0808271288814692 -3.07617720305486 0.00209673194511838 0.0392418601744636 0.0455488499984277
"LIMCH1" 151.037620569597 0.272321483854659 0.0885818154236759 3.07423687979501 0.0021104179075449 0.0394185300517894 0.0456684619295472
"TLCD1" 16.3572263223435 0.781426671716118 0.254164354678733 3.07449356029429 0.00210860273589629 NA 0.0456684619295472
"ANKRD17" 244.731094459842 -0.261065692157627 0.0850262089587133 -3.07041435052566 0.00213761986775949 0.0397665836320868 0.0460785008559893
"KIF20B" 286.237750073628 -0.249691378805395 0.0813121742634728 -3.07077483866474 0.00213504089241776 0.0397665836320868 0.0460785008559893
"CTNND1" 175.365627096368 -0.261292035612739 0.0851672770467321 -3.06798625802449 0.00215506528010054 0.0399310798306852 0.0462758825338512
"TP53BP1" 205.29646149232 -0.253009663786564 0.0824554136408472 -3.06844211452996 0.00215178011255849 0.0399310798306852 0.0462758825338512
"ARHGEF12" 112.831385584691 -0.346185990923384 0.112975036504604 -3.06426978591219 0.00218202039574289 0.040189871693812 0.0465859268429543
"KIF1B" 306.750944090317 -0.232259435404657 0.0757791394311136 -3.06495213786098 0.00217704833587306 0.040189871693812 0.0465859268429543
"TCAF1" 392.508182360663 -0.221415771111658 0.0722486020733696 -3.0646374429059 0.00217934011608673 0.040189871693812 0.0465859268429543
"G2E3" 91.3017142944293 -0.346959075724868 0.11335991147187 -3.06068583875848 0.00220830669821679 0.0405934872862306 0.0470571614356654
"PSRC1" 117.517192861889 0.313764513585588 0.102629982924016 3.05724023960803 0.0022338516171961 0.0409819062498644 0.0475108326811651
"TM9SF3" 266.265017939476 -0.236962768945922 0.0775261417965155 -3.05655309879709 0.00223897820055112 0.0409949401098937 0.0475293357174027
"DOCK5" 24.2484866057302 -0.748473034660525 0.245037486195805 -3.05452462103057 0.00225417511083514 0.0411629890082528 0.047730945343735
"GINS2" 140.713882865934 0.290613926760272 0.0951539190164139 3.05414563860624 0.00225702482012288 0.0411629890082528 0.047730945343735
"STAC" 105.648034827098 0.342874608663393 0.112303890149827 3.05309645290075 0.00226493126241644 0.0412261900176702 0.0477422566186298
"MCPH1-DT" 13.2139865892358 0.889799594961088 0.291456609620817 3.05294018248106 0.00226611105211121 NA 0.0477422566186298
"RBCK1" 64.4333636489187 0.388308627551606 0.127279775570335 3.05082740609504 0.00228211717022187 0.0414577175952439 0.0479889271613887
"CHD1L" 94.3995365218747 -0.631420367069162 0.207024544594058 -3.0499782927057 0.00228857906677495 0.0414939052282653 0.0480343493601675
"GLT8D1" 99.7503248969003 0.323901677267877 0.106235511436567 3.04890213157469 0.00229679291652673 0.0415616542770325 0.0481163033882504
"ECI1" 115.674161066321 0.310398218728397 0.102009255903092 3.04284367119856 0.00234354044671659 0.0422428853725633 0.0489120983701634
"TMEM51" 38.4103671910438 0.553053930252843 0.181743275938139 3.04305029937442 0.00234193184321773 0.0422428853725633 0.0489120983701634
"KMT2C" 139.471465814005 -0.37540196013342 0.123544037265797 -3.03860848683264 0.00237673511955376 0.0426754973207302 0.0494201570669223
"PMPCB" 151.655451911623 0.283479004358238 0.0932863924008207 3.03880337809852 0.00237519819468662 0.0426754973207302 0.0494201570669223
"CLIP2" 70.5659088178325 0.376691425986143 0.124040402813207 3.03684458807672 0.00239068680464632 0.0428431382384783 0.0496178603358379
"ACTG2" 41.310510061705 0.524078816315135 0.172784246465633 3.03314004045719 0.00242023257502205 0.042957971307705 0.0497685394708954
"ATP11C" 41.971040857336 -0.547987376765161 0.180640855057186 -3.03357386451522 0.00241675539868599 0.042957971307705 0.0497685394708954
"KNL1" 139.288450649855 -0.366675595977672 0.120885387920446 -3.03324994265626 0.00241935125670589 0.042957971307705 0.0497685394708954
"RO60" 190.933013906775 -0.297131332860381 0.0979343127229192 -3.03398599121271 0.00241345636632903 0.042957971307705 0.0497685394708954
"TSTD1" 92.7372425148539 0.353052162493697 0.116353200610884 3.03431414555064 0.00241083247250824 0.042957971307705 0.0497685394708954
"SP140L" 15.7048191891048 -1.00127261311436 0.330365007176688 -3.03080711141678 0.00243901005876205 NA 0.0500624748458402
"CCDC80" 340.170990156231 0.273955126880569 0.0904576449092805 3.02854586978599 0.00245733769149894 0.0433678056847617 0.0501620341193367
"DNAJC13" 80.2429258036401 -0.413156626477744 0.136391778389922 -3.0291901121532 0.00245210323437726 0.0433678056847617 0.0501620341193367
"PRPF31" 183.03792210837 0.294449436322172 0.0972167684855577 3.02879267547259 0.00245533119288549 0.0433678056847617 0.0501620341193367
"GRK3" 29.0864857434289 -0.703136962880454 0.232411527189461 -3.02539625027832 0.00248307578303228 0.0434795501387474 0.0502885157337658
"LSR" 59.1843428973547 0.450015647508281 0.148699919069428 3.02633417909373 0.00247538553640667 0.0434795501387474 0.0502885157337658
"NEDD4" 115.294034303934 -0.359442567760184 0.118827606458464 -3.02490791890037 0.0024870883468356 0.0434795501387474 0.0502885157337658
"RFC3" 70.7867484197475 0.394151386398636 0.130210334299306 3.02703612980998 0.00246964438088993 0.0434795501387474 0.0502885157337658
"TUNAR" 24.3867447119538 0.651084965398649 0.215236811650609 3.02497031249258 0.00248657533537669 0.0434795501387474 0.0502885157337658
"C6orf136" 17.8490323473216 0.740914689498578 0.244972062494158 3.02448647390657 0.00249055608102924 NA 0.0502885157337658
"SPTBN1" 478.47841490968 -0.229943291456554 0.0760531802127918 -3.02345399381312 0.00249907023597496 0.0436068966175856 0.0503693470304989
"ECM1" 36.3498103237073 0.515903591768174 0.170770286768886 3.02103838747064 0.00251909420915256 0.0438177133646031 0.0506241296806135
"LINC00342" 47.6699106102402 -0.594014710329537 0.196674609234614 -3.02029180401693 0.00252531257675996 0.0438177133646031 0.0506241296806135
"POP1" 31.996646825285 -0.67105733113536 0.222163521998637 -3.02055587298206 0.0025231115171409 0.0438177133646031 0.0506241296806135
"NOSIP" 109.831192079842 0.383558717582508 0.127059520985745 3.01873259561193 0.00253834468329282 0.0438798020391197 0.0507033215270977
"SLC41A1" 54.9850862254853 0.423697026227189 0.140354508612302 3.01876320480419 0.00253808825608128 0.0438798020391197 0.0507033215270977
"TIMP1" 187.279444393504 0.258239573227071 0.0855672640388815 3.01797160546968 0.00254472746844122 0.0439083737723788 0.0507400480582405
"BAZ1A" 209.133555384589 -0.238994971166477 0.0792138979844739 -3.01708383563349 0.00255219216407177 0.0439554728368799 0.0507981777255354
"IMP4" 77.9224593683665 0.368302382021864 0.122154173331852 3.01506180244296 0.00256926897088203 0.0440859960382586 0.0509564073336923
"ITGAV" 201.738880658955 -0.3105394733854 0.10297947010761 -3.015547400476 0.00256515841201676 0.0440859960382586 0.0509564073336923
"TAX1BP1" 418.844893464091 -0.21317061593185 0.0707397403671939 -3.01344922705865 0.00258296257905002 0.0442391911832496 0.0511371634001286
"ADGRV1" 69.6784680244886 -0.497068503062625 0.164989818383671 -3.01272228754583 0.00258915737271484 0.0442636241084933 0.0511690818119184
"BCL7C" 174.057741010778 0.281265872926795 0.0933796878905127 3.01206696317702 0.00259475352032917 0.0442777517081171 0.0511890773992854
"MAP1B" 1462.73801629058 -0.363297870202889 0.120750028461156 -3.00867730494787 0.00262387647525512 0.0446925164925006 0.0516723187349183
"PLGRKT" 55.2116079960271 0.464452364623746 0.15439951813917 3.00812055776694 0.00262868835558605 0.0446925164925006 0.0516759404550596
"SRSF3" 800.31180434763 -0.209651297105328 0.0697340177352049 -3.00644224890955 0.00264324257295073 0.0448578076868402 0.0518707321082036
"HSPH1" 503.181631341236 -0.22364620491962 0.0744305543822809 -3.00476339019263 0.00265787521723628 0.0449418135548349 0.0519751920764629
"WWC3" 108.396718342499 -0.353152369763984 0.117529607502664 -3.00479493863688 0.00265759956521156 0.0449418135548349 0.0519751920764629
"CANX" 634.891465555286 -0.217566820320494 0.0725002246269291 -3.00091236185883 0.00269172022264621 0.0453488907927855 0.0524533124015141
"XBP1" 158.707136518176 0.276690851757479 0.0921883451421094 3.00136477480919 0.00268772384751843 0.0453488907927855 0.0524533124015141
"RB1" 100.629830879158 -0.3401966713575 0.113562854538868 -2.99566854618879 0.00273843916366552 0.0460524107904112 0.0532707520931868
"AQR" 94.3760663586443 -0.39749626914288 0.132860829992783 -2.99182437114438 0.0027731575331512 0.0463007578781341 0.0535727976040939
"FGD5-AS1" 151.039390022376 -0.300536111275348 0.100420247135996 -2.99278402360773 0.00276445305216179 0.0463007578781341 0.0535727976040939
"RTKN" 31.4337371248158 0.568263693411258 0.189912778920718 2.99223515468903 0.00276942848105155 0.0463007578781341 0.0535727976040939
"STK25" 196.137648164803 0.30212731901493 0.100972084522926 2.99218660724324 0.00276986895113694 0.0463007578781341 0.0535727976040939
"HSDL2" 86.1725082003765 0.357322208780452 0.119643816794872 2.98654973029719 0.00282144944568551 0.0469468311436374 0.0543277553397235
"PUS7" 44.9374048199764 -0.518786813969931 0.173711013499452 -2.9864935073421 0.00282196830530536 0.0469468311436374 0.0543277553397235
"TCF12" 127.58703698243 -0.299971009315304 0.100585269703332 -2.98225585316861 0.00286132765623179 0.0475164662482999 0.0549906791901621
"ME3" 42.028448226828 0.508073085504168 0.170642191577643 2.9774177230547 0.00290687654717578 0.0481866696204156 0.0557700747865374
"AKR7A2" 109.051599812209 0.321216509063722 0.107930903680317 2.97613100706672 0.0029191013252908 0.0483030616803467 0.0559085512833569
"MTMR2" 108.768966264535 -0.329629602982203 0.110812623324782 -2.97465751727661 0.00293315821608094 0.0484493019926678 0.0560815832889722
"BUD31" 259.841861837661 0.218311293788695 0.0734360649125417 2.97280762590822 0.00295089337871759 0.0486556718199563 0.0563242315671122
"APLP1" 93.9297553790907 0.338894585515144 0.11414282592153 2.96903973402694 0.00298731965762782 0.0491167863823316 0.0568693575627116
"HMGA2" 428.631001448707 -0.191717751637185 0.0645803460749939 -2.96867024240708 0.00299091373307882 0.0491167863823316 0.0568693575627116
"KIF5B" 683.226735722212 -0.225767898619203 0.0760602244183063 -2.96827810259346 0.00299473242404392 0.0491167863823316 0.0568693575627116
"ZNF638" 304.372429984796 -0.250989796820236 0.0845738956305646 -2.96769818806276 0.00300038783440608 0.0491227517932834 0.056880017926958
"H2AX" 327.337938007212 0.21117806249219 0.0712671902896485 2.96318771139858 0.00304470833899142 0.049649358302624 0.0575010879448422
"VAT1L" 58.732453228909 0.433088729384446 0.146159740605852 2.96311917077327 0.00304538640958975 0.049649358302624 0.0575010879448422
"XKR8" 27.8048361457119 0.565598472814882 0.19090032317192 2.96279473715462 0.00304859789211415 0.049649358302624 0.0575010879448422
"ACTC1" 197.377174557823 0.248088615047586 0.083787112565318 2.96094002349327 0.00306701658699202 0.0498360622331585 0.0577248185383941
"BIRC6" 116.774298534701 -0.41796975006341 0.141179268120233 -2.96056039692353 0.00307079905174692 0.0498360622331585 0.0577248185383941
"DHDDS" 69.6608827522718 0.373508307680676 0.126205166902219 2.95953261541234 0.00308106086151991 0.0499153367844491 0.0577559160914078
"RPL17P19" 10.5165339768513 -1.10670477455271 0.373967744000841 -2.9593589081047 0.00308279831546472 NA 0.0577559160914078
"SPIN2B" 35.1157580021609 0.511191677393205 0.172966635406089 2.95543516929167 0.00312228309428237 0.0504950417495178 0.0583976767684371
"ALG5" 98.0953669518457 0.317516946691314 0.107495926851857 2.95375793288329 0.00313930143939383 0.0506819743685094 0.0586177924285477
"DANT2" 21.4692387164237 -0.798113728752931 0.270251425007706 -2.95322671741758 0.00314470910764731 NA 0.0586207377228545
"MTDH" 321.738035024006 -0.228354748219139 0.07737504243344 -2.95127137947065 0.0031646872935785 0.0510031113650855 0.0588948305334959
"USP34" 137.240478424222 -0.293369639095984 0.0994232378445196 -2.95071499838662 0.00317039308563195 0.0510065147554964 0.0589028439170821
"TMEM101" 49.4550127352857 0.426893176090903 0.144742475821574 2.94932896282043 0.00318464793651087 0.0511472089872499 0.0590694000981401
"CERS6" 71.1793287326354 -0.409283700839253 0.13889308600773 -2.9467535973423 0.00321128980054652 0.051337744847871 0.0593016555566946
"LRPPRC" 213.905380795476 -0.256401669415587 0.0870167274870826 -2.9465790868043 0.00321310241911161 0.051337744847871 0.0593016555566946
"PXDN" 358.549375019935 -0.247770814439427 0.0840712678389051 -2.94715211044751 0.00320715398921206 0.051337744847871 0.0593016555566946
"AASS" 98.761873187939 -0.345675320974662 0.11735333127024 -2.9455944474098 0.00322334722480075 0.0514129420753014 0.0593925661916257
"C1orf50" 45.7119571106185 0.446686943509635 0.151674967022642 2.94502746417577 0.00322925996968299 0.0514189027419678 0.0594034873500499
"ADGRA3" 89.8907678360241 -0.358641169968794 0.121853087052604 -2.94322596697093 0.00324811240319203 0.0516087840272144 0.0596309149663035
"ZMYM4" 155.822911802396 -0.270735862090063 0.0919985742453642 -2.94282671564016 0.00325230406721107 0.0516087840272144 0.0596309149663035
"OR4F17" 11.5019795138966 -1.18326130809052 0.4022913453477 -2.94130440978745 0.00326833172708234 NA 0.059826544368199
"CLINT1" 131.615098199515 -0.288488863539349 0.0981411660791122 -2.93952960887785 0.0032871086214036 0.0518747304603179 0.0598730448060755
"ENSG00000279337" 41.6973986975179 0.538352193348527 0.183298441447098 2.937025482041 0.00331376873456517 0.0518747304603179 0.0598730448060755
"GALNT17" 75.6700475291114 0.394535439316555 0.134245871353343 2.93890184732844 0.00329377365250907 0.0518747304603179 0.0598730448060755
"INTU" 228.866766642443 -0.230469628566299 0.0784475145069992 -2.93788311860074 0.00330461583778105 0.0518747304603179 0.0598730448060755
"SLC48A1" 84.9625745053082 0.351508054078045 0.119621538158423 2.93850137265848 0.00329803197644486 0.0518747304603179 0.0598730448060755
"SNHG1" 194.618404110368 0.243446205085583 0.082878332322269 2.93739266059255 0.00330984729676579 0.0518747304603179 0.0598730448060755
"SRRM2" 494.995961998442 -0.265714569058986 0.0903931169861345 -2.93954426972293 0.00328695311210041 0.0518747304603179 0.0598730448060755
"WDR54" 98.4545150775847 0.33086389709338 0.112624928981636 2.93775010634927 0.00330603386506488 0.0518747304603179 0.0598730448060755
"MT-ND2" 982.167496255112 -0.276023077448282 0.0940063125171007 -2.93621853743142 0.00332240171211412 0.0519223149723154 0.059932047685729
"CCDC134" 26.7076650274881 -0.698335028119912 0.238017436789487 -2.93396583687081 0.00334661041540311 0.0520234623964275 0.0600650251800256
"DDOST" 164.588105901347 0.376040860015209 0.128150952568598 2.93435867996314 0.00334237718710541 0.0520234623964275 0.0600650251800256
"DPM3" 93.1020020136583 0.332721661817784 0.113391258421074 2.93427964775057 0.00334322843635341 0.0520234623964275 0.0600650251800256
"RRP7A" 124.110729301568 0.353942233278915 0.120653951611898 2.93353204391867 0.00335129058634748 0.0520234623964275 0.0600650251800256
"AP2S1" 204.337874174391 0.277842200710793 0.0947352635889349 2.93282765239749 0.00335890293029511 0.0520545841434549 0.0601049841661462
"SPART" 114.88195379173 -0.316025459416496 0.10781778264477 -2.93110701838224 0.00337756403642777 0.0522565449169317 0.060342208049204
"NBPF10" 76.7141930525916 -0.524708361857557 0.179193755278595 -2.92816209494457 0.00340972232310694 0.0526663100256268 0.0608194240572078
"EIF4G2" 1195.70690469915 -0.305426668010543 0.104326141074042 -2.92761396967397 0.00341573847860715 0.0526715951775917 0.0608295627625637
"CENPM" 63.7675981252096 0.450993671587567 0.154130669116684 2.92604758139436 0.00343298426792129 0.0528497395673522 0.0610393349293139
"COX16" 276.903211453939 0.210972019518133 0.0721236201641712 2.92514462027708 0.003442961763597 0.052915586177932 0.0611194134377172
"ECH1" 151.281175277134 0.286888993820162 0.0981871514932982 2.92185881204369 0.0034794923114622 0.0533886398798406 0.0616698589679158
"STXBP4" 32.0224601882976 -0.615533977791365 0.210729282445316 -2.92097031152324 0.00348943077671522 0.0534527820136095 0.0617479937445359
"FBXO30" 36.1065520078062 -0.555359784847433 0.190284783697404 -2.91857170109083 0.00351638995883568 0.0536885657695257 0.0620284522596512
"KLHL24" 34.7440852137639 -0.563820660112782 0.193154321792501 -2.9190165401449 0.00351137592027372 0.0536885657695257 0.0620284522596512
"IGFBP3" 269.277539834206 0.256399591237894 0.0878854931050892 2.91742791874995 0.00352931211672886 0.0537973799336519 0.0621582004659218
"TRIM37" 80.4318045214818 -0.378165420199701 0.129675333225069 -2.91624791542539 0.00354268875670819 0.053912753653315 0.0622955317439428
"QNG1" 17.7146383126045 0.717480364988938 0.246089040993785 2.91553155756764 0.00355083194816062 NA 0.0623405495804426
"SCAF11" 362.29706479515 -0.20150635701492 0.0691299481801065 -2.91489234868119 0.00355811252216612 0.0540588519529756 0.0623703052158664
"ARHGDIA" 196.287596632593 0.287545039107207 0.0986995896318403 2.91333571071348 0.00357589943122155 0.054240317679787 0.0625838449044198
"B9D1" 61.8387571026911 0.41743549477835 0.143377268034658 2.91144824071725 0.00359757506652883 0.0544257836236745 0.0628103263702137
"CDC42EP1" 32.9312653756437 0.718775178886721 0.246938390278362 2.91074700080648 0.00360565847958224 0.0544257836236745 0.0628103263702137
"LMCD1" 85.7081867792119 0.370923130212266 0.12743249748058 2.91074205987991 0.00360571549375846 0.0544257836236745 0.0628103263702137
"MCM8" 64.2975630698233 -0.435804117196531 0.149839770064399 -2.90846760515736 0.00363204804164197 0.0546225904409916 0.0630498667714278
"TJP1" 178.770739765897 -0.240898740695544 0.0828255135611236 -2.90850886807681 0.00363156876581147 0.0546225904409916 0.0630498667714278
"TRAPPC8" 42.1627810297444 -0.534160189646049 0.183680598644672 -2.9080925998035 0.00363640643030624 0.0546225904409916 0.0630498667714278
"BIRC2" 209.869316800917 -0.237385296502202 0.0816909272421025 -2.90589548333412 0.00366203746861453 0.0549187299210802 0.0633958300380618
"7SK" 157.471709654987 -0.530610170001946 0.182803632486938 -2.90262377603389 0.00370050894919907 0.0552626289813677 0.0638052174986837
"NAMPT" 143.518942963348 -0.296192617733481 0.102049961807482 -2.90242752165112 0.0037028283126587 0.0552626289813677 0.0638052174986837
"NUFIP1" 49.0129711921028 -0.481850073317607 0.165967737125365 -2.90327555019707 0.00369281565910995 0.0552626289813677 0.0638052174986837
"B4GALT2" 58.1636743325845 0.478536768027237 0.164925760661097 2.90152833680467 0.00371347192118105 0.0553325198143237 0.0638900269212752
"ENSG00000291178" 59.3811859753807 0.415618651290451 0.143386915633841 2.89858143229605 0.00374854952087285 0.0557656814138825 0.0643943137693327
"TP53I3" 138.277124660314 0.278457969637984 0.0960889585364885 2.89791849010668 0.0037564820360275 0.0557942763847092 0.0644314568575777
"BABAM2" 34.2326489445275 0.521061143464454 0.180032047310474 2.89426883295873 0.00380042629587815 0.0563568008061292 0.0650852147542568
"NADSYN1" 48.5177486475117 0.427962926084544 0.147897809274766 2.89363938643249 0.00380805230363095 0.0563798238191484 0.0651159449040478
"ZC3H13" 324.848413820564 -0.226113009054726 0.0781710910781022 -2.89254001621664 0.00382140499242458 0.0564874244341996 0.065244354962405
"MPST" 117.973814402052 0.38201512069516 0.13247180452636 2.88374663620698 0.00392974785034329 0.0579965807547484 0.0669917015220354
"ENSG00000173867" 40.1254851630782 0.564435342520069 0.196197265156803 2.87687670910686 0.00401632484271048 0.059180227801399 0.0683632365757701
"BCAT1" 446.175192620193 -0.224881864680861 0.078199987489789 -2.87572762988262 0.00403097378579479 0.0592829266380211 0.068494737234168
"RIC8A" 165.090896222131 0.246142433340955 0.0856131492204767 2.87505407267606 0.00403958310669872 0.0592829266380211 0.068494737234168
"TDP1" 85.5274999312963 0.333159458312696 0.11588841041036 2.87482982235222 0.00404245314681325 0.0592829266380211 0.068494737234168
"DDX5" 843.303415764482 -0.227448899588016 0.0792346896833774 -2.8705722265955 0.00409729581133159 0.0599924243163898 0.0693187954989826
"PPP1R9A" 38.895634012764 -0.53972888415741 0.188068030002624 -2.8698598275841 0.00410653798351717 0.0600330584267558 0.0693700501118801
"HSPA4" 462.084294942304 -0.231130734079185 0.0805953220987378 -2.86779341604995 0.00413345330413666 0.0603315204753154 0.0697192440996827
"SLTM" 305.044084538934 -0.208614342732131 0.072761048138344 -2.86711568991534 0.0041423155857859 0.0603637044096947 0.0697633421280322
"SLC29A4" 27.3255564991758 0.685626708253049 0.239175078950817 2.86663105228466 0.00414866351539214 0.0603637044096947 0.0697650253205853
"GPX8" 169.787409680895 0.248024651304116 0.0867761320073279 2.85821280076383 0.0042603457528157 0.0618916895514681 0.0715353694375039
"ZNF106" 251.056309196539 -0.26504413544735 0.0927543339516379 -2.8574851886225 0.00427012562583793 0.0619368377885211 0.0715919260331927
"ATOSB" 25.2699477899696 0.593724151126123 0.208150931834479 2.85237325575967 0.00433941134858364 0.0627457251540528 0.0725357292189894
"RRM2" 222.055890845814 0.2216075906733 0.0776801767105494 2.8528203726808 0.00433331082535009 0.0627457251540528 0.0725357292189894
"CMSS1" 149.630681838456 0.252850368134597 0.0887112417686108 2.85026297787734 0.00436830949295021 0.0629955717191737 0.0728333623262058
"G3BP2" 291.177435850652 -0.210494189837769 0.0738544799167872 -2.85012080614386 0.00437026265077538 0.0629955717191737 0.0728333623262058
"COLEC12" 78.8876854274131 0.358885518089273 0.125956592578273 2.84927934888562 0.00438183882235842 0.0630645112991523 0.0729174549783221
"SENP6" 198.188375644742 -0.229001016775585 0.0803865863150662 -2.84874662892191 0.00438918196655618 0.0630724089714257 0.0729309610692951
"C19orf48P" 186.810527988756 0.263577944746853 0.0925831937294743 2.84693078872415 0.00441429584267813 0.0633352524073896 0.0732392680227994
"ARHGAP35" 131.662909595142 -0.322528686927254 0.113332560104885 -2.84586077142143 0.00442915556890828 0.0634503875712586 0.0733767820214093
"PHF10" 204.17910419958 -0.230363577637009 0.0810127267378981 -2.84354800675095 0.00446142878336219 0.0638142425207261 0.0738019463629959
"STYXL1" 38.5051453056976 0.513395186209752 0.180594081542144 2.84281290851685 0.00447173116805098 0.0638632006661804 0.073862944116061
"HIF1A-AS3" 18.9351191892351 -0.833696873901583 0.293325824280944 -2.84222119189574 0.00448003971717812 NA 0.0738908766351712
"MEPCE" 63.3320983797649 0.395703987211804 0.139327725262805 2.84009508133011 0.00451000890450452 0.0643109257457995 0.0742754563830346
"CSDE1" 649.79769034438 -0.237979227309028 0.0839275241279321 -2.83553255957214 0.00457493514681812 0.065036941757906 0.0751231262490752
"PCNT" 96.4078675139591 -0.37524620409202 0.132336085764491 -2.83555465558969 0.00457461868343486 0.065036941757906 0.0751231262490752
"CEP78" 159.76154456221 -0.275406009127751 0.0971645014798214 -2.83443032108744 0.00459074680451953 0.0651619305601755 0.0752720687507563
"UBR4" 109.213671445436 -0.339922239235939 0.119988291798332 -2.83296173436037 0.00461189064213813 0.0653621081388828 0.0755078752347718
"SNAPC5" 60.1749793599026 0.395903180619141 0.139826460421686 2.83138956264203 0.0046346235400165 0.0654843383896091 0.0756581965611465
"TAF15" 201.710721086329 -0.235505204580462 0.0831680794765685 -2.83167780310248 0.00463044813135317 0.0654843383896091 0.0756581965611465
"SEC14L1" 143.449565797461 -0.27249332831863 0.0962814821539106 -2.83017380105384 0.00465227242477856 0.0656338068681146 0.0758354363431787
"ATP9B" 69.4658278030619 -0.443949798203791 0.157138236522211 -2.82521815205073 0.00472484353818622 0.0659806989744388 0.0762723591530884
"CZIB" 105.827853950556 0.295888216384269 0.104753409251646 2.82461657809594 0.00473372245146787 0.0659806989744388 0.0762723591530884
"KANSL1-AS1" 30.4671712748165 0.530252820135313 0.187686363408242 2.82520695966572 0.00472500859414669 0.0659806989744388 0.0762723591530884
"LRP6" 88.0141402740567 -0.335428397828427 0.118640865526047 -2.82725851957634 0.00469484095379703 0.0659806989744388 0.0762723591530884
"POLA2" 63.2323370933168 0.381307149964458 0.134944968113625 2.8256492649907 0.00471848981494487 0.0659806989744388 0.0762723591530884
"SIN3A" 77.9144365581128 -0.368871895401676 0.130581363975225 -2.82484333271064 0.00473037390138149 0.0659806989744388 0.0762723591530884
"YES1" 187.226657473257 -0.240759686806241 0.0852015585697612 -2.82576622831509 0.0047167673490302 0.0659806989744388 0.0762723591530884
"ZFAND2B" 35.0633309688915 0.516191969812014 0.182720959584534 2.82502878151317 0.00472763691996361 0.0659806989744388 0.0762723591530884
"DNAJC10" 213.108026480479 -0.238884128408312 0.0846067276400987 -2.82346493087974 0.0047507622977393 0.0660402974428658 0.0763501600144804
"ZBTB20" 82.3770784315496 -0.495160529778027 0.175379495327154 -2.82336614582196 0.00475222650994661 0.0660402974428658 0.0763501600144804
"MRPL18" 162.799617740298 0.272338993524009 0.0966258431296441 2.81849021652115 0.00482500814292095 0.0669514956513231 0.0774081047756542
"PDGFRB" 52.1453235171726 0.458326380081733 0.162726734189268 2.81654014852072 0.00485439752242818 0.067258764478658 0.0777678661914391
"LRP2" 204.896286661482 -0.234122937976125 0.0831656479759441 -2.81513994869427 0.00487559965696501 0.0674518503958363 0.07799562431185
"CDKN2AIPNL" 93.3064338783242 0.318673123824915 0.113399031364634 2.81019264441706 0.0049511854213987 0.068064122412322 0.0786143013467079
"DAB2" 63.6602059533122 0.374102979722585 0.133130842510921 2.81003990260107 0.004953535810613 0.068064122412322 0.0786143013467079
"ENSG00000283674" 38.1505028786849 -0.642623098481881 0.22870400643301 -2.80984626594249 0.00495651693964556 0.068064122412322 0.0786143013467079
"TASOR" 139.778811328706 -0.276508741749644 0.0983709168693207 -2.81087897266392 0.00494063665394073 0.068064122412322 0.0786143013467079
"ZNF141" 40.0415214711915 -0.499833241452871 0.177786453482681 -2.81142478328116 0.00493226213736929 0.068064122412322 0.0786143013467079
"CCDC22" 13.5162547016168 0.816349262928226 0.290358126381117 2.81152545342129 0.00493071893192206 NA 0.0786143013467079
"CPSF2" 150.761401144779 -0.253214359149894 0.0901694580138186 -2.80820540266626 0.00498184401819468 0.0683108685685394 0.0789039295137047
"ENSG00000288075" 62.626965316335 -0.428963135384141 0.152786068015082 -2.80760635414609 0.00499111958424277 0.0683371137175894 0.0789388686652334
"TPGS2" 271.601943584299 0.221120088962505 0.0788289993992902 2.80506020179798 0.00503071826829063 0.0687778463689866 0.0794526169501176
"SMARCC1" 436.474011036368 -0.252142735677553 0.0899873982732496 -2.80197828269146 0.00507902925774882 0.0693362185289445 0.0801023173616149
"ACTA2" 118.633150333017 0.297788412370874 0.106396829845714 2.79884666491188 0.0051285485058282 0.0699094211154231 0.0807692138449615
"CAMK2D" 344.779647770957 -0.200774900293452 0.0717562463032592 -2.79801286489999 0.00514180646216401 0.0699873744696019 0.0808639590936948
"ATG101" 55.6004191256023 0.400354196055444 0.143160513389932 2.79654065618627 0.00516529117529929 0.0702040966036652 0.081119045377485
"ACSL4" 82.6191588614813 -0.353170826118987 0.126441124760473 -2.7931642239661 0.00521951859487083 0.0708374139125525 0.0818555402111344
"CC2D2A" 45.4061584281746 0.431658179479783 0.154769894144976 2.78903194878094 0.00528658495917695 0.0708709405362854 0.0819407136996239
"EFNA5" 93.7820470607154 0.312567407282513 0.112088933131905 2.78856617285033 0.00529419305781882 0.0708709405362854 0.0819407136996239
"KMT2E" 240.3542881846 -0.234441205261283 0.0840650056385966 -2.78880853549416 0.00529023301349934 0.0708709405362854 0.0819407136996239
"MAL" 57.4684556791742 0.415434589276915 0.148917585635103 2.78969463213611 0.00527577754636219 0.0708709405362854 0.0819407136996239
"MZT2A" 174.481432274817 0.292534652224646 0.104798613385072 2.79139811850139 0.00524808766189744 0.0708709405362854 0.0819407136996239
"NFE2L2" 165.951290546167 -0.239518797803721 0.0859009745969918 -2.78831292575473 0.00529833380719402 0.0708709405362854 0.0819407136996239
"PDK3" 29.2263526096308 -0.6229932283369 0.223345300886729 -2.7893724464472 0.00528102943654295 0.0708709405362854 0.0819407136996239
"SIGMAR1" 116.953608643153 0.27641041286487 0.099125337285481 2.78849404636887 0.00529537207338881 0.0708709405362854 0.0819407136996239
"USP24" 61.6928205949409 -0.424336755788778 0.15204638758621 -2.79083747088814 0.00525718636631907 0.0708709405362854 0.0819407136996239
"ZDHHC4" 80.1878192580368 0.321807039581112 0.115353399986054 2.78974906348681 0.00527489073683537 0.0708709405362854 0.0819407136996239
"CNN3-DT" 37.6782625768352 0.465799284639892 0.16712183467492 2.78718388621062 0.00531682992772022 0.0710160175813335 0.0821130331575712
"ODF2L" 93.171984398477 -0.328382183282789 0.117886819873917 -2.78557164943461 0.00534334296654406 0.071267604537972 0.0824085187354019
"KIF21A" 146.002115696165 -0.275244508983978 0.0988323805326161 -2.78496285833309 0.00535338547675427 0.0712991067155091 0.0824495203219837
"PHF20L1" 174.261468903388 -0.257774120775776 0.0927172597494725 -2.78021720521397 0.00543225506269046 0.0721425232431409 0.0834340578129321
"PLPP1" 53.1555606214774 0.423588499078094 0.152343239678327 2.78048766701104 0.00542773213415156 0.0721425232431409 0.0834340578129321
"DIAPH3" 270.58330570262 -0.237375802487384 0.0854229205774684 -2.77883032894096 0.00545550127511031 0.0723477404812129 0.0836759989531342
"DZIP1" 178.751232025505 -0.268731432989943 0.0967878595224161 -2.77649939068757 0.0054947738046385 0.0726940469762187 0.0840857442212963
"FBXL18" 36.4805272766565 0.485869115066515 0.175002748534483 2.77635133810928 0.00549727684771147 0.0726940469762187 0.0840857442212963
"SLC39A10" 180.125987942191 -0.25641997683748 0.0924545987121575 -2.77346914495624 0.00554620996130774 0.073236795264324 0.0847181674801125
"CMTM7" 32.8703915278103 -0.534691842384499 0.193022059391423 -2.7701074378251 0.00560378049256518 0.0738918953302309 0.0854806188251131
"SETD5" 222.905052013123 -0.249365401427867 0.0900517085038142 -2.76913570626264 0.0056205219258149 0.0740075248756591 0.0856190284087983
"MDM4" 163.302202832415 -0.280901054978672 0.101474780165533 -2.76818589328744 0.00563692932959241 0.0740135996698817 0.0856353100601753
"SLC38A2" 297.342985686803 -0.200287367872904 0.0723457924032785 -2.76847293006949 0.00563196640514922 0.0740135996698817 0.0856353100601753
"POP5" 96.7669376712717 0.301074114122811 0.108796275798386 2.76732003842432 0.00565192404623718 0.0741056651429657 0.0857464455166907
"UBE2V1" 530.626473098782 -0.221353636312039 0.0800967684002658 -2.7635776165884 0.00571714932784757 0.0748551441613667 0.0866183031136309
"TRAM2-AS1" 15.6631023279131 0.738122073852609 0.26722916568865 2.76213141612169 0.00574253593391104 NA 0.0868850355529142
"GPSM1" 41.122649768024 0.470616903670279 0.170453254953358 2.76097340469713 0.005762936908705 0.0753191634878603 0.0870467662813415
"MRPL36" 121.000343433668 0.293329171073048 0.106254033462006 2.7606403400953 0.00576881667993845 0.0753191634878603 0.0870467662813415
"CIB2" 50.0887749289458 0.431920092234138 0.156496115398634 2.75994130035707 0.00578117480401461 0.0753745023956006 0.0871155166823578
"KHDC1" 18.110044148148 0.663530901172081 0.240609412974068 2.75770965470746 0.00582078733721912 NA 0.0875942202255912
"NUP155" 99.4685379511012 -0.315668938277872 0.114554661144607 -2.75561845431494 0.00585812882665029 0.0759511311421713 0.0876834671291919
"PARL" 114.067332171047 0.279871598136388 0.101535341802765 2.75639588312065 0.00584422153713707 0.0759511311421713 0.0876834671291919
"POU2F1" 103.321891154703 -0.304501797450144 0.110493419320236 -2.75583649527241 0.00585422532259212 0.0759511311421713 0.0876834671291919
"SELENOS" 169.75404709057 -0.249390811846805 0.0904680451161187 -2.75667293934233 0.00583927252424848 0.0759511311421713 0.0876834671291919
"OGA" 239.452208835919 -0.204449215281184 0.0742080958564588 -2.75507965703164 0.00586778477292808 0.0759702176389001 0.0877104213848928
"ITPRID2" 88.7677890156203 -0.366176129187473 0.132933041993895 -2.75459076009327 0.00587655885281015 0.0759778493462905 0.0877241392386071
"CERS2" 173.726716070827 0.230543027557631 0.0837472861067955 2.75284177285028 0.00590804428691065 0.0761727432158217 0.0879589633435258
"ZMYM2" 109.90977981348 -0.31525851242028 0.114519570983972 -2.75287891590515 0.00590737405707343 0.0761727432158217 0.0879589633435258
"ABCF2" 97.311950970987 0.306173322099804 0.111344276966885 2.74978948573048 0.00596335622785926 0.0767792453026595 0.08866422854897
"RANBP3" 81.7433974617105 0.337282697371532 0.122736189687286 2.74802972318825 0.00599545737116004 0.0770856381945687 0.0890229747425173
"WARS1" 137.965956787509 0.261062450352803 0.0952495263809451 2.74082675549166 0.00612848116157207 0.078686985647128 0.0908773182604432
"DDX6" 143.142026146495 -0.256202853740291 0.093529254809107 -2.73928039160796 0.00615738354534898 0.0789488832202687 0.0911848072511495
"GSR" 150.020871556711 -0.291664376811819 0.106524351812534 -2.73800658580961 0.00618128380678517 0.0791460104529473 0.0914175032934612
"SLC25A39" 134.878139956169 0.294173990528401 0.107546919798387 2.73530837591513 0.00623218606875971 0.0796694465820291 0.0920357666916916
"TENM2" 35.95058911508 0.491710250450422 0.179789730512221 2.73491844639591 0.00623957329263931 0.0796694465820291 0.0920357666916916
"ZMYND8" 138.482903877837 -0.281768968790437 0.103043023673049 -2.73447884918904 0.00624791092445515 0.0796694465820291 0.092037168050747
"ABCE1" 248.957264614952 -0.210763643357861 0.0771046609266029 -2.73347474491186 0.00626699292503145 0.0798031485913127 0.0921966310947314
"BAMBI" 106.402482784917 0.304476232643453 0.111421737839184 2.7326465961508 0.00628277052671333 0.0798681098347938 0.0922816603333648
"RHOBTB3" 141.506582826311 -0.264137098152193 0.0966719173978264 -2.73230432644891 0.00628930176551053 0.0798681098347938 0.0922816603333648
"COA6" 108.884257034579 0.295495562096133 0.108276591863903 2.7290807459802 0.00635111506521439 0.0805175790512678 0.093042081584352
"SHPRH" 76.159579068448 -0.373443669598902 0.13685600699334 -2.72873422075711 0.00635779224868893 0.0805175790512678 0.093042081584352
"THBS3-AS1" 23.681139991322 0.592256967566141 0.217154234584372 2.72735628987253 0.00638440610498336 0.0807444712160226 0.0933092651416809
"RNF32-DT" 18.0724766221841 0.629342191616567 0.230807363226579 2.72669893550474 0.00639713777012737 NA 0.0933731246290748
"PPIL2" 48.2028111691794 0.394738610012084 0.144843657977824 2.7252736883552 0.00642482050754996 0.0810347945266118 0.0935326542207338
"SNU13" 406.224555591828 0.185417048445953 0.0680341284613116 2.72535347537218 0.00642326795188995 0.0810347945266118 0.0935326542207338
"TRAF6" 47.598206251483 -0.431777165715745 0.158462803972229 -2.72478559568727 0.00643432553360692 0.0810445643534234 0.0935490610784569
"SSU72" 210.090088485608 0.210497276692062 0.077308967553152 2.72280543065511 0.00647301681033514 0.0813099437423877 0.0938671502651976
"ZNF687" 23.1716218182795 0.569998254795342 0.2093265920483 2.72300929001807 0.00646902387445129 0.0813099437423877 0.0938671502651976
"EMP1" 51.7514893738401 -0.427603837828515 0.157096535404203 -2.72191768410619 0.00649043071346647 0.0813099437423877 0.0938758411224956
"PIGF" 53.6736481810955 0.395845899436503 0.145422736292506 2.7220358351688 0.00648811065146879 0.0813099437423877 0.0938758411224956
"ZMYND11" 110.908790539625 -0.275004291837481 0.101061168784311 -2.72116674629408 0.00650519388433928 0.0813850604155277 0.0939676518920212
"GPT2" 69.4016553957113 0.363059472488128 0.133566308464351 2.71819650226411 0.00656388429334309 0.0820087993204629 0.0946929354256705
"PEMT" 46.7370054062948 0.435756178053654 0.160355044577987 2.71744602235901 0.00657878852931036 0.0820845348354678 0.0947854873784251
"ITPKC" 18.8784818172982 0.634269253629991 0.233550628201106 2.71576770533811 0.00661222943148624 NA 0.0951445281339889
"ENSG00000275895" 49.9810609985918 -6.00583536566588 2.21322965945536 -2.71360694088286 0.00665550826178787 0.0828191463728912 0.0955210864410326
"EPS8" 103.782300309306 -0.313112096588183 0.115375511018211 -2.71385230561415 0.00665058096641349 0.0828191463728912 0.0955210864410326
"DFFA" 155.332147427616 -0.257204221104541 0.0949636184953992 -2.70845009046282 0.00675982785148744 0.0840046612387656 0.0968937583950048
"DDX54" 166.655248347263 -0.268546607551761 0.0991949119566395 -2.707261917518 0.00678407112059921 0.0841932248830514 0.097116587349501
"CASP3" 204.530632350383 -0.226738652478095 0.0839321584753455 -2.70145146505077 0.0069037555705991 0.0854971713836728 0.0986314754816188
"NRCAM" 86.4091224770709 -0.329333343007183 0.121918044135681 -2.70126826051009 0.00690755989849775 0.0854971713836728 0.0986314754816188
"HINT2" 99.8790218580739 0.351067317469213 0.130019540197726 2.70011197497952 0.0069316141909126 0.0855783240208299 0.0987358405924799
"TCEA1" 305.882493088151 -0.198497791941537 0.0735158800527641 -2.70006686717305 0.0069325540949762 0.0855783240208299 0.0987358405924799
"ANAPC11" 538.421455210048 0.184496432126754 0.0683895171115004 2.69772970945176 0.00698140998345664 0.0858389786442754 0.0990311723332706
"MRTO4" 100.644488838489 0.344513016659759 0.12768867594063 2.69807024093463 0.0069742723296656 0.0858389786442754 0.0990311723332706
"SRSF11" 509.179874293212 -0.193341136911467 0.0716496186119346 -2.6984252066802 0.00696683910638586 0.0858389786442754 0.0990311723332706
"ARHGEF39" 30.422134070451 0.516774471573704 0.191643025523076 2.69654724017848 0.00700624590792367 0.0859167513385144 0.0990311723332706
"REL" 73.5329347400197 -0.576088961196918 0.213608699151162 -2.69693586209822 0.006998074770389 0.0859167513385144 0.0990311723332706
"NBL1" 15.2313545697008 0.704614607050962 0.261303716495246 2.69653496131495 0.00700650422203867 NA 0.0990311723332706
"CHTF8" 26.7187161484385 -2.40470084432748 0.89220215427286 -2.69524214082099 0.00703374957802293 0.0860267422039352 0.099165211853793
"ZSWIM7" 101.847085260863 0.282812898692256 0.104929934219066 2.69525470302703 0.00703348438056183 0.0860267422039352 0.099165211853793
"PITPNA-AS1" 49.4122832941474 0.438860072059173 0.162859682350437 2.69471280875304 0.00704493233334415 0.086050140592676 0.0991976222372267
"ZNF800" 51.0356481077897 -0.420216377261761 0.156019907269975 -2.69335102561382 0.00707377498919197 0.0862889004266348 0.0994783016742034
"KRBA2" 39.6639887099906 -0.54689059244424 0.203099285530106 -2.69272533882534 0.00708706259002083 0.086337535463469 0.0995397998492737
"ECHS1" 240.797124130062 0.197476500916892 0.0733715482262991 2.69145882417278 0.00711402795370526 0.0864391642594843 0.0996677994116348
"ENSG00000288674" 36.3028120547341 0.4792506766719 0.178056705149395 2.6915620856277 0.00711182597018373 0.0864391642594843 0.0996677994116348
"FMR1" 99.3785716323183 -0.291240684432607 0.108287745082612 -2.68950733262034 0.00715575749480298 0.0866061236300601 0.0998764852337126
"NSD3" 213.659598868882 -0.266712234650611 0.0991457661799366 -2.69010210851125 0.00714301593976068 0.0866061236300601 0.0998764852337126
"ZSCAN18" 42.6870740683548 0.417043620914103 0.155042303078985 2.68986987829794 0.00714798845361236 0.0866061236300601 0.0998764852337126
"HTATSF1" 315.125513549314 -0.175185408965465 0.0651615463782748 -2.68847838491249 0.00717784825744377 0.0867603715805345 0.100059742375302
"CNOT1" 244.220210318182 -0.205613064006788 0.0764968256833422 -2.68786400180736 0.00719106778697549 0.0867861549433318 0.100100189662953
"GNL3" 330.964871067677 -0.197137312826406 0.0733531262279744 -2.68751071649929 0.00719867923153781 0.0867861549433318 0.100100189662953
"FERMT2" 251.753510285423 -0.192361197262239 0.0716477562428363 -2.68481816248743 0.00725692761240873 0.0871135230709028 0.100509717115331
"FIG4" 41.2251037292825 -0.479416293772042 0.178627263999881 -2.68389205005324 0.00727705986926292 0.0871135230709028 0.100509717115331
"LEO1" 147.218462497253 -0.250277894055411 0.0932412385370815 -2.68419744291445 0.00727041556764208 0.0871135230709028 0.100509717115331
"NECAP1" 27.3395372810606 0.534925043783679 0.19932677289488 2.68365877806985 0.00728213873780249 0.0871135230709028 0.100509717115331
"SUCLA2" 105.108820499177 -0.372552005676964 0.138726019777189 -2.68552364059265 0.00724162515963897 0.0871135230709028 0.100509717115331
"TTYH3" 85.1744881693165 0.413083127360296 0.153842739394941 2.68509992076934 0.00725081254564381 0.0871135230709028 0.100509717115331
"ANKRD26" 128.395836179839 -0.292866424393705 0.109241438265932 -2.6809096350486 0.00734223398934699 0.08771937982382 0.101214055216109
"RMDN1" 54.1222705256728 0.417825087480802 0.155998121176211 2.67839820332733 0.00739752144188294 0.0882663130398449 0.101850461677022
"ATE1" 59.2348765221511 -0.392174773823105 0.146452977171192 -2.67782042672087 0.00741029351860064 0.0883020244510099 0.101900661857998
"C1GALT1" 72.4030007866335 -0.368044214336857 0.137463149512561 -2.67740274860518 0.00741953884216177 0.0883020244510099 0.101902300998251
"GPS1" 152.538830532838 0.318157133082112 0.118973739309572 2.6741794864013 0.00749123459381438 0.0888852754180443 0.102591339152518
"RAI14" 398.208715872054 -0.192338311154148 0.071920654553206 -2.67431257889704 0.00748826193411556 0.0888852754180443 0.102591339152518
"UBXN6" 87.4365198003575 0.344355889259178 0.128783681196658 2.67390934984481 0.00749727142651392 0.0888852754180443 0.102591339152518
"PDGFB" 48.739469231046 0.46961739646422 0.175729272610634 2.67239139778811 0.00753127481398404 0.089174520533436 0.102930495193324
"INSIG1" 208.425932540924 -0.211268839823227 0.0790988737912373 -2.67094624356878 0.00756377589525977 0.0894452632301866 0.103248314971235
"CCT2" 751.294366859144 -0.190480542100153 0.0713367951702973 -2.67015838944589 0.00758154741067293 0.0895413544698179 0.103364540155768
"ABLIM1" 152.147820114399 -0.256318782000361 0.0960310669467837 -2.66912354667893 0.0076049470883959 0.089703588083328 0.10355712096223
"P3H4" 56.524033906073 0.388696696312921 0.145653361834167 2.66864212001827 0.0076158550704824 0.0897182520549342 0.103579339484783
"KCTD2" 57.5892277061413 0.364138976144105 0.136480419982329 2.66806752346786 0.00762889241829552 0.0897579319632919 0.103630429127357
"MGA" 107.409360853489 -0.27248870323954 0.102216756703377 -2.66579288981233 0.00768069945011374 0.0901389797666319 0.103842383294212
"ZDHHC24" 22.0412840014633 0.612552902392961 0.229767808466258 2.6659648559207 0.0076767717620041 0.0901389797666319 0.103842383294212
"MAP3K6" 15.5825513194451 0.712338053345515 0.267218696035934 2.66574930539188 0.00768169519980469 NA 0.103842383294212
"MYOZ3" 12.98977987029 -0.804141333889948 0.30156873991864 -2.66652748592873 0.00766393392741006 NA 0.103842383294212
"FEN1" 270.72461170042 0.236207833451494 0.0886426610245609 2.66471956867411 0.00770525472132459 0.0903129792652224 0.1040349144115
"TMED3" 130.710067940756 0.271195716019778 0.101824275912884 2.66336994384129 0.00773623106511462 0.0905617061506419 0.104327000088249
"PAPOLA" 384.165109220788 -0.209148026870235 0.0785708357293594 -2.66190406311388 0.00777000207728343 0.0906426383488699 0.104436871851794
"SPCS2" 218.839237226511 0.202662432940068 0.0761164453125609 2.66253149510417 0.00775553114049448 0.0906426383488699 0.104436871851794
"TRIP12" 210.875397119693 -0.226999637669167 0.0852805472498833 -2.66179855769485 0.00777243780304863 0.0906426383488699 0.104436871851794
"ARL16" 75.0675055512327 0.365610521563103 0.137471807869717 2.65953090476262 0.00782495507835306 0.0911405997394623 0.105016163948185
"ZBTB38" 95.1682195675643 -0.339037822339035 0.127531861685124 -2.65845583887201 0.00784996376664746 0.0913173103330682 0.105225324631915
"ARHGAP11A" 147.549475855113 -0.256261732697591 0.0964610839884354 -2.65663334996644 0.00789252297427574 0.0913629297186209 0.105299958717072
"GRPEL2" 68.1592816612842 0.349374415738135 0.131511756455763 2.6566021559879 0.0078932532192539 0.0913629297186209 0.105299958717072
"LHFPL6" 161.901601357734 0.229735572074598 0.0864502784925831 2.65743009832303 0.00787389174983227 0.0913629297186209 0.105299958717072
"MARS1" 227.253667760774 0.266185930185809 0.100180846479833 2.65705411302742 0.00788267890411273 0.0913629297186209 0.105299958717072
"PTPN1" 141.025213308726 -0.284825596542615 0.10726299522779 -2.65539477000194 0.00792156443541441 0.0914779293003349 0.105448933745617
"RNF168" 147.455684734551 -0.273099344209348 0.102851278935945 -2.65528389179713 0.00792416890102503 0.0914779293003349 0.105448933745617
"UBE2R2" 242.655988622728 0.203276669452988 0.0765660608029249 2.65491873711782 0.00793275159827314 0.0914779293003349 0.105448933745617
"ARL5B" 116.66753521066 -0.300806656984448 0.113338731219765 -2.65404997697724 0.00795320465421241 0.0915999985174365 0.105595104838211
"DNAJC1" 176.317379082141 0.239078457684214 0.0901134916564082 2.65308172272129 0.00797605571950794 0.0916262750085989 0.10564169945744
"MRM3" 26.5731194221457 0.516541838856066 0.194679589407817 2.65329221428554 0.00797108306556032 0.0916262750085989 0.10564169945744
"MRPL46" 73.6367137025664 -0.363092253666523 0.136876521677355 -2.65269930311645 0.00798509711105855 0.0916262750085989 0.10564169945744
"ADSS2" 121.284703312956 -0.277176693992216 0.104552263647844 -2.65108266738069 0.00802342006238346 0.0919523560976613 0.106023086883519
"RYK" 92.3035141847133 -0.303554341950186 0.114562443163481 -2.64968460490157 0.00805669435289947 0.0922198442391686 0.106336937523021
"TRIM71" 168.961930675381 -0.250836135434843 0.0946818213988399 -2.64925338073309 0.00806698251361919 0.0922238899925209 0.106347020952859
"ABHD17A" 30.7198949074798 0.520114701340777 0.196407319516238 2.648143168095 0.00809352414574016 0.0924135112483468 0.106571097419027
"ZNF770" 101.874956572729 -0.297008211867372 0.112195842852408 -2.64723009619957 0.00811541132906016 0.0925495864467635 0.106733430977957
"ATP7B" 18.8746715101074 0.624576254200357 0.235989919230443 2.64662260251236 0.0081300028554211 NA 0.106799543392508
"RHOT2" 113.054765329258 0.289643746745433 0.109525226003142 2.64453913783409 0.00818022460340882 0.0930600796488285 0.107207028077069
"VTI1B" 212.574525161144 0.209098074644321 0.0790612301449154 2.64476120926849 0.00817485840087001 0.0930600796488285 0.107207028077069
"PALM2AKAP2" 315.811297126154 -0.232045610492864 0.0877623570730146 -2.6440220868249 0.00819273100035618 0.0930882764703873 0.107245057854604
"PARP4" 107.585821741152 -0.307394972656968 0.116392132173868 -2.64102879563867 0.00826546939135062 0.0937999417602784 0.10807052836513
"TMEM70" 80.0935548361181 0.335512953278461 0.127063379152174 2.6405165321209 0.00827797538169788 0.0938225064987473 0.108107453932209
"TEAD2" 171.182809142218 0.280696330640051 0.106319541489553 2.64011983787225 0.00828767158558363 0.0938225064987473 0.108107641267087
"NBPF14" 87.6001601557405 -0.45786757214224 0.173573375665437 -2.63789057732438 0.00834234955394417 0.0943264688297975 0.108693903289779
"RFXANK" 84.2082495970632 0.330678387703523 0.125430936998644 2.6363383357895 0.00838061235733444 0.0946438254417708 0.109065172006989
"UBE2K" 176.486020616801 -0.217614902914484 0.0825615094189632 -2.63579123547977 0.00839413576535969 0.0946813636814508 0.109113992963919
"ITGB3BP" 82.1904151239995 0.309480025099704 0.117493964921767 2.63400784292001 0.00843835387412695 0.0950646104533016 0.109561231812211
"KRT10" 205.278740189023 0.205511052114205 0.0780529132856394 2.63297093552581 0.00846415901251109 0.095239743167443 0.109768640573402
"TOMM20" 372.776415166542 -0.183823903941517 0.0698283946465247 -2.63250938063297 0.00847566824250136 0.095253787282252 0.109790384681868
"MICA" 75.1428918676288 0.321985581110032 0.122386684656711 2.63088735521504 0.00851622579652741 0.0955938622359903 0.110187922646611
"TYK2" 46.3026962768243 0.457904104525633 0.174213633971977 2.62840567690178 0.00857861424359053 0.0961778695932981 0.110866674356403
"EMC8" 116.535909617669 0.265489903788714 0.10107358975378 2.62669906585351 0.00862175458140579 0.0965331199142861 0.111158994741814
"NAA35" 123.2683304629 -0.272720326992936 0.103840828532127 -2.62633042174313 0.00863109873196784 0.0965331199142861 0.111158994741814
"SLIT3" 13.0404368113264 0.784618619850734 0.298675894519629 2.62699010615726 0.00861438387030735 NA 0.111158994741814
"ABHD16A" 99.4504017056816 0.402542648133676 0.153328339098077 2.62536365098292 0.00865564681954786 0.0966911786111466 0.111346719339944
"ATAD5" 119.937788162372 -0.282520573587837 0.107666714422701 -2.62402893134323 0.00868964035304014 0.0968378528178531 0.111527039289708
"VPS26A" 182.003753453714 -0.217855041362115 0.0830127216416192 -2.62435729191767 0.00868126639843086 0.0968378528178531 0.111527039289708
"TIAM2" 27.2632829234151 -0.5797461528084 0.221083808435013 -2.62229132432741 0.00873407364584717 0.0972163137342917 0.111968618059161
"C12orf43" 54.9188732531955 0.412786065717738 0.157447369607188 2.62173999316463 0.00874821440453411 0.0972570949907667 0.112021286744298
"C12orf76" 60.1109519094667 0.349592945230808 0.133412071331639 2.62039965155613 0.00878267737308025 0.097317113651597 0.112124358823716
"ICE1" 142.299823436441 -0.266860252676015 0.101828731004732 -2.62067738685278 0.00877552627379813 0.097317113651597 0.112124358823716
"NNAT" 97.8520744092194 0.285156364426213 0.10886792113457 2.61928731121573 0.0088113700091143 0.097317113651597 0.112124358823716
"PMP22" 125.377836454092 0.255670260364162 0.0976031494838302 2.6194878107547 0.00880619197739438 0.097317113651597 0.112124358823716
"PTOV1" 314.56435058595 0.32914028354592 0.125669794423532 2.61908826266281 0.00881651325875181 0.097317113651597 0.112124358823716
"VPS13A" 53.1492039523402 -0.473564679213321 0.180747593157268 -2.62003311325576 0.00879212293274002 0.097317113651597 0.112124358823716
"COPB1" 240.348393471215 -0.198354576782982 0.0757796121408123 -2.61751902892302 0.00885715497255523 0.0976496076131 0.112513074429524
"SETDB1" 58.3418687382914 0.367641684875829 0.140514040034094 2.61640534132123 0.00888609991132999 0.0977365704702325 0.112624508070273
"TXN2" 102.278256937832 0.287598722623676 0.109910319212102 2.61666715814624 0.0088792876589664 0.0977365704702325 0.112624508070273
"MRPS2" 83.2270970170477 0.324033841217943 0.123914983385318 2.6149690083107 0.00892355520584283 0.0980323822199278 0.112970994816827
"GNPDA1" 167.687015443993 -0.234110747752847 0.0895751663609299 -2.61356754627206 0.00896023701966296 0.0982260275044816 0.113135903206429
"RNF217" 64.3957907453887 -0.451308765870327 0.172684514999235 -2.61348717846719 0.00896234464034212 0.0982260275044816 0.113135903206429
"LPCAT2" 17.8998190378898 -0.7495260513436 0.286810936779239 -2.61331056535168 0.00896697781996146 NA 0.113135903206429
"ZNF730" 17.2952450144281 -0.737466636206733 0.282302047676052 -2.61233187034121 0.00899269120266148 NA 0.113332268587944
"ZFAND5" 210.072802226514 -0.232674265898876 0.089087755456595 -2.61174237364459 0.00900821088248459 0.0986122896487081 0.113399867772066
"CDCA5" 105.206653311131 0.314148529219433 0.120478582681744 2.60750518662131 0.00912046887725484 0.0996765266744792 0.114635553956614
"CEP162" 71.6409538388797 -0.394919026300356 0.151468769371052 -2.60726371475909 0.00912690376745743 0.0996765266744792 0.114635553956614
"MKRN1" 122.692575935131 0.257757644550985 0.0989170346493966 2.6057963167273 0.00916609511007016 0.0999869105837617 0.114998447189936
"ZBTB9" 40.6043812416256 0.432259660438425 0.165938315209259 2.60494184175196 0.00918898561105376 0.100118959421845 0.115156243920344
"DOCK7" 100.791617127717 -0.320041516318293 0.122891330502677 -2.60426439366544 0.00920716999102654 0.100199483032473 0.115254775919061
"SLC35A4" 80.8059805415639 0.354260892011807 0.136053519049542 2.60383483269409 0.0092187171010138 0.100207670783034 0.115270095352654
"CTSC" 205.511504886084 0.211381707002474 0.0812051410318131 2.60305818469871 0.00923962713519396 0.100222892649931 0.115322743563689
"FXYD6" 256.004970161824 0.251725293305448 0.0967456072140515 2.60192995376525 0.00927007839611006 0.100222892649931 0.115322743563689
"LBR" 313.698758883027 -0.241382528340345 0.0927706246859028 -2.60192845696149 0.00927011885466596 0.100222892649931 0.115322743563689
"MRPL55" 112.376692280612 0.297913884912501 0.114458280968563 2.60281634838047 0.00924614683661813 0.100222892649931 0.115322743563689
"PPIL4" 163.262567943863 -0.222330844777151 0.0854577660407481 -2.60164587816559 0.0092777597735533 0.100222892649931 0.115322743563689
"TMEM242" 67.8977498593798 0.350608681294591 0.134777844951951 2.60138215906023 0.00928489579650336 0.100222892649931 0.115322743563689
"CNKSR3" 25.7284324832112 -0.622870741321692 0.239513927636425 -2.60056167701109 0.00930712870113666 0.100309552951573 0.115457162711234
"DNM1L" 144.915045884086 -0.249259391133507 0.0959169646368563 -2.59869974073104 0.0093577585754672 0.100309552951573 0.115457162711234
"E2F3" 112.668595055068 0.248608644482641 0.0956558982353627 2.59898917964197 0.00934987204214421 0.100309552951573 0.115457162711234
"EBPL" 82.8645143221619 0.317930746529286 0.122288310042478 2.59984577772683 0.00932656648028361 0.100309552951573 0.115457162711234
"FTX" 50.705402191715 -0.406277217689655 0.156278302579709 -2.59970329203208 0.00933043950755938 0.100309552951573 0.115457162711234
"TCF25" 116.361997671063 0.392085339312856 0.150845678309791 2.59924807728089 0.00934282271192405 0.100309552951573 0.115457162711234
"ATP13A3" 91.1417674104406 -0.332122746366237 0.127866504851822 -2.59741788321436 0.00939275758407724 0.100568591295258 0.115761071946806
"RBM27" 142.877588027213 -0.26229417007904 0.101055706603013 -2.5955404093055 0.00944422968848647 0.101003207601636 0.116267109924631
"PTPRD" 108.25064617127 -0.322375744186874 0.124240009772646 -2.59478202534602 0.00946509248941114 0.101109843014043 0.116395619754146
"CASC3" 150.921342847801 0.245677703280528 0.094729490036295 2.59346591210824 0.00950139575264349 0.101148459600676 0.116457283176748
"NIP7" 80.0242325932767 0.31141910109417 0.120062295451045 2.59381265304185 0.00949181932884035 0.101148459600676 0.116457283176748
"PROSER2" 37.1610550618595 0.461718261739791 0.178013454504977 2.59372676646126 0.00949419057492476 0.101148459600676 0.116457283176748
"ENSG00000279369" 13.2813036452417 0.803032014130827 0.309924852146704 2.59105395572056 0.00956824885616468 NA 0.117148099482385
"ILDR2" 126.783212109607 -0.282467191336226 0.109074282409807 -2.58967728318356 0.00960659433920997 0.10212340309764 0.117468523650049
"LARP6" 55.9838479764193 0.360654661299989 0.139302442329205 2.58900458075011 0.00962538140430937 0.10212340309764 0.117468523650049
"PIDD1" 33.4116300715455 0.470188195758282 0.181611145889917 2.58898314557899 0.00962598057852364 0.10212340309764 0.117468523650049
"PIK3C2A" 167.528543388097 -0.263477976062403 0.101860774965918 -2.58664806104765 0.00969145231298436 0.102700629933144 0.118138380487755
"CDKN3" 107.517180849184 0.270429676983897 0.104565655158698 2.58621893176558 0.00970352744105421 0.102711340063063 0.118156583867842
"SNX6" 173.823543073294 -0.226372800832623 0.0875645931898153 -2.58520930191397 0.0097319899914204 0.102892925186582 0.118374074340087
"NHP2" 314.372104955977 0.228475858836793 0.0883912377141888 2.58482474898207 0.00974285050511748 0.102892925186582 0.11837722387393
"CWC27" 213.460866655108 -0.238408334368271 0.0922844298213268 -2.58340800100143 0.00978295545528004 0.103169211562013 0.118695057664357
"NUS1" 97.7691450630694 -0.305966091370633 0.118466401661188 -2.58272461288806 0.00980235318298993 0.103169211562013 0.118695057664357
"TRRAP" 75.7406513464633 -0.332549697660297 0.128753059409003 -2.58284889840096 0.00979882283523341 0.103169211562013 0.118695057664357
"MYLK-AS1" 12.0294758363795 0.775686054396745 0.300417359122834 2.58202807141908 0.00982215952730306 NA 0.118695057664357
"PGBD5" 16.0749534409667 0.834222025915286 0.323067667690733 2.58218976810107 0.00981755846292368 NA 0.118695057664357
"VPS8" 30.7280226653699 -0.547134148587659 0.212080650603088 -2.57984001384279 0.00988460969914491 0.103917136848428 0.119320596649354
"EIF4EBP2" 275.976158148135 -0.184694914184354 0.0716362474835516 -2.57823267790181 0.00993071041192391 0.103930986193788 0.119360939138366
"FGFRL1" 73.924210783047 0.341455113681808 0.13240322555239 2.57890328772012 0.00991145311967295 0.103930986193788 0.119360939138366
"PEX2" 44.0621916334876 0.420797428691918 0.163193774476592 2.57851397849907 0.00992262850382988 0.103930986193788 0.119360939138366
"SLC30A9" 140.457372938276 0.239126764469539 0.0927216491276193 2.57897445439536 0.00990941144485019 0.103930986193788 0.119360939138366
"MTHFD2L" 52.6170132229046 -0.435781752907593 0.169055821620075 -2.57773881272743 0.00994491359367926 0.103962424425816 0.119403123857014
"SEC13" 241.538132223984 0.21300654776051 0.0826762141977419 2.57639455105006 0.00998366522808848 0.104250128585315 0.119739641178127
"C2CD5" 45.4145002676111 -0.501872496061323 0.194826005413659 -2.57600362434027 0.00999495986397764 0.104250800468881 0.119746482662204
"DNAJA1" 808.737317778248 -0.253228981094545 0.0983764602657041 -2.57408103941331 0.0100506728846976 0.10461787794917 0.120180265145971
"PSKH1" 37.977619368894 0.520999746534001 0.202407698553847 2.57401151367471 0.0100526927858084 0.10461787794917 0.120180265145971
"SDHAF1" 21.3204535823671 0.583788855960106 0.226835478285633 2.57362234678737 0.0100640057592074 NA 0.120186832414235
"KRT8" 407.765398981829 0.234429042716053 0.0911262198147193 2.57257508533441 0.0100945056864743 0.10481934780359 0.120301466953431
"RPS6KB1" 52.099755975819 -0.395295317826698 0.153662317823171 -2.57249352623712 0.0100968844246033 0.10481934780359 0.120301466953431
"ZMAT2" 150.475941330148 0.227990598691647 0.0886369828447966 2.57218365714071 0.0101059265629875 0.10481934780359 0.120301466953431
"MED24" 54.6233682142659 0.403083377279096 0.156763139414871 2.57128926343037 0.0101320658829851 0.104856151161372 0.120356008137672
"PUS3" 45.4590471603224 0.38813000673367 0.150943505221641 2.57135943784896 0.0101300128093029 0.104856151161372 0.120356008137672
"CEP350" 177.559676116182 -0.282467773628081 0.109936827118946 -2.56936443438071 0.0101885247240055 0.105126811442717 0.120685079810132
"EPHB1" 22.4432589474085 0.591922378898938 0.230388149722436 2.5692396922848 0.01019219328864 0.105126811442717 0.120685079810132
"MYCBP" 65.8606041726063 0.344986163455453 0.134256477564052 2.56960535323791 0.0101814428218628 0.105126811442717 0.120685079810132
"STAP2" 13.7512966165224 0.718211177519126 0.279648520522904 2.56826381979841 0.0102209335221668 NA 0.120897186131901
"SH3RF1" 40.3602619754464 -0.467803264341481 0.182220618423821 -2.56723563111521 0.0102512925381562 0.105619032887574 0.12112797087942
"FRYL" 105.456165322121 -0.349618457670966 0.136232203233696 -2.56634224047029 0.0102777365582753 0.105707858586773 0.121242342701229
"PRDX4" 198.794153177822 0.241568443389678 0.0941356014253162 2.56617517423873 0.0102826883877901 0.105707858586773 0.121242342701229
"VPS13C" 69.8500912923376 -0.469018966824304 0.182863881015778 -2.56485296177125 0.0103219536243533 0.10597753975195 0.121564137491389
"ZNF771" 34.4036472453291 0.467779162583335 0.182403919151074 2.56452363940657 0.0103317541177976 0.10597753975195 0.121564137491389
"ATP6V1E2" 11.7657333790609 0.735643290100088 0.287168070789937 2.56171686523677 0.010415619161332 NA 0.122421898479403
"ARGLU1" 379.179122916321 -0.16632180675342 0.064972552823483 -2.55987797193811 0.0104708922928298 0.107167908659691 0.122813007711909
"DBF4" 132.366807857545 -0.281138042237392 0.109809848602662 -2.56022611646308 0.0104604078435741 0.107167908659691 0.122813007711909
"KRT18" 406.447710981405 0.269623746645502 0.10535994465172 2.55907259193022 0.0104951823273332 0.107298213154883 0.12296873648164
"PPCS" 97.7780099340182 0.30113661712416 0.1177397027083 2.55764716741495 0.0105382956229982 0.107620460141135 0.123344453801256
"TRAM1" 169.139179879739 -0.25558352980528 0.0999709096790686 -2.55657901509315 0.010570706071735 0.107767758949719 0.123396989378801
"YDJC" 41.4075641315281 0.440116717648719 0.172162233707301 2.55640687374548 0.0105759375636318 0.107767758949719 0.123396989378801
"ELMOD3" 12.0607500637968 -1.0590052553897 0.4141807235281 -2.55686755860779 0.0105619422017283 NA 0.123396989378801
"ERBB4" 66.7507131871273 -0.387207802148676 0.151665990793963 -2.55302985278153 0.010679034280245 0.108698985990696 0.124469829617135
"KIAA1328" 43.6925075235625 -0.451049000794764 0.176882856807226 -2.54998708713946 0.0107726909052324 0.109527896090293 0.125430517880944
"COPS2" 201.36916589771 -0.206705564227923 0.0810731160806929 -2.54961908732096 0.0107840673302302 0.109527896090293 0.12543218313474
"CEMIP2" 157.387800047124 -0.247577351214265 0.0971326914654893 -2.54885710957807 0.0108076572309667 0.109556887118126 0.125485055066261
"OLFML2B" 58.4872769741861 0.350327123637931 0.137470304570749 2.54838399268721 0.0108223274251128 0.109556887118126 0.125485055066261
"R3HCC1L" 55.7565218558756 0.359893998462882 0.141221304644989 2.54843983609701 0.0108205949371126 0.109556887118126 0.125485055066261
"CCAR1" 460.178262231167 -0.189425697117042 0.0743527298631825 -2.54766297707706 0.0108447183942559 0.109663966071762 0.125614238164172
"IGDCC3" 99.4850891026012 0.290669342348089 0.11411732403144 2.54710969447554 0.0108619283674044 0.109718477730811 0.125683204300972
"COQ3" 31.3964076359026 0.502836979803131 0.197518048148543 2.54577738346712 0.0109034698296216 0.11001838090041 0.126033275484011
"TAF3" 74.105196494325 -0.363633128270183 0.142870923278188 -2.54518638171143 0.0109219424324813 0.110085115744542 0.126116245295849
"SETBP1" 55.7633702633325 -0.396552486950571 0.155835670902793 -2.54468367000475 0.01093767728913 0.110124141296089 0.126167463440522
"CENPS-CORT" 24.6230567130677 0.569525738853842 0.223953778269253 2.54305037072925 0.0109889386305902 0.110520387115676 0.126627955365501
"APPAT" 39.771215375374 -0.57050688616342 0.224470435408282 -2.54156804714948 0.0110356462455476 0.110643800704205 0.126808234791259
"CANT1" 131.493319961481 0.244371795290723 0.0961716430914475 2.54099636270492 0.0110537069448436 0.110643800704205 0.126808234791259
"COMMD2" 126.014710747676 0.241147467517035 0.0949251737838102 2.54039532301771 0.011072723349586 0.110643800704205 0.126808234791259
"MAP4K4" 351.790642587524 -0.213981053432638 0.0842283246629961 -2.54048806371007 0.0110697872148663 0.110643800704205 0.126808234791259
"SUN1" 124.47645458429 -0.790123801069571 0.310857948768422 -2.54175196162729 0.0110298415816126 0.110643800704205 0.126808234791259
"ZNF672" 71.6389320096039 0.336165529287571 0.132321522624272 2.54052041285917 0.0110687632159453 0.110643800704205 0.126808234791259
"SNX25" 35.1222325173869 -0.512952021786409 0.202098609904802 -2.53812741229658 0.0111447401886625 0.111243680829413 0.127502222281358
"CENPS" 57.3146098057104 0.353004439623352 0.139115255933657 2.53749624549947 0.0111648565697685 0.111288854954195 0.127566900808203
"GOT1" 90.9862091905885 0.291997558611127 0.115085019904469 2.53723341972319 0.0111732427897566 0.111288854954195 0.127566900808203
"SUV39H2" 78.034993969098 -0.335549081699411 0.132282006017068 -2.53661924098819 0.0111928617628916 0.111364775718031 0.127660362047444
"AP1G1" 130.695648675479 -0.252082864589393 0.0994342257848014 -2.53517199535458 0.0112392127826998 0.111706222978375 0.128058214215945
"CD46" 136.542136976869 -0.327158011633778 0.129241231325939 -2.53137492019636 0.0113616331860297 0.1127807390676 0.129302990789218
"FOXN3" 105.591566988982 -0.290842673118792 0.11490913072211 -2.5310666897494 0.011371622510748 0.1127807390676 0.129302990789218
"COPS4" 130.051490845402 0.25145288193003 0.0993749588155969 2.53034451462399 0.0113950577539203 0.112892551899298 0.129437655015538
"TIMM23" 134.28020927823 0.240290841778972 0.0949781339815039 2.52995959918276 0.0114075661191915 0.11289598751008 0.129448052120825
"SC5D" 162.799776266605 -0.268002368189205 0.105982628441267 -2.52873864453858 0.0114473234330039 0.113168800243424 0.129767323302458
"ELK3" 57.085499694039 -0.369038941698946 0.146295811174209 -2.52255302962498 0.0116506382245902 0.114824825284599 0.131685823676907
"PKIG" 89.7783843831061 0.310090647515768 0.12289805295849 2.52315345972572 0.0116307632632809 0.114824825284599 0.131685823676907
"TCEA2" 48.8618558683747 0.396133528610428 0.157039201300238 2.52251364837927 0.0116519428437027 0.114824825284599 0.131685823676907
"ATG13" 70.9665453019671 0.334261213190996 0.132573123423838 2.52133467597621 0.011691059826334 0.115088131885322 0.131869781530752
"AHCYL2" 20.3964232369275 0.590623084692308 0.234252354174593 2.52131120207272 0.011691839845553 NA 0.131869781530752
"PPP2R5E" 210.416774192125 -0.203861908490934 0.0809529055060388 -2.51827784582392 0.0117930251400623 0.115723734011838 0.1326091829949
"RAD50" 182.090138421769 -0.227785667733618 0.0904361053358091 -2.5187469859278 0.0117773251864976 0.115723734011838 0.1326091829949
"TMEM184C" 50.5269067979502 -0.401397387516707 0.159377618475157 -2.51853046467295 0.0117845688483622 0.115723734011838 0.1326091829949
"PDIA3" 260.67530624983 -0.250706367266646 0.0995945300810143 -2.517270447109 0.011826800863552 0.115932621347786 0.132855189579901
"TMCC1-DT" 14.1622621086662 0.665466604324857 0.26445707813057 2.51635013526202 0.0118577317235642 NA 0.133068776306852
"LINC01224" 19.6001381221143 0.616930075598969 0.245217489324872 2.51584859341594 0.0118746182785672 NA 0.133124485641046
"CBLB" 33.5474617511315 -0.51570477052977 0.205030071559554 -2.51526406154511 0.0118943259546935 0.116471548351709 0.133211678646046
"TRAPPC4" 221.190793229653 0.195374790360041 0.0776943371530193 2.51465933707948 0.011914744947335 0.116548553578621 0.133306655392728
"SVIL-AS1" 18.9210703346864 0.580510912355004 0.230992991157117 2.51311050368689 0.0119671843233185 NA 0.133759339493668
"EEF1AKMT1" 22.8387198260389 0.584198133588869 0.232889176968329 2.50848124929531 0.0121251403231769 0.118481765915843 0.135389316848593
"SPATA2L" 14.1168717612065 0.68131279678961 0.271687994385677 2.50770299339192 0.0121518760600745 NA 0.135552295791001
"LATS1" 44.9603636944709 -0.427129581277543 0.170486448801826 -2.5053579582389 0.0122327521327488 0.119407610986653 0.13631827376674
"MT-ND4L" 374.778260326223 -0.418444195441039 0.167047297063873 -2.50494442469811 0.0122470635276246 0.119421733956869 0.136341686290585
"ENSG00000258653" 27.5421627215727 -3.18494381483848 1.27193434525817 -2.50401589257505 0.0122792518388488 0.119524853522318 0.136353048903534
"ID2" 39.592212589397 -0.45564944570418 0.181981258032239 -2.50382622161815 0.012285836145847 0.119524853522318 0.136353048903534
"TBC1D15" 74.5794885945568 -0.415500252956028 0.165970189245663 -2.50346315109046 0.0122984486337316 0.119524853522318 0.136353048903534
"TDG" 250.365656463603 -0.187058725321531 0.0747291639888989 -2.50315559999197 0.0123091414378257 0.119524853522318 0.136353048903534
"WNT3A" 13.9672392086367 0.787376361909758 0.314412817323383 2.50427564821544 0.0122702396589283 NA 0.136353048903534
"ENC1" 340.396144728587 -0.171716143825791 0.0686215378320311 -2.50236513565334 0.0123366617566514 0.119550722758725 0.136411881669771
"FAM76B" 60.0878579811171 -0.366497424245991 0.146505151417539 -2.50160093825968 0.0123633193847222 0.119550722758725 0.136411881669771
"LMO4" 106.868149932636 0.27455154756405 0.10974825322938 2.50164844984112 0.0123616605438409 0.119550722758725 0.136411881669771
"THAP4" 91.5316771586717 0.289045976261943 0.115540057553173 2.50169493059947 0.0123600378843682 0.119550722758725 0.136411881669771
"RCBTB1" 41.1100144543447 -0.466737445826808 0.186652262305199 -2.50057213377695 0.0123992879244348 0.119773766703983 0.13667369098148
"KBTBD6" 45.8749286960224 0.369110616855511 0.147645366981749 2.49998103158319 0.0124199956355387 0.119838672874093 0.136762335549921
"TATDN1" 123.491301673862 0.253446848155325 0.10139318895077 2.49964372141785 0.0124318261313962 0.119838672874093 0.136762335549921
"ENSG00000291224" 32.0597773188904 0.52248903062776 0.209058049000582 2.4992533563073 0.0124455298833908 0.119846321480826 0.136778333344431
"CDH6" 309.606279193382 -0.209873835779872 0.0839894410425536 -2.49881215036945 0.0124610345040176 0.119871278031913 0.13681407204706
"RPRD1A" 76.0979834036596 -0.3412198538266 0.136590960071134 -2.4981144700125 0.0124855869223067 0.11998312981343 0.136948981900272
"BRWD3" 38.0984836874855 -0.482584078413358 0.193287219606719 -2.49672005937729 0.0125347867290697 0.120121543520903 0.137128653669981
"BZW1" 639.619990462911 -0.262752924858274 0.105244039160005 -2.49660623970166 0.0125388102630352 0.120121543520903 0.137128653669981
"DHX9" 383.652140249782 -0.183993226275283 0.0736915753899731 -2.49680136842777 0.0125319131481768 0.120121543520903 0.137128653669981
"U2SURP" 357.19641048809 -0.181963834648587 0.0728982703094347 -2.49613377486458 0.0125555241581235 0.120157660577176 0.137177086839146
"MGMT" 60.1312349351052 0.354658223332238 0.142114253041171 2.49558517701594 0.0125749560787703 0.120171144466447 0.137206845167368
"UBE4B" 64.5986870207286 -0.373030015758132 0.149489262639125 -2.49536327340544 0.012582823701539 0.120171144466447 0.137206845167368
"POLE3" 146.811408529893 0.249299494893022 0.09993355498944 2.49465252106128 0.0126080528649193 0.120288339922966 0.137347822721648
"COL11A1" 528.165557981065 -0.156365182533367 0.0627124613752072 -2.49336701358025 0.0126537975445751 0.120477130878246 0.137577705338584
"SLX1B" 83.2193517889627 0.299991003179464 0.120302007954617 2.49364917743212 0.0126437442008242 0.120477130878246 0.137577705338584
"UBE2D2" 255.713318211367 0.174417037498957 0.0699666873765592 2.49285830212667 0.0126719405354454 0.120526254088668 0.137640941652513
"GNB1L" 13.7177793828287 0.727837159712058 0.292173981472016 2.49110874296577 0.0127345137623028 NA 0.138186181409012
"RNF41" 67.8079115684077 0.329255171610434 0.13219353386281 2.49070557378499 0.0127489718755021 0.121134806469075 0.138208757244521
"PIKFYVE" 43.9540522421318 -0.417325757811231 0.167582381490734 -2.49027227145777 0.0127645267933798 0.121158591230005 0.138243167967875
"PDP2" 29.8187347147025 -0.552195328049442 0.221872642250009 -2.48879412283386 0.0128177166123137 0.121539186222786 0.138684712880906
"MMAB" 112.036467396042 0.269867939747779 0.108479628640689 2.48772919975276 0.0128561583464676 0.121655166085891 0.138831590035452
"SNX2" 155.064735394829 -0.235329958258275 0.0945891837533271 -2.48791615404967 0.0128494022721134 0.121655166085891 0.138831590035452
"MAGEF1" 188.254613182428 0.222980563787348 0.0897011961174436 2.48581483233964 0.0129255200174435 0.122186967741271 0.139445755086738
"TRNT1" 75.1831861587043 -0.374049458269273 0.150510009107756 -2.48521317942035 0.0129473874738273 0.122265909509982 0.139546842213085
"NFU1" 126.325648267445 0.283611977988722 0.114135965377963 2.48486072772537 0.012960212749954 0.122265909509982 0.139550371809051
"BLM" 83.7823208155176 -0.301980069704214 0.121597731115566 -2.48343506851466 0.0130122054479282 0.122631779871185 0.139975227390719
"C5orf24" 132.523919018838 -0.261145400029851 0.105182508715866 -2.48278352758532 0.0130360280087065 0.122731691688461 0.14009652429761
"AMZ2P1" 38.615746304433 0.396261463214353 0.159728896320032 2.48083767147808 0.0131074049490299 0.123278662757695 0.140728157366219
"AIMP2" 147.996210639795 0.235835844514703 0.0951134093324827 2.47952256332548 0.0131558406176736 0.123483992369933 0.14097707901818
"DEGS1" 122.06741973142 0.252494696624177 0.101818473974691 2.47985151188711 0.0131437105638611 0.123483992369933 0.14097707901818
"OPHN1" 71.6206332930918 -0.374939996796171 0.151267717123494 -2.47865178324912 0.0131879986305248 0.123660799279962 0.14118618668115
"TMEM230" 156.792641084188 0.219380966031886 0.0885292876118034 2.47806089882776 0.0132098596272891 0.123740794066725 0.141284763025201
"TMEM219" 128.065392419973 0.249059092416964 0.100528229519143 2.47750401661592 0.0132304919623548 0.123809129925947 0.141370022250386
"ECPAS" 140.781704515954 -0.240412735102541 0.0971188223557432 -2.47544944708984 0.0133068598796351 0.124398368844564 0.142050093131936
"NDST1" 38.5424591425543 -0.477746902360294 0.193071750700437 -2.47445263549482 0.0133440513450773 0.124620551948041 0.142311057611397
"YLPM1" 114.756187236331 -0.315274000821819 0.127486473862488 -2.47299961533085 0.0133984287200914 0.125002626943325 0.142754632718073
"ERCC6L2" 83.7461930497114 -0.312933087615761 0.126655183453044 -2.47074836642417 0.013483065559339 0.125630947360823 0.143486739483465
"ITGAE" 138.220364495072 0.231542585780015 0.0937233779672639 2.47048912237125 0.0134928422405193 0.125630947360823 0.143486739483465
"BRMS1L" 50.8105137274134 -0.396183547886086 0.160481707419091 -2.46871468566488 0.0135599286067264 0.125662529807002 0.14355896994002
"BTF3L4" 161.521631928486 0.245503278978872 0.09944334100678 2.46877545035553 0.0135576264038956 0.125662529807002 0.14355896994002
"CDK12" 124.68029551281 -0.247395376284096 0.100216492889734 -2.46860939901678 0.0135639184387176 0.125662529807002 0.14355896994002
"YIF1B" 73.8945800671281 0.426658111527627 0.172760785733975 2.4696467413885 0.0135246535983216 0.125662529807002 0.14355896994002
"YPEL5" 104.235564709099 0.25136058909178 0.101820134179241 2.46867273469993 0.0135615182120566 0.125662529807002 0.14355896994002
"TAFAZZIN" 16.6678536423081 0.688869961047148 0.279306812025952 2.46635574710989 0.013649569520005 NA 0.144328686799598
"CPD" 93.4074289437521 -0.297088456787458 0.120488987014261 -2.46568972110534 0.0136749734375032 0.12656508317083 0.144460504638752
"RPF1" 146.970993564439 0.222256921056382 0.0901871479960863 2.46439682365858 0.0137244070642013 0.126896086431256 0.144845679847705
"NDUFA3" 367.856967216454 0.245925940849738 0.0998198784892249 2.46369705685711 0.0137512282536911 0.127017564058721 0.144991704136652
"AGAP1" 80.4046746601768 0.304614873828482 0.123807639786711 2.46038834399278 0.013878674968843 0.12713824019969 0.145097972975423
"ENSG00000286192" 111.039080489621 0.25944729963089 0.105452739410097 2.46031825329753 0.0138813860012413 0.12713824019969 0.145097972975423
"HSCB" 28.3707396674119 0.486825405291843 0.197837043814497 2.46073938381489 0.0138651041599707 0.12713824019969 0.145097972975423
"IFT27" 80.232430622159 0.295845209826509 0.12020212095097 2.46123119530632 0.013846110981323 0.12713824019969 0.145097972975423
"ITGA1" 29.1137563731559 -0.589521803634875 0.239627541080412 -2.46015879884629 0.0138875552690386 0.12713824019969 0.145097972975423
"NOTCH2" 168.426302784924 -0.242082326888443 0.0983031835653231 -2.46260922696952 0.0137930153361137 0.12713824019969 0.145097972975423
"NXN" 161.923282445829 0.230226640914542 0.0935758776061421 2.46032040312311 0.0138813028413597 0.12713824019969 0.145097972975423
"SMAD5" 148.508628624133 -0.233532727567589 0.0948549143908905 -2.4619992445011 0.0138164957792485 0.12713824019969 0.145097972975423
"TMF1" 115.814296739064 -0.281310240592101 0.114244630577779 -2.46234977669766 0.013802998210532 0.12713824019969 0.145097972975423
"UCKL1" 56.7983548088367 0.328703932980776 0.133652498171087 2.45939236062767 0.01391724243746 0.127284494134917 0.145097972975423
"DGLUCY" 21.2941078951857 0.550389427778291 0.223783401217346 2.45947386975201 0.0139140826082022 NA 0.145097972975423
"ENSG00000287933" 13.9435777056115 -0.816070342338869 0.331782701328321 -2.45965307736557 0.0139071375705343 NA 0.145097972975423
"C1orf122" 154.385933703549 0.229037561569759 0.0931419574560077 2.45901597760533 0.013931841734882 0.127292605142628 0.14511468732434
"KDELR2" 257.51008209775 -0.191377189138146 0.0779178630364188 -2.45614011576134 0.0140438388526141 0.128189730647804 0.146144925096262
"BOK" 65.1362357583029 0.378721399633937 0.154301464728717 2.45442517541735 0.0141110027863323 0.128549989073133 0.146570657778778
"VMP1" 341.816093125547 -0.188807825996296 0.0769154752511975 -2.45474432004314 0.014098482379006 0.128549989073133 0.146570657778778
"BRCA2" 110.75476798375 -0.285778474709152 0.116477910178737 -2.4534993310802 0.0141473802544282 0.128755030295938 0.146811940446975
"TMEM41A" 53.8947334174206 0.364292560875883 0.148612984528248 2.45128352702343 0.0142347779079229 0.129423548794563 0.147450026859639
"SDHAP1" 15.2517702568018 -1.02585657132641 0.418499886159925 -2.45127084917388 0.0142352793260515 NA 0.147450026859639
"LIMD2" 182.313997417842 0.240105180350218 0.0979827038978332 2.45048534893032 0.0142663768380405 0.129583929733395 0.147635184220167
"IFITM2" 287.106484688463 0.194435053529374 0.0793992606880481 2.44882700222223 0.0143322267411754 0.129674523234241 0.147768830832839
"NDUFC2-KCTD14" 35.3405709702604 0.623810957694088 0.254734068997874 2.44887132745206 0.0143304631863332 0.129674523234241 0.147768830832839
"PDE9A" 101.640765556472 0.272096177258056 0.111096249958994 2.44919317581366 0.0143176636404546 0.129674523234241 0.147768830832839
"PLOD3" 49.184751236135 0.393899245596343 0.160837525613258 2.44905064346423 0.0143233307464157 0.129674523234241 0.147768830832839
"TMEM67" 21.9339348454662 -0.69365598715135 0.283330518562405 -2.44822192353616 0.0143563199789314 0.129766035408394 0.147880690853089
"CAPG" 42.3531230903484 0.455364552887213 0.186068967448809 2.44728908388494 0.0143935341133947 0.129849036231395 0.147990977817832
"MRPL24" 118.387829708198 0.247050843078577 0.100936239578265 2.44759309551071 0.0143813967246643 0.129849036231395 0.147990977817832
"ABCC1" 44.417973106871 -0.423229031443582 0.17296254175675 -2.44694040192125 0.0144074660474347 0.129849036231395 0.147997944697015
"FEZ1" 164.636530528347 0.214393409355557 0.0876482022846103 2.44606738948714 0.0144424003053018 0.13003763533862 0.148220442839154
"CASP8AP2" 170.270008196867 -0.247154058890451 0.101057507622971 -2.4456773643433 0.0144580315854644 0.130052235666537 0.148244610361153
"NPIPB13" 22.638024471872 -0.637389564183393 0.260663461307893 -2.44525857588653 0.0144748322392809 0.130077316241282 0.148280712645698
"CCNG1" 262.719521619899 -0.179656621143039 0.0735044845919201 -2.44415864066595 0.0145190406639907 0.130096770737283 0.148325350461226
"LINC00461" 43.2716432027865 0.380131252749566 0.155487289641747 2.44477380514776 0.0144943014189568 0.130096770737283 0.148325350461226
"VCPIP1" 47.184087496856 -0.404872194125991 0.165635879538867 -2.44435079677883 0.0145113089836388 0.130096770737283 0.148325350461226
"NUFIP2" 207.585387519441 -0.207407054475708 0.0849023384860477 -2.44288977399358 0.0145701866033326 0.130367688237431 0.148656612071539
"PAQR4" 54.3500260495872 0.359736517299678 0.147287516614988 2.44241009399348 0.0145895630562185 0.130367688237431 0.148656612071539
"ST13" 608.889378478735 -0.18097320212676 0.0740975408757422 -2.44236448319172 0.0145914066658075 0.130367688237431 0.148656612071539
"SLC26A2" 64.5353154356188 -0.341507424549434 0.139890153413167 -2.44125419993492 0.0146363482231527 0.130544448117399 0.1488730441993
"WDR3" 100.284721829042 -0.27686675650454 0.113415088037827 -2.44118098653855 0.0146393160067017 0.130544448117399 0.1488730441993
"IFT81" 125.417545004936 -0.248795556523551 0.10195084114823 -2.44034824746388 0.0146731093280663 0.130643044225774 0.149000315512566
"PHACTR4" 136.675801157566 0.257362895825165 0.105467299531252 2.44021509007067 0.0146785193501543 0.130643044225774 0.149000315512566
"CHD8" 177.604117617489 -0.230845688304147 0.0946631089629345 -2.43860243798389 0.0147441791580558 0.130903524537027 0.149326959135263
"HOOK3" 126.796212622375 -0.254166952776363 0.104247439923194 -2.43811217775348 0.0147641915534059 0.130903524537027 0.149326959135263
"PLEKHG3" 107.746267558914 0.268966607646184 0.11028930118766 2.43873707376684 0.0147386875188546 0.130903524537027 0.149326959135263
"RCAN1" 76.9078352135561 0.29988577165065 0.122983456289412 2.43842367663615 0.0147514734152444 0.130903524537027 0.149326959135263
"ASPH" 117.309989013309 -0.276080664119356 0.113360128298255 -2.4354300604969 0.0148740997198536 0.131126560018424 0.149625403127825
"CCP110" 77.941433852586 -0.360312565450771 0.147922728356125 -2.43581611463599 0.0148582356565442 0.131126560018424 0.149625403127825
"DDX49" 62.9073804812629 0.36646176409431 0.150460535593506 2.43560055564582 0.0148670917497359 0.131126560018424 0.149625403127825
"NEK6" 174.84647769161 0.20923541792206 0.085904903684751 2.43566326190062 0.0148645150266986 0.131126560018424 0.149625403127825
"PGK1" 325.96625970505 0.154419613470622 0.0634025368639799 2.43554313610361 0.014869451576572 0.131126560018424 0.149625403127825
"PUM2" 102.73595810428 -0.269583502958228 0.110637800266876 -2.43663108185402 0.0148247952828652 0.131126560018424 0.149625403127825
"MPZL1" 161.883573678209 -0.252558114748431 0.103852744958487 -2.43188675320413 0.0150204028108204 0.132290701416362 0.150961132120271
"DYNC1LI2" 179.769314960192 -0.213635403658556 0.0878943253991478 -2.43059381465629 0.0150741030352672 0.132632431812066 0.151364599363124
"KXD1" 163.550228049931 0.243230951362879 0.100084119007312 2.43026519866863 0.0150877785191793 0.132632431812066 0.151365799591335
"GBE1" 33.2299987244867 0.432878482121193 0.178153589443495 2.42980499844764 0.0151069482987498 0.132675308474262 0.151422068854435
"BLOC1S4" 63.2263408234097 -0.422521171876281 0.174081027126208 -2.42715233734206 0.0152178644330569 0.13349216261887 0.152369066704837
"FNIP1" 54.6394182344859 -0.376133148935366 0.154985427037553 -2.42689365138974 0.0152287191870498 0.13349216261887 0.152369066704837
"ACO2" 100.600499775114 0.297013193761418 0.122413663531879 2.42630753129997 0.0152533386720429 0.133581832917523 0.152478764200565
"MRPL27" 196.938559671546 0.200208510755406 0.0825463025664945 2.42540858319038 0.0152911663277489 0.133786896343537 0.152720181767124
"NBN" 108.138247065633 -0.287902648781886 0.118730242569474 -2.42484680020276 0.0153148480179291 0.1338662874783 0.1528123094313
"NTRK2" 73.5265714318459 0.305330862105791 0.12593510558285 2.42450951776048 0.0153290815026858 0.1338662874783 0.1528123094313
"RTF1" 240.881346208669 -0.20623568437781 0.0851041824529106 -2.42333194954224 0.0153788668060125 0.133954766810752 0.1528123094313
"RTL8A" 85.6196330457945 0.271351500619686 0.111978517249617 2.42324605901686 0.0153825036540194 0.133954766810752 0.1528123094313
"TDP2" 71.0379404289195 -0.352317569384619 0.145367125724236 -2.4236399229147 0.0153658325632737 0.133954766810752 0.1528123094313
"SYNC" 14.3992023545626 0.661572145637662 0.272963480553513 2.42366540863317 0.0153647543764528 NA 0.1528123094313
"H2BC5" 16.8581935844492 0.601238681591368 0.248218133339866 2.42221901156648 0.0154260504358398 NA 0.153108692592522
"MTARC2" 10.2664455768249 0.742384382774187 0.306626550185262 2.42113535936677 0.015472114861369 NA 0.153429515579082
"ARMCX1" 101.863840321979 -0.274929942241599 0.11365588954583 -2.41896784531114 0.0155646159961576 0.135233031837449 0.15401953968527
"GULP1" 173.124059345361 -0.237279924544991 0.0980993320800776 -2.41877207024511 0.0155729948329455 0.135233031837449 0.15401953968527
"SPTAN1" 250.525974280882 -0.209755063076413 0.0867068926407762 -2.41912789961718 0.0155577688940125 0.135233031837449 0.15401953968527
"ATP11B" 45.4945369114173 -0.394820180933999 0.163297357611937 -2.41779895711636 0.0156147013236554 0.135301871666149 0.154120864324921
"BRF2" 45.016341281061 0.421182413331221 0.174217457249619 2.41756721731823 0.0156246478968127 0.135301871666149 0.154120864324921
"ENSG00000291065" 26.5111052383652 -0.536856855338527 0.222009165292063 -2.4181742885807 0.015598603427947 0.135301871666149 0.154120864324921
"MLH1" 129.637611527648 0.231066030688043 0.0956642148976073 2.41538626471101 0.0157185306523889 0.135987996315122 0.154910073490357
"MKRN2" 85.7531084880401 0.290575617747901 0.120321697453731 2.41498934853077 0.0157356698437563 0.136009518770567 0.154942230577939
"HPF1" 215.931787195152 -0.202133647532246 0.0837321149946508 -2.41405161621869 0.015776227264702 0.136106614961179 0.1550680929909
"MDN1" 67.9679457594913 -0.372199250162175 0.154160158813959 -2.41436732438338 0.0157625624639065 0.136106614961179 0.1550680929909
"ENSG00000291100" 69.9552615229626 0.300306290965059 0.124426534680521 2.4135229011732 0.0157991349821171 0.136177688058489 0.155156676526227
"FEM1B" 118.996122924384 -0.269613310660503 0.111746377914121 -2.41272527748242 0.015833749104521 0.13634943686203 0.15533779096513
"RAMP2" 12.7127162820188 0.688351396398978 0.285332073806811 2.41245713184364 0.0158454006725133 NA 0.15533779096513
"ZNF329" 15.3034445057818 0.63320790483457 0.262574952943534 2.41153201299722 0.0158856571983109 NA 0.15559583182135
"BRWD1" 115.441142761406 -0.257317933903494 0.106747929975502 -2.41051919191827 0.0159298331909668 0.136922816214578 0.155755269185933
"MED8" 89.2087910423773 0.276065982565833 0.114515540410093 2.41072942220078 0.0159206547496907 0.136922816214578 0.155755269185933
"PEX11B" 24.1306723224276 0.517004626615714 0.214508915858014 2.41017779866048 0.0159447479878233 0.136924232720596 0.155764703440101
"DHX36" 220.838110634366 -0.188182066014178 0.0781818015567231 -2.40698042597095 0.0160850319597877 0.137746634393643 0.156723793074162
"FAH" 39.0740494303567 0.407031896097754 0.169075141926506 2.40740236240454 0.0160664576738047 0.137746634393643 0.156723793074162
"TXLNGY" 48.1296168920922 -0.406645075133342 0.16893847972289 -2.40706010732641 0.0160815228197953 0.137746634393643 0.156723793074162
"CUX1" 82.236299112523 -0.323843626234289 0.134602313830263 -2.40592911829631 0.0161313942610186 0.138016343709711 0.157038490251555
"KIF22" 220.61783971766 0.243979290774691 0.101434693394989 2.40528445060342 0.016159881940895 0.138125525768307 0.157178352610861
"PTPA" 127.255161139571 0.257861310048839 0.107220299138178 2.40496726945823 0.0161739143068135 0.138125525768307 0.157178352610861
"PTCD1" 29.4539850464715 0.455009244657268 0.189257702034957 2.40417821713393 0.0162088691267405 0.138296812595158 0.157381071886247
"FAM89B" 83.2693542538453 0.329428235660751 0.137093922584014 2.40293828822988 0.0162639318048224 0.138639190949647 0.157778507847652
"SALL2" 143.92455674414 0.231384789044141 0.0963461565209982 2.40159854216615 0.0163236118435692 0.139020264902617 0.158220008546262
"NBAS" 54.1895047237784 -0.406257617556672 0.169260237966376 -2.40019524040476 0.0163863292633768 0.139426484465561 0.158690158330326
"ACTL6A" 112.262660861917 -0.258785831356526 0.107890202922593 -2.39860362059188 0.0164577192676103 0.139777683404599 0.159105535361157
"HNRNPU" 1044.79026156645 -0.246793829471934 0.102887013776284 -2.39868784615091 0.0164539346063098 0.139777683404599 0.159105535361157
"PREX2" 80.9263029822516 -0.301768170295776 0.12587113778709 -2.39743737604259 0.0165102029253428 0.140095259374732 0.159474849363649
"EEFSEC" 19.1655023020033 0.589273684489348 0.245860253273938 2.39678303687737 0.0165397140080962 NA 0.15962182075575
"SERBP1" 890.196537750473 -0.225889254869997 0.0942625401165435 -2.3963841266182 0.0165577278187792 0.140357418431162 0.159657676014239
"ADAR" 162.111022787946 -0.2273129283291 0.0949740364230136 -2.3934217907371 0.0166920395799095 0.140357418431162 0.159713954215578
"AMZ2" 156.946529882663 0.215920418754691 0.0901366627940697 2.39547828887333 0.0165986972346414 0.140357418431162 0.159713954215578
"CPNE3" 123.906452128726 -0.255185893217911 0.106578921505292 -2.39433735689697 0.0166504262006031 0.140357418431162 0.159713954215578
"HERC2" 91.1934280092586 -0.296667939990436 0.123865944045258 -2.39507269150622 0.0166170705122256 0.140357418431162 0.159713954215578
"HOMER3" 34.9991666462006 0.436818659692527 0.18250844567975 2.39341614063723 0.0166922966657334 0.140357418431162 0.159713954215578
"NKIRAS2" 141.987925620886 0.23454624107424 0.0979934903710476 2.39348797747832 0.0166890282685053 0.140357418431162 0.159713954215578
"POLR3K" 120.057556470852 0.245539023518955 0.102506297725501 2.39535549490312 0.0166042578318792 0.140357418431162 0.159713954215578
"SDAD1" 96.5475109007561 -0.275663098221868 0.115127176384705 -2.39442247155199 0.0166465622880222 0.140357418431162 0.159713954215578
"VAMP5" 93.4242163239752 0.266153964206959 0.11116330343195 2.3942610195089 0.0166538923253404 0.140357418431162 0.159713954215578
"ACYP2" 25.6542926930681 0.511500050886426 0.213902869621036 2.39127250509837 0.0167900856943254 0.140555990828062 0.159850322178624
"IL6ST" 130.059938977279 -0.260999257279442 0.109149779607443 -2.39120278774842 0.0167932745085064 0.140555990828062 0.159850322178624
"KDM5A" 188.489949100478 -0.223099527395794 0.0933116284969498 -2.39090808926442 0.0168067596487287 0.140555990828062 0.159850322178624
"POLG" 73.341578569029 -0.321035966606481 0.134210014467561 -2.39204181506199 0.01675493337007 0.140555990828062 0.159850322178624
"RABEPK" 65.9483646521003 0.314798371548635 0.13163645759446 2.39142238633047 0.0167832320499036 0.140555990828062 0.159850322178624
"UBE2L6" 72.7713324292895 0.293610737511004 0.122740491684497 2.39212613116889 0.0167510846190134 0.140555990828062 0.159850322178624
"CLIP4" 17.2150138956627 -0.688428412281027 0.287875150126797 -2.39141312467506 0.0167836554879816 NA 0.159850322178624
"GHITM" 370.689768935534 -0.161225037034458 0.0674548576456441 -2.39011751950334 0.016842982382927 0.14060558045028 0.15992239905422
"MESD" 150.74011885908 0.204746666025868 0.0856582756194729 2.3902730301907 0.0168358517044752 0.14060558045028 0.15992239905422
"KLHDC10" 72.5575592324298 -0.313230759195267 0.131109127060289 -2.38908431638959 0.0168904255094949 0.140874950588177 0.160236611078182
"EXTL2" 55.8727747541859 0.335112392287231 0.140354338469883 2.38761691259824 0.0169580080538788 0.141184922658437 0.160604849813071
"IARS1" 213.545024733187 -0.210784701633254 0.088278810837408 -2.38771568889253 0.0169534513883746 0.141184922658437 0.160604849813071
"IBTK" 135.002353024203 -0.235610896446109 0.0986976836135106 -2.38719783301841 0.016977352638771 0.141219323069633 0.160651796241116
"JARID2" 156.875771930114 -0.217982363699702 0.0913838138634559 -2.38534981725984 0.0170628876440483 0.141676910554294 0.161187989368395
"MCL1" 354.72642989528 -0.209859079236825 0.0879702475149898 -2.38556881633265 0.0170527316093869 0.141676910554294 0.161187989368395
"NKIRAS1" 34.0201199057906 -0.494586592054344 0.207384677876859 -2.38487528161565 0.0170849123426932 0.14173301275891 0.161259620641177
"MDK" 575.528574167454 0.179241522416029 0.0751996176183858 2.38354300317886 0.0171468809697856 0.14212008575225 0.161707831848502
"TMEM165" 136.084828854716 0.229824525784418 0.0964438393532697 2.38298814445348 0.0171727473701222 0.14220750565285 0.161815103067329
"SMPD4" 82.343246042645 0.322809529387107 0.135605387154316 2.38050667573963 0.0172888477743797 0.143041331452377 0.162771732081555
"DENND5B" 79.7866820092297 -0.302139661903684 0.12701433181125 -2.37878401275755 0.017369850261517 0.14358354405847 0.163396586369081
"AFTPH" 66.5252045445683 -0.327001055080439 0.137493825173917 -2.37829629561046 0.0173928439021199 0.143645702796601 0.163475164150733
"NCBP2" 243.576435649291 -0.200109989033131 0.0841647676754154 -2.37759806817102 0.0174258086002795 0.143736889557126 0.163594592673063
"NOL11" 155.270330354891 -0.211353218845644 0.0889007413965771 -2.37740670691169 0.0174348527029326 0.143736889557126 0.163594592673063
"RASA2" 54.8705986663663 -0.392282542499259 0.165073715561945 -2.37640826805072 0.0174821076410346 0.143998584943855 0.163900263576652
"CCDC25" 176.723263111872 0.203086008710142 0.0854930946193977 2.37546680950374 0.0175267685921612 0.144238468830702 0.164111072858271
"NCOR1" 340.262910039203 -0.188288315941595 0.0792866933628864 -2.37477826297813 0.0175594951887671 0.144283966637444 0.164111072858271
"TP53I11" 49.6362471458159 0.370838851773115 0.15616262738314 2.37469654543705 0.0175633827749986 0.144283966637444 0.164111072858271
"FASTKD3" 19.4539056696616 0.556217616202283 0.23417067216986 2.37526591630065 0.0175363115111763 NA 0.164111072858271
"DCLRE1A" 41.8349209631301 -0.440476896966449 0.18552532529232 -2.37421438971968 0.0175863359537705 0.144344789265121 0.164188149882777
"TFRC" 65.3602435527342 -0.310540807348262 0.130855513598903 -2.37315798782563 0.0176367182463088 0.144630437703609 0.164520965696144
"USP31" 49.2844783277001 -0.381716547395926 0.160879963050672 -2.37267923337163 0.0176595928015772 0.144690202980619 0.164596839083816
"SWAP70" 109.653140731848 -0.253333105990522 0.106824769004153 -2.3714828344789 0.0177168696275598 0.145031482145183 0.164992966022796
"PON2" 182.442383201443 0.194523708618605 0.0821272274100003 2.36856539241843 0.0178572233240676 0.146051633583541 0.166161463030449
"APPL1" 79.8378719935624 -0.320803806213118 0.13552070436707 -2.36719405873358 0.0179235320067285 0.1460580333491 0.16620823058334
"CHORDC1" 128.870219326119 -0.238648227368861 0.100795462064473 -2.36764852782968 0.017901533010794 0.1460580333491 0.16620823058334
"RALGAPA2" 26.4610971936413 -0.575368226889919 0.243087030539787 -2.36692276676499 0.0179366754301383 0.1460580333491 0.16620823058334
"TNNC1" 28.6045018215309 0.494637229660505 0.208880139015708 2.36804337641362 0.0178824392082091 0.1460580333491 0.16620823058334
"ZNF580" 85.9203171145332 0.273921576840599 0.115701361547678 2.36748792906574 0.0179093042380438 0.1460580333491 0.16620823058334
"MPDZ" 99.0968828854974 -0.304909532301061 0.128864762522441 -2.36612031351831 0.0179756017359693 0.146246722975463 0.16643082005293
"WDFY3" 59.0172502109896 -0.404961869636235 0.171263382308432 -2.36455606667238 0.0180516947512775 0.14673719997908 0.166996871245041
"MARCHF9" 31.9909529632196 0.43184135629938 0.182732622798734 2.36324171177152 0.0181158497014019 0.147129862448044 0.167451637223389
"QARS1" 229.645889606207 0.215481069445729 0.091196810712425 2.36281365282844 0.0181367867379071 0.147171146230762 0.167506501832482
"FN3KRP" 51.9195108860363 0.356986674315094 0.151140787355222 2.36194795966014 0.0181791939222613 0.147386361181365 0.167759404409892
"ACIN1" 210.025909680998 -0.223062283548891 0.094465838198379 -2.36130105658363 0.0182109400274723 0.147386361181365 0.167775046490723
"SNX21" 22.9861667044723 0.538156404127386 0.227897475110973 2.36139695652765 0.0182062307736006 0.147386361181365 0.167775046490723
"CHID1" 88.1531831052463 0.294295566747687 0.124714336244232 2.35975731107095 0.0182868939581436 0.147647010958203 0.167827052676719
"RBM38" 50.6705474687865 -0.473331320986086 0.200556242532779 -2.3600926852662 0.0182703696489777 0.147647010958203 0.167827052676719
"SERTAD4-AS1" 55.4703265614106 0.368121987496521 0.156026579412022 2.35935434131652 0.0183067660899377 0.147647010958203 0.167827052676719
"WDR36" 54.1834009072208 -0.350651778950304 0.148601704926627 -2.35967534237539 0.0182909346482278 0.147647010958203 0.167827052676719
"RNF135" 10.3113125365524 0.7156706795599 0.30330491522938 2.35957494793206 0.0182958847102037 NA 0.167827052676719
"WNK4" 16.7885416724779 0.626378385522349 0.26544296403724 2.35974755554068 0.0182873748211814 NA 0.167827052676719
"PCLO" 20.8275895097388 -0.625621398263794 0.265238103036173 -2.35871615390973 0.0183382764712294 NA 0.167978010728259
"SOGA1" 57.1123681925948 -0.385800490417378 0.163603738528217 -2.35813981934672 0.0183667736689565 0.148002395806357 0.168101143268499
"RPP30" 130.67598075044 0.222878315126722 0.0945344854452719 2.35764032645792 0.0183915027336021 0.148073130855185 0.16818961467928
"SOS1" 117.387038139803 -0.283650545657488 0.120390877068491 -2.35608006656615 0.018468936411434 0.14856770945177 0.16875952861708
"ISCA2" 85.8064949745794 0.295430988029519 0.125496652910975 2.35409456090508 0.0185678869552861 0.149234367624174 0.169524959724223
"LCMT1" 118.656801818202 0.280647655398502 0.119256058657125 2.35331989467635 0.0186066191890742 0.149416302709495 0.169739795641505
"PCNX1" 63.2188465458042 -0.334935874209689 0.142355500458827 -2.35281301481261 0.0186320007216613 0.149490806135853 0.169832587802506
"MYCBP2" 86.7515401009935 -0.307735294779248 0.130854192340741 -2.35174196007349 0.0186857324329757 0.149792447474364 0.170183432582877
"ALDH18A1" 82.1795345341548 0.290056355871756 0.123401807538734 2.35050330021067 0.0187480414059688 0.150136844994657 0.170452221078329
"FMNL2" 57.8444160781099 -0.357342332180401 0.152044693512523 -2.35024533855875 0.0187610406327482 0.150136844994657 0.170452221078329
"ENSG00000213121" 10.0888658189454 -0.975014021928016 0.414853246631198 -2.35026248401232 0.0187601763929769 NA 0.170452221078329
"FNBP1L" 200.602556114233 -0.187100744909423 0.0796308977812532 -2.34959984280712 0.0187936030657994 0.150267887390022 0.170609245392452
"PLPBP" 71.6676504247054 0.295798859506027 0.125992091562264 2.34775735395936 0.0188868206409224 0.150883266789744 0.171316197625134
"MIR503HG" 16.0789075973426 0.619383874275921 0.263894299992517 2.34709076434574 0.0189206450755317 NA 0.17134462523389
"SIDT2" 17.0744189166264 0.571630918148399 0.24354072880177 2.3471676419827 0.0189167414102497 NA 0.17134462523389
"TAB2" 157.113220071652 -0.209315420511079 0.0892320048897819 -2.3457437807166 0.0189891561225308 0.151570366539512 0.171825702807276
"RASL10B" 18.871315931515 -0.709992221388286 0.302722980748592 -2.34535290195866 0.0190090777827923 NA 0.171866690301748
"RAPGEF2" 93.4055950801326 -0.293477114992184 0.125164438932924 -2.34473239758986 0.0190407401509174 0.151851538505984 0.172013676800278
"POLK" 62.0390922156523 -0.346265139942263 0.14776471280216 -2.34335473859629 0.0191112025932096 0.152282655513103 0.172510661403216
"IER5" 139.198051953606 0.236090480647653 0.100791734302492 2.34235954249092 0.0191622451050332 0.152427696066858 0.172692194384827
"MFSD4B" 35.8501259584139 -0.441971482914175 0.188669711483553 -2.34256722734588 0.0191515833492699 0.152427696066858 0.172692194384827
"CAV2" 115.931679570771 0.248442358323201 0.106082401103454 2.34197525450911 0.0191819866804229 0.152454094481478 0.172730696188389
"ABHD10" 70.6149661631023 0.304419573900537 0.130085540940253 2.34014919490826 0.0192760378320617 0.152800217012 0.173157168459132
"NT5C3B" 173.947957598082 0.251599421609288 0.10749120897267 2.34065114732552 0.0192501447056816 0.152800217012 0.173157168459132
"PIK3CA" 53.6182708387329 -0.383939698214493 0.164063056761052 -2.34019593316293 0.0192736255630091 0.152800217012 0.173157168459132
"SLC12A7" 42.5966893918703 0.393912679786906 0.168349391785643 2.33985211118832 0.0192913771774279 0.152800217012 0.173157168459132
"VPS51" 68.4721128304538 0.328563384335675 0.140439947949122 2.33952937987919 0.0193080528744468 0.15280192227919 0.173167645298051
"CST3" 327.906216270597 0.186893886688796 0.0799315026784106 2.33817556815776 0.019378142369858 0.153225975825717 0.173656771831328
"PIGT" 116.639677982012 0.251781194099901 0.107744068990675 2.33684504825682 0.0194472425131132 0.15364149127594 0.174136254932977
"GLYR1" 91.566484794752 -0.284238384373313 0.121697257468233 -2.3356186514516 0.019511125624004 0.153884264373517 0.17441407575629
"RANGAP1" 166.681846372083 0.319360526270777 0.136717913334416 2.33590842986034 0.019496014524699 0.153884264373517 0.17441407575629
"BOLA3-DT" 14.9640524062351 0.628178420800661 0.268986809124386 2.33535028295821 0.0195251293834285 NA 0.17441407575629
"ARFGEF2" 38.6939815792714 -0.475620778877436 0.203813517195083 -2.33360763026423 0.0196162766925292 0.154374917836791 0.17489649968207
"CCL2" 92.9247010471636 0.273480266572693 0.117225598541798 2.33293981838942 0.0196513041447413 0.154374917836791 0.17489649968207
"CMTR2" 46.7237716862736 -0.440967938855419 0.189051792275118 -2.33252450848865 0.0196731151352929 0.154374917836791 0.17489649968207
"NAT9" 43.1753476611324 0.371322178590937 0.15919210215933 2.33254146125474 0.0196722244066079 0.154374917836791 0.17489649968207
"RTRAF" 429.197266096149 0.260977569866405 0.111843062237325 2.33342654113515 0.019625769619527 0.154374917836791 0.17489649968207
"TMEM109" 128.131602876775 0.23673022395799 0.101472259358935 2.33295508992867 0.0196505025261435 0.154374917836791 0.17489649968207
"EIF1B-AS1" 77.8925119662305 -0.518558519207358 0.222561542554825 -2.32995563049541 0.0198084962996884 0.154913455054766 0.175541007684381
"MTHFD1" 138.267876469231 0.22166694894318 0.0951290832148062 2.33017013779735 0.0197971606124342 0.154913455054766 0.175541007684381
"SSR4" 313.184436525225 0.171903306490618 0.0737676120223661 2.33033579070579 0.0197884105231867 0.154913455054766 0.175541007684381
"TAF1B" 57.9239456626132 -0.361858705727284 0.155262051642462 -2.33063199860694 0.0197727726983508 0.154913455054766 0.175541007684381
"SBK1" 62.5624448219232 -0.329586192884046 0.141508254588816 -2.32909517428317 0.0198540242855912 0.155138810979077 0.175804944625624
"GYG1" 111.056995001838 0.253936892935411 0.109099991723914 2.32756106506422 0.0199354229074723 0.155643844280963 0.176385841667857
"ALDH7A1" 223.028620278345 0.192872218998135 0.08296352708411 2.32478326051154 0.0200835525369886 0.156656128514942 0.177550275327912
"UBXN4" 280.681568076749 -0.170834921666265 0.0734932612436851 -2.32449776721459 0.0200988310956906 0.156656128514942 0.177550275327912
"NDUFS7" 19.0501563861999 0.653612060654413 0.281223158424122 2.32417580514005 0.0201160734993039 NA 0.177562115963026
"HYCC1" 70.3826861928267 -0.309500045223043 0.133354155674078 -2.32088789178398 0.0202928952094009 0.158036028715494 0.17898141224974
"FBN2" 202.366462581569 -0.240260981971297 0.103541817790151 -2.320424608135 0.0203179189618213 0.158098274704599 0.17906068123733
"EFNB2" 412.115518504362 -0.206065145079129 0.0888886281555258 -2.31823968211753 0.0204362985092742 0.158886230369843 0.179827292825139
"OTUB2" 10.1534652272889 0.721715626676889 0.31132255921273 2.3182246365376 0.0204371157616964 NA 0.179827292825139
"VAMP8" 15.3815782013774 0.621091169207542 0.268004125015483 2.31746869258696 0.0204782141704925 NA 0.180047038919464
"SLC2A6" 69.4024157832273 0.32374986034329 0.13975502126681 2.31655261763518 0.0205281150086103 0.159466520188225 0.180343770406092
"HMMR" 173.904485438856 -0.216694294948212 0.0935665016509324 -2.31593883627958 0.0205616084737188 0.15959315339593 0.180496006460333
"ECT2" 193.996677259667 -0.221401021298834 0.0956850199554643 -2.3138524860201 0.0206758151786845 0.159811484016426 0.180787903120745
"SMN2" 164.112559224939 -0.472901317842183 0.204347975153472 -2.31419625022963 0.0206569595727712 0.159811484016426 0.180787903120745
"TET2" 54.2415168300029 -0.344334205863695 0.148757614711596 -2.31473330982937 0.0206275316444729 0.159811484016426 0.180787903120745
"TMEM203" 88.1403599165814 -0.317002692759234 0.136938779655559 -2.31492272354542 0.0206171615319084 0.159811484016426 0.180787903120745
"UTP23" 51.3071157089427 -0.37481938923457 0.161988783907859 -2.31386013396934 0.0206753955224218 0.159811484016426 0.180787903120745
"GATB" 58.6949934495343 0.339833374057901 0.147017560713747 2.31151552513906 0.0208043966314898 0.160671559010083 0.181769869160575
"SLC50A1" 43.7665294621204 0.393688383006169 0.170407813001995 2.31027190638002 0.0208731052612728 0.161068192967909 0.182227594485827
"CTDSP2" 125.760098231349 0.225053868175724 0.0974604098519578 2.30918245180356 0.0209334589158589 0.161132088819169 0.182260509021006
"E2F4" 76.6957794726182 0.275910943341652 0.119465721106796 2.30954068485471 0.0209135967442329 0.161132088819169 0.182260509021006
"ENSG00000287839" 24.0792559576844 0.527943509621301 0.228615371085615 2.3093088934234 0.0209264465049903 0.161132088819169 0.182260509021006
"CERS5" 53.2694050001091 0.344199832886876 0.149114421461474 2.30829338647037 0.0209828240369387 0.161175109342568 0.182260509021006
"ERO1A" 67.2692944865552 -0.311758969936183 0.135056149113312 -2.30836560928906 0.0209788101015363 0.161175109342568 0.182260509021006
"MYO9A" 90.3235629815677 -0.314481403287159 0.136248613241252 -2.3081438834927 0.0209911351066643 0.161175109342568 0.182260509021006
"AKNA" 17.9238363078506 0.609728181606411 0.264078169242011 2.30889279245053 0.0209495310484953 NA 0.182260509021006
"ZNF845" 11.8731902195285 -0.828542142782562 0.359020723527752 -2.30778361382951 0.0210111747635309 NA 0.182292756340005
"BTG2" 58.834791350362 -0.328400862726474 0.142405280183354 -2.30610032369335 0.0211050272358119 0.161781971783685 0.182822912424419
"USP53" 41.3688385253624 -0.391231163006034 0.169634947230839 -2.30631228642792 0.0210931891094134 0.161781971783685 0.182822912424419
"COA8" 93.0713449330712 0.277490747696495 0.120384198963719 2.3050429382358 0.0211641687528851 0.162101467436496 0.183193107205205
"IKBIP" 185.116792407874 0.189178895223227 0.0821131529195903 2.30388054162872 0.0212293502816726 0.162466660069882 0.183614969206163
"BSG" 335.786126028459 0.264156791474042 0.11469741423407 2.30307538524766 0.0212746019672768 0.162678855075973 0.183863936197069
"ZSWIM6" 77.2784310021957 -0.298618458236409 0.129745095832297 -2.30157800046941 0.0213589819610679 0.163189653946167 0.18445041962667
"ACAD8" 26.9813678129533 0.453462484314143 0.197064224231001 2.30108984055162 0.0213865534667256 0.163234829598815 0.184528898794479
"RNF11" 163.578789999076 -0.206155660414988 0.089611857726201 -2.30053996921784 0.0214176475763608 0.163234829598815 0.184528898794479
"RTN4R" 24.7159727217505 0.494639686308952 0.215005601133573 2.30058976929469 0.0214148298626475 0.163234829598815 0.184528898794479
"RNF216P1" 78.9476498408538 0.291824888763924 0.126883128249154 2.29995029907271 0.0214510359643804 0.163355181999461 0.184674069065745
"LRBA" 27.7807630868192 -0.538920184447294 0.234361218093936 -2.2995280056587 0.0214749749651678 0.163403436558731 0.184737727627938
"KIAA2013" 102.792737991965 0.319138041387625 0.138818928008134 2.29895192224022 0.0215076695340439 0.163518178775209 0.18487654966677
"DHX29" 156.265820208255 -0.212453874005216 0.0924426490187571 -2.2982235608816 0.0215490683895628 0.163698855859502 0.185089921259891
"CPT2" 46.8442862391738 0.376115449294176 0.163698865632715 2.29760571547301 0.0215842400673887 0.163831971010277 0.185249519287058
"CARS1" 177.161765709465 0.221838555208214 0.0965868857217405 2.29677718202152 0.0216314838804856 0.164056425541297 0.185512403233105
"ZNF75D" 12.3917659096187 -0.85892818397074 0.374079128993103 -2.29611362249129 0.021669385602783 NA 0.185694827045798
"MED20" 46.3653652461067 0.346579085201924 0.151059093434824 2.29432785091789 0.0217716739700148 0.164715932733209 0.186000391391879
"MTF1" 40.4474195697746 -0.425304089776069 0.185345675339919 -2.29465343065638 0.0217529936153336 0.164715932733209 0.186000391391879
"TAF12" 62.3965643662278 0.325298710970036 0.141779754701972 2.29439465214078 0.0217678400673417 0.164715932733209 0.186000391391879
"ZNF37BP" 21.5138915827702 -0.561110394555783 0.244542240846849 -2.2945336258172 0.0217598658751963 NA 0.186000391391879
"NAA40" 41.4682870527041 0.375670947132865 0.16379522103621 2.29354034114229 0.0218169156019353 0.164923800922447 0.186244403372484
"GEMIN5" 55.1815977141764 -0.366894076044791 0.160058939565223 -2.29224357628137 0.0218915916987458 0.165166353051752 0.186564583554065
"MRPL45" 129.184433064917 0.214851205861888 0.0937545995908933 2.29163376303041 0.0219267855027625 0.165166353051752 0.186564583554065
"MYBL2" 135.436881854613 0.273144806398865 0.119164899380402 2.29215824306556 0.021896513526332 0.165166353051752 0.186564583554065
"PLEKHG4B" 124.734911327892 0.252597065110841 0.110235064596141 2.29144026028613 0.0219379632998825 0.165166353051752 0.186564583554065
"TBCD" 117.612277947404 0.249014065187351 0.108669976900058 2.29147067378476 0.0219362061183691 0.165166353051752 0.186564583554065
"UFD1" 172.466651879675 0.220530630434121 0.0962895454210021 2.29028633866642 0.0220047232317901 0.165534721037851 0.186989908376079
"IL31RA" 16.6875971359392 -0.695504476428528 0.303893635117897 -2.28864443363121 0.0221000199811122 NA 0.187656899702737
"NCK2" 128.947941509666 0.217851583788085 0.0952453079945188 2.28726840592108 0.0221801614030738 0.166652475648488 0.188040380606089
"RAB15" 60.9025084477466 0.337970552671745 0.147771672308333 2.28711327003563 0.0221892125284424 0.166652475648488 0.188040380606089
"SYT14" 16.6984759910901 -0.632335050799201 0.2764908101167 -2.28700205454318 0.0221957031738156 NA 0.188040380606089
"B3GALT6" 88.1101597099916 0.280887229771797 0.122856242452686 2.28630816118254 0.0222362367726367 0.166870643460297 0.188240955119986
"PATZ1" 135.498221870746 0.221111206329637 0.0967491917330426 2.28540623822205 0.0222890185670571 0.167131631145389 0.188544834333151
"PRPF4B" 316.27473260134 -0.179107198880539 0.0783935738874185 -2.28471786651487 0.0223293763153438 0.167299112457899 0.188743236894117
"ANAPC13" 152.996918909263 0.217702094379872 0.0953496764472689 2.28319699123748 0.0224187672767086 0.16751187465494 0.189021028689045
"BCDIN3D" 24.3634334566895 0.4779196135322 0.209337774805592 2.28300703958487 0.0224299536998912 0.16751187465494 0.189021028689045
"NIT1" 60.9210564412577 0.32973677734033 0.144376676159574 2.28386458333397 0.0223794906480876 0.16751187465494 0.189021028689045
"ZKSCAN8" 32.5463279318948 -0.453718624912269 0.198720275503307 -2.2832024752538 0.0224184443901165 0.16751187465494 0.189021028689045
"PGM2L1" 105.809685224805 -0.245083443826482 0.107379027672871 -2.28241444477526 0.0224648833282503 0.167637871331309 0.189172614813909
"BLTP3B" 31.8901639399303 -0.487543569322777 0.213690042623322 -2.28154556636121 0.0225161835773284 0.167885728633205 0.189461722550451
"UBAC1" 95.5961127500677 0.278953229637252 0.1223585539659 2.27980162069416 0.0226194568501875 0.168520399631052 0.190187390955718
"CBR4" 88.3311271789316 -0.279897745799972 0.122804985177207 -2.27920507784013 0.0226548773956241 0.168648938944329 0.190341881865718
"DMAP1" 75.6356629476897 0.30454429040571 0.133647989975811 2.27870460648776 0.0226846307376862 0.168682944911522 0.190417828309721
"PKMYT1" 27.3295919955479 0.501119823605231 0.219987123282094 2.27795070969965 0.022729514485296 0.168682944911522 0.190417828309721
"PPIE" 91.6566625869043 0.26143087216147 0.114756391694028 2.27813778650794 0.022718369550377 0.168682944911522 0.190417828309721
"SNX24" 63.1244910266135 0.301077168283463 0.132172732551126 2.27790681536377 0.0227321301394285 0.168682944911522 0.190417828309721
"LMAN1" 176.442499502239 -0.197662097492471 0.0867998251172008 -2.27721769284188 0.0227732291028557 0.168759876285764 0.190523379621834
"PRAG1" 134.5514682713 0.221328886590573 0.0971967020522709 2.27712342000601 0.022778856510402 0.168759876285764 0.190523379621834
"UBR2" 54.1326601908799 -0.380258291798536 0.167054101168258 -2.27625834468762 0.0228305516966236 0.169007983572374 0.190812829524326
"RER1" 180.806610171545 0.19540914225635 0.0858631591557727 2.27582055188348 0.0228567521481433 0.169067115690211 0.190888926317254
"OBSL1" 74.5419834331304 0.290693772445365 0.127751787227829 2.27545757874174 0.0228784946930172 0.169093205601337 0.190927706832758
"FBXW11" 93.6944526840032 -0.26297700363953 0.115617364639054 -2.27454590805212 0.0229331841618319 0.169165885399301 0.191037669505166
"NUDT1" 87.4202024747898 0.261618888534568 0.115006292611226 2.27482238227571 0.0229165869905981 0.169165885399301 0.191037669505166
"VPS28" 128.071739980646 0.23221182767901 0.102098845004141 2.27438251304011 0.0229429979228396 0.169165885399301 0.191037669505166
"REEP3" 121.03545209168 -0.245849219230003 0.108189858140192 -2.27238692661408 0.0230631506344953 0.169916847095254 0.191895037246479
"RFC1" 281.681260159747 -0.195332634754987 0.0860021780252813 -2.27125218500357 0.0231317159684853 0.170282436941971 0.19232221928824
"SAMD12" 22.1138080970158 -0.536111268805587 0.236072631809328 -2.27095900400092 0.0231494598104888 0.170282436941971 0.192326538871963
"FOXO3" 88.7722336459115 -0.280386519926823 0.12356635083505 -2.26911710212365 0.0232612056272598 0.170966093247051 0.193111243147943
"INPP5A" 100.737536117731 0.25436191713909 0.112137370521664 2.26830641699369 0.0233105370850467 0.170966093247051 0.193145873671959
"RLF" 62.2533838873214 -0.33353085504852 0.147046759523315 -2.26819588632714 0.0233172700796884 0.170966093247051 0.193145873671959
"TYW5" 31.0678937601573 0.424981363321303 0.187357576140194 2.26829025052769 0.0233115217627253 0.170966093247051 0.193145873671959
"C2orf74" 44.1449600759395 0.629430083933225 0.277546259535997 2.26783846766845 0.0233390538567213 0.170966093247051 0.193154462330205
"POLDIP2" 138.569853903949 0.21500304368219 0.0948147668289564 2.26761137397565 0.0233529038282086 0.170966093247051 0.193154462330205
"ST8SIA1" 10.9178168499702 -0.866312562583181 0.382194556376225 -2.26667949119191 0.0234098121526062 NA 0.193481837524797
"FZD3" 235.048958495696 -0.201826926418559 0.0890750578946915 -2.26580741218454 0.0234631773666794 0.171638042155149 0.193779466328655
"STC2" 56.8246474506656 0.328175257058587 0.144937165161644 2.26425883721806 0.0235581996991511 0.172197454966315 0.194420441863061
"IL32" 133.330579497248 0.321032537624913 0.141846189897612 2.26324399588485 0.0236206525036629 0.172488600008247 0.194767946977976
"SNX5" 197.122279370798 -0.180270371555398 0.0796596246505666 -2.26300804637442 0.0236351932791651 0.172488600008247 0.194767946977976
"SCAND1" 76.5114238979347 0.381760230709143 0.168740470799425 2.2624106054731 0.0236720462903813 0.172621842665836 0.194927779408848
"TMEM243" 20.4237526741114 0.548926751050925 0.242662329450137 2.26210121816094 0.0236911503658562 NA 0.194941330129072
"NAE1" 259.134773440333 -0.165810691817599 0.0733321943760013 -2.26109000594509 0.0237536841258187 0.172945450776451 0.195168239108824
"ZNF445" 56.0586314867888 -0.339273054165785 0.150038343984682 -2.26124232749744 0.0237442553506932 0.172945450776451 0.195168239108824
"TOP2A" 652.525023407364 -0.210173672662779 0.0930227754817059 -2.25937864758843 0.0238598414556677 0.173582216483513 0.19589631595146
"EID1" 421.934965614451 -0.139817551394118 0.061903334885606 -2.25864328072943 0.0239055832755018 0.173778801524262 0.196127658232368
"CCNL1" 118.185439844499 -0.262519343590897 0.116260147203303 -2.25803381387288 0.0239435513925704 0.1738941011673 0.196286179720222
"MPP2" 35.6745765622315 0.40298315731146 0.178506890712914 2.25752157634947 0.0239755028265646 0.1738941011673 0.196286179720222
"ROCK1" 291.339682986831 -0.209899859191498 0.0929794195255193 -2.2574873048534 0.0239776418716087 0.1738941011673 0.196286179720222
"ZNF324" 24.33317948664 0.503372826292962 0.223028249803749 2.25699133063143 0.0240086164858658 0.173982815642695 0.19639575947339
"PTRHD1" 121.748583454843 0.239979654118889 0.106348615940302 2.25653763330216 0.0240369812030187 0.174052493375681 0.196483844884998
"BUD23" 142.244370242979 0.226774230968658 0.100586873401795 2.25451118321181 0.0241640279348396 0.17447493130054 0.196998405264136
"C2orf68" 64.7128665048234 0.285761379189029 0.126716135816921 2.25513015644586 0.0241251602719342 0.17447493130054 0.196998405264136
"DRAM1" 62.5722525157075 -0.305439434586908 0.135459844806178 -2.25483378505228 0.024143763780472 0.17447493130054 0.196998405264136
"SUPT4H1" 161.56587729842 0.221774790627677 0.0983738404118794 2.25440818106859 0.0241705010936652 0.17447493130054 0.196998405264136
"GSTM4" 11.1429544531411 0.682358089454343 0.302721462823497 2.254078990931 0.024191199094197 NA 0.197023288902847
"MTMR6" 69.1474005436323 -0.315997939735282 0.140291336099394 -2.25244087426328 0.0242944251633155 0.175097165210449 0.197575783957451
"RASA4B" 34.3195905593636 -0.623390926625904 0.276730894465378 -2.25269725604814 0.0242782440835742 0.175097165210449 0.197575783957451
"DTX2" 26.7464993813587 0.469163659052166 0.2084749195181 2.25045612266771 0.0244200058142531 0.175865720693337 0.198452536333297
"ZNF444" 46.7814817610281 0.35714189459736 0.158788693321372 2.24916451623253 0.0245020311124381 0.176319654896716 0.198974312291988
"MAGI1" 147.718331689937 -0.221992727521263 0.0987215606979255 -2.24867522303998 0.0245331666633783 0.176332545906733 0.199017404617911
"PCDHA10" 24.5788414205723 -0.710892033596015 0.316180210963353 -2.24837611256579 0.0245522170578236 0.176332545906733 0.199017404617911
"POLR2B" 241.588287978298 -0.171420354475033 0.0762464221475251 -2.24824128984519 0.0245608081285582 0.176332545906733 0.199017404617911
"GNG2" 32.8536509617196 0.450167938480778 0.200351016606267 2.24689620300482 0.0246466614412102 0.176812177866116 0.199568253555151
"TNKS" 68.8639324008224 -0.30474900173934 0.135690605937613 -2.24591083246732 0.0247097198978565 0.177127667808341 0.199933864043091
"GUK1" 236.205833034361 0.213670815997068 0.0951991482689955 2.24446142515181 0.0248027281878128 0.17765719580823 0.2005411027843
"CTHRC1" 52.7593801060563 0.369117711057564 0.164481459660089 2.24412959260192 0.0248240644478423 0.177672930045736 0.200568381783363
"PTCHD4" 34.5566011770164 -0.43836497975086 0.195501928607873 -2.24225399141769 0.0249449614606163 0.178400675838907 0.201399450230833
"MBNL1" 52.7611573646557 -0.361114355002906 0.161096990965057 -2.24159590343456 0.0249875009846235 0.178567337675335 0.201597135834036
"HLA-B" 151.160355280815 0.203247601044786 0.0906995666001212 2.24088833787783 0.0250333088538939 0.178757081608228 0.201820885676953
"WDR19" 37.9811265819019 -0.425762559236543 0.190026650239095 -2.24054130671062 0.02505580225102 0.178780178552052 0.201856484801507
"IDS" 85.3883779562922 -1.57921102409275 0.705252797048532 -2.23921270599948 0.0251420795064943 0.179258006189544 0.202405522544712
"RAB34" 205.407937955214 0.199795461098158 0.0892382271207833 2.23889993721789 0.0251624275803915 0.179265399254623 0.20242339075119
"EFEMP1" 26.5230843127369 0.491199413277633 0.219512136239413 2.23768681628565 0.0252414855893669 0.179514961484156 0.202743190055363
"PDE12" 44.3551718035991 -0.37802522729545 0.168974255795051 -2.23717645931791 0.0252748092922323 0.179514961484156 0.202743190055363
"RFXAP" 30.3569139078842 0.441118556380356 0.197119840605487 2.23781916130505 0.0252328503474525 0.179514961484156 0.202743190055363
"SFT2D2" 57.2788330238864 -0.339147477401175 0.151590156979749 -2.23726582357509 0.0252689715143478 0.179514961484156 0.202743190055363
"ANKLE2" 139.568679684383 -0.213441706637134 0.0954411861214677 -2.23636896512882 0.0253276123199357 0.179587896800958 0.202875264823818
"FNDC10" 22.0477031963081 0.5030051830481 0.224900376565785 2.23656887875849 0.0253145308403708 0.179587896800958 0.202875264823818
"CACNB3" 25.3849079658082 0.459008675723438 0.205284378846185 2.23596494922472 0.0253540672250097 0.179587896800958 0.202929896080111
"PLEKHB2" 157.427126284601 -0.212723307336365 0.095147992083733 -2.23570989442596 0.0253707804878949 0.179587896800958 0.202929896080111
"GLS" 70.7307467071381 -0.331210178794684 0.148180597062003 -2.23517913520146 0.0254055907101088 0.179587896800958 0.20294237374899
"WDR20" 32.6548175728286 -0.490251858802043 0.219339117463097 -2.23513190201709 0.0254086905338606 0.179587896800958 0.20294237374899
"CNOT10" 58.6956777532959 -0.3240861746953 0.145080499360891 -2.2338369120796 0.0254938058372322 0.179587896800958 0.202947611464184
"PCTP" 32.4228849929043 0.405495485009499 0.181576989997186 2.23318761378181 0.0255365747901826 0.179587896800958 0.202947611464184
"PRKAR2B" 39.0235177646818 -0.395983836508502 0.177252437530786 -2.23401066876571 0.0254823710883526 0.179587896800958 0.202947611464184
"RFX7" 76.6995567773717 -0.302967063810949 0.135621838447751 -2.23391060966681 0.025488955332737 0.179587896800958 0.202947611464184
"SAR1A" 265.865729872091 0.156938675127914 0.0702616868340771 2.23363090468528 0.0255073687237591 0.179587896800958 0.202947611464184
"ZNF561" 99.8520927859095 -0.253881889112261 0.113677684622142 -2.2333485235572 0.0255259699626503 0.179587896800958 0.202947611464184
"ZNF574" 27.2988553620099 0.525956369596133 0.235444143450235 2.23389022079159 0.0254902971737142 0.179587896800958 0.202947611464184
"MRPS36" 121.852820659948 0.233904957854776 0.104784471105861 2.23224830345775 0.0255985565385569 0.179853770646164 0.203266672624196
"SSBP3" 98.9868590726803 0.236403736394452 0.105914336387131 2.23202773541786 0.0256131298927318 0.179853770646164 0.203266672624196
"HTRA1" 72.7651229947601 -0.314115701679553 0.140792802640311 -2.23104942716452 0.0256778551431119 0.180170153890905 0.203635604068173
"ZNF518A" 104.931118316053 -0.300323303341836 0.134628219904296 -2.23076041230678 0.0256970035281222 0.180170153890905 0.20364282568844
"FBXO10" 31.8789519340769 0.424005409914158 0.190188375788026 2.22939708148479 0.02578749625348 0.180395876202754 0.203925767114984
"PBX2" 47.775605919043 -0.391964354148277 0.175797501743488 -2.22963551962306 0.0257716497783248 0.180395876202754 0.203925767114984
"SGTA" 141.516304360638 0.362679829646854 0.162641973584006 2.22992762356962 0.0257522481799479 0.180395876202754 0.203925767114984
"APTX" 70.5951018073986 0.298126319468438 0.133777250232923 2.22852778741799 0.0258453404697158 0.180508126434999 0.204080369861726
"H1-0" 209.651369150234 0.177681896912078 0.0797318674783439 2.22849285400644 0.0258476673379205 0.180508126434999 0.204080369861726
"NIF3L1" 80.7094685624448 0.288092601361949 0.129289252773696 2.22827957607751 0.0258618774273995 0.180508126434999 0.204080369861726
"SLC7A6" 35.690152906615 -0.440701287040105 0.197832672581461 -2.22764663333676 0.0259040883440778 0.180666906159335 0.204269103425122
"EEF1D" 678.485593282818 0.312097345916173 0.140163119901692 2.2266723667044 0.0259691785506197 0.180984898262314 0.204637860053789
"CD248" 35.4943908306403 0.41232407671274 0.185274837763535 2.22547260971826 0.0260495278865083 0.181122552508352 0.204693193793632
"ENSG00000272831" 33.4337478079187 0.415979565242039 0.186897067545324 2.2257147782223 0.0260332922470366 0.181122552508352 0.204693193793632
"MON2" 38.6602451836415 -0.41994223808699 0.18868435659251 -2.22563356958052 0.0260387357215356 0.181122552508352 0.204693193793632
"UBBP4" 14.3756637262862 0.767033722709321 0.344599816258127 2.2258680548302 0.0260230206848895 NA 0.204693193793632
"CCDC50" 260.192784672695 -0.160351299244559 0.0720705317223602 -2.22492182883132 0.0260864863410176 0.181122552508352 0.204695507016024
"TPP1" 66.1045232283632 -0.338637230475953 0.152190243553917 -2.22509158647861 0.0260750904478355 0.181122552508352 0.204695507016024
"RPAP2" 99.6861497099984 -0.280214418456415 0.125976380542228 -2.22434092208647 0.0261255154035011 0.181257966734455 0.204857798451891
"MT-ND4" 1813.29214860499 -0.214485147733966 0.0964535479227678 -2.22371444444645 0.0261676627710152 0.181414797239234 0.205044296492039
"UBA6" 115.963238472347 -0.224858763936602 0.10113285399929 -2.22339976619449 0.0261888554598897 0.181426227786683 0.205066451658575
"PFKM" 100.566147352558 0.251088616731723 0.112975965638783 2.2224958672584 0.0262498130172709 0.181712911438722 0.20539972820662
"SUPT5H" 150.468545640728 0.207804135493583 0.0935125996516573 2.22220466832995 0.0262694771232329 0.181713529161677 0.205409650950993
"ILF3-DT" 38.3870891534889 0.378795376553786 0.170584450008566 2.22057389483487 0.0263798355651739 0.182341037640737 0.20612823227483
"SNHG7" 122.543927296614 0.230069860136925 0.103632327551008 2.22005879414107 0.0264147768389271 0.182440358673235 0.206256921806615
"EIF5" 703.848218357508 -0.217684440147331 0.0980656460114726 -2.21978285975768 0.0264335109787247 0.182440358673235 0.206258968265856
"DHRSX" 55.8458440271562 0.315620980067706 0.142286776594192 2.21820317827475 0.0265409821415436 0.182910124142501 0.206767789883158
"NDUFV3" 169.16026888423 0.193147194560724 0.0870693168328161 2.21831526405094 0.0265333441391645 0.182910124142501 0.206767789883158
"GAS1" 16.4102608018612 0.539317698779315 0.243154059181136 2.21800820679516 0.0265542728544195 NA 0.206767789883158
"BECN1" 71.3260839323286 -0.282920388367385 0.127584090212733 -2.21752091421153 0.0265875155012152 0.183094886051766 0.206882368004578
"CEP295" 111.590234153623 -0.275399843924168 0.124238132001649 -2.21670947145689 0.0266429511411727 0.183340634131584 0.207169354068478
"ATXN7L1" 22.9275389174424 0.490414941133257 0.221335819678366 2.21570526562715 0.0267116940474954 0.18354156613094 0.207270865694464
"HES1" 246.309061745069 0.207783850088329 0.0937746572527573 2.21577829421732 0.0267066897159761 0.18354156613094 0.207270865694464
"ZNF256" 12.6852895230463 0.661645521826573 0.298565481040117 2.21608177717527 0.0266859020223713 NA 0.207270865694464
"SEMA3C" 68.4829894392032 -0.309888749844643 0.1398879988541 -2.21526329909007 0.026741997375685 0.183613876951541 0.207361904650624
"ATAD2B" 50.4451212259253 -0.359666808851135 0.1624645235369 -2.21381752164155 0.0268413342510599 0.183887900998221 0.207699472104875
"MLLT1" 141.332111253009 0.221741899231814 0.100153480596347 2.21402089983781 0.0268273412567246 0.183887900998221 0.207699472104875
"POLR2G" 314.253405924821 0.199818290683673 0.0902551680510802 2.21392630470296 0.0268338488854523 0.183887900998221 0.207699472104875
"CARM1" 100.674554090808 0.319939876904904 0.144582877656033 2.21284762132105 0.0269081528566145 0.184073974184195 0.207928328579209
"HMGXB3" 57.8617786319917 -0.344021177188321 0.155448744943578 -2.21308430192336 0.0268918341671247 0.184073974184195 0.207928328579209
"COQ10A" 27.6543614365848 0.43807001568828 0.198173590862292 2.21053680150898 0.0270679293515112 0.184945628934207 0.208787377564707
"GNA11" 98.884573004853 0.284247961778018 0.128594037848198 2.21042877674909 0.0270754184769565 0.184945628934207 0.208787377564707
"SLC16A1-AS1" 14.4628400282021 0.566392690905056 0.256185907121803 2.21086591869304 0.0270451233828966 NA 0.208787377564707
"BAZ2B" 172.259843024482 -0.237675360626395 0.107567357115105 -2.20954913275471 0.0271364689199216 0.185226353664435 0.209113741863247
"PDS5A" 182.890647299511 -0.223693048607964 0.101366380292903 -2.20677751303334 0.0273296068163275 0.186378066053308 0.210297599613287
"UBAC2" 88.711535650407 0.252220650225284 0.114312942718948 2.20640501614413 0.0273556541354965 0.186378066053308 0.210297599613287
"ZC3H11A" 119.376417981459 -1.97501352032412 0.895184070013794 -2.20626526597339 0.0273654318680016 0.186378066053308 0.210297599613287
"PMF1-BGLAP" 10.9781227685322 0.770091226491706 0.348980695664303 2.20668717799934 0.0273359216422201 NA 0.210297599613287
"DCXR" 90.4396156445452 0.264708567605362 0.120051249501753 2.20496303623643 0.027456688464946 0.186812442595506 0.210806855449047
"NISCH" 103.571474120074 0.244609103465391 0.110944847517318 2.20478110465842 0.0274694585955905 0.186812442595506 0.210806855449047
"FSCN1" 262.290735747385 0.320315589019582 0.14540358939475 2.20294141535922 0.0275988780794863 0.187382163187626 0.211478438344924
"RIPK1" 44.6694944239987 0.33539468870509 0.152252681475169 2.20288198181777 0.0276030678979626 0.187382163187626 0.211478438344924
"ZSCAN32" 30.5599362588013 0.412266237336147 0.187161498762992 2.20272994211385 0.0276137885641142 0.187382163187626 0.211478438344924
"MRPL21" 130.465399154798 0.239727864511098 0.108861707520057 2.20213213601238 0.0276559760620681 0.187531355576463 0.211656359636088
"GINS4" 70.3141354575205 0.274857362546965 0.124929125443585 2.20010635287032 0.027799350260149 0.188106550745096 0.212334190972207
"SOX6" 77.4382774455626 -0.315309350492634 0.14331756339055 -2.20007473636288 0.0278015929788077 0.188106550745096 0.212334190972207
"ZNF66" 68.5379143583253 -0.337794818245648 0.153502288088107 -2.20058490627685 0.0277654230939495 0.188106550745096 0.212334190972207
"HMGCL" 31.8918311860136 0.39699390178325 0.180478044320884 2.19967976313732 0.0278296235766759 0.188159064575588 0.212402991700043
"RTF2" 176.426436919729 0.200387644787918 0.0911368123393276 2.1987563493204 0.0278952518256129 0.188465518702449 0.21275845757158
"UBN1" 106.752422095853 -0.282025432927441 0.128285011245231 -2.19842856300895 0.0279185801013777 0.18848594842261 0.21279103441091
"TUBGCP4" 40.6123307748381 -0.399662303709538 0.181933844920676 -2.19674521738269 0.0280386475390837 0.189158986268397 0.213560394557577
"HSPBP1" 70.5625315139006 0.29360532677868 0.133680853788612 2.19631546670815 0.0280693714472421 0.189228740119643 0.21364867183361
"MED28" 163.742652500982 -0.188823174613011 0.0860093914604658 -2.19537856746496 0.0281364532271749 0.189543320252442 0.213933628005422
"LCTL" 17.3119567427459 0.574858125671309 0.261863636607403 2.19525755129247 0.0281451280261477 NA 0.213933628005422
"SKIC8" 136.129126307378 0.211468854085002 0.0963422394308453 2.19497548878128 0.028165356052966 0.189600435271706 0.213941745365591
"AEBP2" 37.5941986964542 -0.438338154341465 0.199874702496209 -2.19306469936974 0.0283027179299296 0.190387051118505 0.214838985999724
"CDK1" 267.58757747373 -0.197676330271563 0.0901571468345879 -2.19257526676439 0.0283379947367781 0.190416420694391 0.214891366021872
"TRMT6" 86.5516597344326 -0.285987001318859 0.13044263384182 -2.19243504133517 0.028348108736362 0.190416420694391 0.214891366021872
"STK26" 74.6732840201679 -0.303369250487091 0.138425376290895 -2.19157251810226 0.0284103881271686 0.19068285987905 0.21521736351965
"DSC2" 59.5556809907264 -0.319997272383041 0.146065709863893 -2.19077614233499 0.0284679958951271 0.19068285987905 0.215230425823016
"ENSG00000242588" 39.2620773569263 -0.420872112303563 0.1921040154195 -2.19085536231244 0.0284622608230085 0.19068285987905 0.215230425823016
"SKIL" 27.4638148619796 -0.468382505692322 0.213800138916127 -2.19074930477976 0.028469939005964 0.19068285987905 0.215230425823016
"AGPAT2" 50.1706437369627 0.393314697632079 0.179609809942656 2.18982859431594 0.0285366701356202 0.190812013723069 0.215269045187166
"PPP1R12A" 279.562261584334 -0.163796370897703 0.0748061910553351 -2.18960982489459 0.0285525458707497 0.190812013723069 0.215269045187166
"STN1" 48.7656866600337 0.357885089951512 0.163466399097772 2.189349566191 0.0285714423219936 0.190812013723069 0.215269045187166
"XRCC1" 80.300193547439 0.286273171242627 0.130720285521559 2.18996745685209 0.028526597056169 0.190812013723069 0.215269045187166
"CHST15" 12.1703801229394 0.658695614239701 0.300826676310087 2.18961836203891 0.0285519262016965 NA 0.215269045187166
"NAPG" 44.9471911321573 -0.388862467750797 0.177665037945358 -2.18873939548192 0.0286157868627048 0.190833584372477 0.215312584979085
"RNF220" 114.78658127022 0.223662772210566 0.102182558839312 2.18885468079037 0.0286074038914953 0.190833584372477 0.215312584979085
"GPRC5C" 25.5425344727039 0.476561547715971 0.21778988432863 2.18817117785357 0.0286571357255891 0.190972139943032 0.215478503375036
"C19orf25" 30.1397039270758 0.413356985627293 0.188931500077155 2.18786695420556 0.0286792950430401 0.190982708668968 0.215500005686801
"CCDC86" 82.2447991791995 0.266220861797793 0.121728227575774 2.18701008878221 0.028741787508354 0.191261658379964 0.215824343858965
"PSEN2" 17.7344398427931 -0.626066547206867 0.286349978981446 -2.18636840635994 0.0287886631086933 NA 0.216031056634186
"BCAP31" 139.724233401265 0.239643987955541 0.109638033926235 2.18577421879686 0.0288321278403783 0.191725388783834 0.216145974762204
"WASH5P" 17.0335007775366 -0.574664667739829 0.262928624987591 -2.18562991293531 0.0288426923155726 NA 0.216145974762204
"CHD1" 314.099902700208 -0.197872465690299 0.0905737685313429 -2.18465532459131 0.028914128164927 0.192133036331437 0.21653598597557
"MMP24OS" 121.401845113438 0.246503691528343 0.112989371319978 2.18165380202233 0.0291350928956633 0.193462852182004 0.218044535705748
"GPATCH2" 68.347663775116 0.271841351498777 0.124657153507742 2.18071200768991 0.0292047243415467 0.193786601903201 0.218419257868527
"ANP32E" 293.536258975865 -0.159586893425956 0.0731954919342326 -2.18028309133229 0.0292364836487856 0.193858769794055 0.218510425985502
"ZNF362" 19.7721145050098 0.540484616233933 0.247973320455498 2.17960793218047 0.0292865363234938 NA 0.218738103403433
"USP16" 187.017901493505 -0.171015410049246 0.0785128456523884 -2.17818381983513 0.0293923541849337 0.194751773968137 0.219381702425782
"SLC17A5" 21.6664313898839 -0.605728022202245 0.278134009359145 -2.17782795997483 0.0294188474576606 0.194751773968137 0.219432766006839
"CDIPT" 69.9095248302014 0.268732264873441 0.123483945792044 2.17625265494841 0.0295363736219898 0.194751773968137 0.219449385751784
"MORN4" 51.1443349058776 0.343879183296382 0.157998758818568 2.17646762460497 0.0295203119821335 0.194751773968137 0.219449385751784
"MRPL37" 180.168102423663 0.183767642851487 0.0844267507395706 2.17665184602865 0.0295065537006067 0.194751773968137 0.219449385751784
"PCED1A" 37.1287442522373 0.383559605875752 0.176250578639192 2.17621756953745 0.0295389957715325 0.194751773968137 0.219449385751784
"TONSL" 37.0935398870296 0.387167576155481 0.177836945526427 2.17709303884747 0.0294736263422533 0.194751773968137 0.219449385751784
"VCP" 407.448695255114 -0.155743343581735 0.0715575394281391 -2.17647706763504 0.0295196066104319 0.194751773968137 0.219449385751784
"UBTD1" 37.7734170265505 0.390697602237726 0.179564846477152 2.17580227924756 0.0295700481947594 0.194818138674202 0.219534014722529
"TMEM205" 80.6986470184944 0.264916049211544 0.121780898107584 2.1753497742931 0.0296039152211178 0.194902939714636 0.219639413527576
"ADAM10" 131.181592274695 -0.225976106507591 0.103921015791085 -2.17449863040095 0.0296677081478039 0.195184503710888 0.219966553239295
"DDA1" 108.280142291011 0.24976210909903 0.11490839021275 2.17357591239945 0.029736999036051 0.195229942828645 0.219972423295415
"EHD1" 224.702113071266 0.199785319108818 0.0919158996530739 2.17356648700481 0.0297377075470973 0.195229942828645 0.219972423295415
"TAX1BP3" 184.653626285445 0.194121009207571 0.0893034734686807 2.17372294343792 0.0297259485275675 0.195229942828645 0.219972423295415
"C17orf100" 10.7919973053857 0.683785171570356 0.314609798966731 2.17343888784171 0.0297473006605836 NA 0.219972423295415
"COL6A1" 100.018465009732 0.243595475988232 0.112151315815745 2.17202512709203 0.0298537676948845 0.195652072298858 0.220406626549408
"TMEM161B-DT" 82.9595511454445 -0.290953553220089 0.133964343207441 -2.17187309887045 0.0298652360710419 0.195652072298858 0.220406626549408
"TSBP1-AS1" 22.3271563488363 -0.555092758592379 0.255568353750005 -2.17199332565004 0.0298561663500729 0.195652072298858 0.220406626549408
"DSEL" 80.3819708653655 -0.274188573796929 0.126275264471442 -2.17135616341503 0.029904259868759 0.195769565840402 0.220548854487822
"SNORD3A" 24.8414432232794 -0.814007792332889 0.374997256112066 -2.17070332933217 0.0299536053721995 0.195816421598682 0.220621344054076
"ZNF140" 32.9783901707243 0.395824362650329 0.182333834616691 2.17087719063467 0.0299404569555442 0.195816421598682 0.220621344054076
"ZDHHC14" 14.6764479011798 0.580331933266772 0.267417175765116 2.1701370961172 0.0299964616774361 NA 0.220791358661998
"GOLGA6L9" 27.0794597904247 -0.475949881578628 0.219404690909897 -2.16927851271004 0.0300615455387967 0.196245659097503 0.220979076686112
"HADHB" 167.705113283991 0.181933613415839 0.0838582380513056 2.16953775375687 0.0300418813108451 0.196245659097503 0.220979076686112
"USP33" 114.054564342262 -0.245228995610294 0.113079376152518 -2.16864475162594 0.0301096648449979 0.196421657593897 0.221187182670557
"SH3BP5" 75.6204395869431 -0.288592183153492 0.133117064625585 -2.167957834446 0.0301618948533925 0.196624206407333 0.221425192592361
"SENP7" 50.5397231047695 -0.341104379874665 0.15741640118276 -2.16689225081854 0.0302430709721252 0.197015037076658 0.22187524998341
"COPE" 127.452199381802 0.382390652069336 0.17651368392823 2.16635131939581 0.030284350893775 0.197136416481102 0.222032214103671
"CDC37" 121.60823611101 0.302959447881218 0.13991532566898 2.16530566921581 0.0303642845053521 0.197136416481102 0.22206142949774
"DYNC2I2" 196.035344289607 0.228558680767082 0.105543648597582 2.1655370437167 0.0303465817296998 0.197136416481102 0.22206142949774
"EIF2AK1" 149.574409804279 -0.199718336229119 0.092237635633728 -2.16525862633983 0.0303678849044464 0.197136416481102 0.22206142949774
"HBEGF" 219.770558811538 0.180750525353256 0.0834500415139932 2.16597286321238 0.0303132606715421 0.197136416481102 0.22206142949774
"ADH5" 429.799978161518 -0.128644276983844 0.0594268798783467 -2.16474896961094 0.0304069147015665 0.197251844286962 0.222201315155557
"NHSL1" 146.716338373667 0.195291640385701 0.0902547929161445 2.16378138019935 0.0304811318142787 0.197595214128456 0.222597984197669
"DCUN1D1" 78.5706486724333 -0.262292969483336 0.121242943242386 -2.16336689351863 0.0305129718025162 0.197663584956565 0.222638878190455
"EBP" 227.676436653442 -0.186454590523804 0.0862046267261943 -2.16293019997669 0.0305465485749397 0.19774310350151 0.222638878190455
"C3orf18" 15.7852325391582 -0.648577174416313 0.299825030576736 -2.16318555248281 0.030526911017337 NA 0.222638878190455
"ENSG00000291073" 12.2696675461979 -0.849974144397516 0.393094946045035 -2.16226169516852 0.0305980104729086 NA 0.222868483327135
"CDK5RAP2" 147.809185001929 -0.234207550897489 0.108422016684941 -2.16014752407773 0.0307612510007538 0.198855635821725 0.223765556139685
"R3HDM1" 96.060207529091 0.239935407601442 0.11106718473931 2.16027270489122 0.0307515646865688 0.198855635821725 0.223765556139685
"BCKDK" 65.6077583248925 0.320672596702583 0.148503814176187 2.15935596322215 0.0308225615370287 0.199113318544355 0.224065574298478
"LIMK1" 52.7142262210533 0.336569850951451 0.155907557569506 2.1587782927162 0.0308673713391998 0.199264122490815 0.224245327503907
"TPX2" 357.280038907183 -0.156311414517977 0.0724199039158651 -2.15840405835907 0.0308964304762332 0.199313109180593 0.224310495902224
"KDM5B" 208.219956009325 -0.192650289832728 0.0892828845107251 -2.15775163278451 0.0309471472038352 0.199501644092502 0.224532713241081
"SRGAP2B" 98.4522933806228 -0.288126108184475 0.13359620299195 -2.15669384108047 0.0310295271936418 0.199893893781108 0.224984221197535
"HELLPAR" 48.55830206085 -0.589423921154661 0.273408618802486 -2.15583518813819 0.0310965367503088 0.200186650938361 0.225323769859798
"EFTUD2" 149.168737943532 -0.222907198034797 0.10357448183771 -2.15214398450063 0.0313860158261526 0.201344313605376 0.226685803825886
"ENSG00000290357" 51.5120358611647 0.338752509676693 0.157384034854839 2.15239436445466 0.0313663071897179 0.201344313605376 0.226685803825886
"FAHD2A" 54.7930269457868 0.334317879854931 0.155304207441769 2.15266466608951 0.0313450423391213 0.201344313605376 0.226685803825886
"LMF2" 67.9415462655994 0.340013167140618 0.157968269098013 2.15241433663904 0.0313647355382957 0.201344313605376 0.226685803825886
"TCERG1" 300.248470563866 -0.167928514745094 0.0780036280924518 -2.15282953949348 0.0313320776876295 0.201344313605376 0.226685803825886
"COQ4" 82.5807570481578 0.266052863007573 0.123656896446761 2.15154084125117 0.0314335358200802 0.201344313605376 0.226707154653648
"RNF26" 91.2688844912865 0.247225459635277 0.114900229974604 2.15165330556709 0.0314246703882901 0.201344313605376 0.226707154653648
"SAMD4A" 88.1061835496182 -0.290331033007187 0.134953983811055 -2.15133354946877 0.0314498820131202 0.201344313605376 0.226707154653648
"AGPAT5" 166.392742635989 -0.189849631136785 0.088312899199567 -2.14973840579922 0.0315759127249864 0.201834689488709 0.227289294859835
"R3HCC1" 66.1386557210622 0.346615191702485 0.161250950715667 2.14953890295921 0.0315917056799627 0.201834689488709 0.227289294859835
"TRAK2" 78.8078813596497 -0.266306781455492 0.123882004510181 -2.14968092023088 0.0315804626773397 0.201834689488709 0.227289294859835
"ANP32A" 394.946235801901 -0.126110341080932 0.0587310465038311 -2.14725172780134 0.0317732465848217 0.202854916125791 0.228448210795956
"MED9" 41.3454704103895 0.355851877083591 0.165934169134326 2.14453646852882 0.0319899266125169 0.204097930408244 0.229858121335498
"MIIP" 52.7119495349843 0.411483997916723 0.191917704214065 2.14406481987589 0.0320276934115176 0.204198542540603 0.22998149494084
"PYGO1" 30.2747064301733 -0.413609444658403 0.192997917666022 -2.14307723969407 0.0321068967225439 0.204563021465597 0.23040206221332
"ZRSR2" 27.0091348394622 0.485390372248758 0.226559452349236 2.14244149699188 0.0321579716529289 0.204747908679108 0.230620367036997
"MPC1" 49.8632815894587 0.326394648958755 0.152380562971253 2.14197035759954 0.0321958674254571 0.204842367219966 0.230743938172435
"AP1AR" 40.2611069346079 -0.412146135266314 0.192449721753127 -2.14157823410632 0.0322274367822088 0.204842367219966 0.230806846615174
"EML4" 116.743897443777 -0.225792623118078 0.105473403820762 -2.14075411372694 0.032293872117129 0.204842367219966 0.230806846615174
"EXOC6B" 47.3601237417152 -0.373500524229014 0.174527477032594 -2.14006717211217 0.0323493386129991 0.204842367219966 0.230806846615174
"GNRHR2" 22.0039437878997 -0.612818517458468 0.286241858326508 -2.14091160894939 0.0322811667932952 0.204842367219966 0.230806846615174
"MRPS22" 104.755668047365 0.227017013641877 0.106068844704116 2.14027987459608 0.0323321554209562 0.204842367219966 0.230806846615174
"RRAS2" 163.512773113469 -0.186675942036939 0.0871917511344362 -2.14098168241986 0.0322755152613568 0.204842367219966 0.230806846615174
"UQCC6" 67.2123908815593 0.283986136779037 0.132691123040014 2.14020448597303 0.032338244803748 0.204842367219966 0.230806846615174
"GRHPR" 251.401223641009 0.159477791087969 0.0745357940914979 2.13961349753916 0.0323860149027428 0.204934816865822 0.230920972160936
"TRPM7" 58.2996451317821 -0.332843810561249 0.155602819293719 -2.13906028227526 0.032430786534544 0.205078332016466 0.231092637169571
"BAZ2A" 135.61578942468 -0.264185456090759 0.123547246961506 -2.13833543513172 0.0324895285511544 0.205309934336532 0.231363568751397
"FHOD3" 46.9580646682889 0.336384144561669 0.157395162655641 2.13719493589286 0.0325821397637807 0.205601708938917 0.231722186701287
"FYTTD1" 148.733526470532 -0.200133593329541 0.0936511378760282 -2.13701187052815 0.0325970261400093 0.205601708938917 0.231722186701287
"MOB1A" 187.457230966226 -0.1810978015293 0.0847459659508031 -2.13694893317319 0.0326021453795202 0.205601708938917 0.231722186701287
"SMIM27" 63.3139109175464 0.324998042907336 0.152109487479633 2.13660599540744 0.0326300515740024 0.205637996443628 0.231772999920681
"ESS2" 34.4558214879452 0.395823562769342 0.185318890953377 2.13590509166669 0.0326871505057026 0.205858085579672 0.232030974282692
"MCM5" 70.7443978910029 0.332848432226521 0.15590851552355 2.13489578236825 0.0327695239245623 0.206236942774042 0.232467918768528
"AGTRAP" 54.4681348849249 0.299511694759642 0.140373165717715 2.13368198421875 0.0328688217861317 0.206721729431342 0.233024294643776
"SV2A" 49.8132289348904 -0.410186925117868 0.192325342474873 -2.13277626255343 0.0329430843941677 0.207048512140189 0.233402589051571
"WASF3" 118.410939321002 -0.236367324893651 0.110855900323689 -2.13220337576512 0.0329901310789298 0.207203915294794 0.233587700461211
"PAK1" 80.3999787154837 0.249945289426181 0.117240956628724 2.13189397812321 0.0330155633834558 0.207223444819892 0.233619632914872
"DUSP16" 64.3840680373317 -0.301419344163425 0.141410140879654 -2.13152566208066 0.0330458606249846 0.207273462284954 0.233685927636845
"UROS" 77.3842810813258 0.273708740932099 0.128476534365858 2.13041815210137 0.0331371064927294 0.207705441979748 0.234107417441998
"ARSK" 21.5922215640351 -0.511031811720252 0.239887992160792 -2.13029342201388 0.0331473962901486 NA 0.234107417441998
"NHERF1" 50.6938147375862 0.320595999424606 0.150575547189008 2.12913720328163 0.0332429105385157 0.208154213366744 0.234560411756001
"RIOK2" 83.7592798224087 0.266562634036037 0.125205053049099 2.12900859465715 0.0332535493291912 0.208154213366744 0.234560411756001
"PPP1CB" 415.870585863127 -0.162851699080104 0.0765257619543441 -2.12806373855203 0.03333179928922 0.208222808076601 0.234667636105568
"RMI2" 41.6932850224253 0.354505173440244 0.16655217548928 2.12849320279855 0.0332962129247616 0.208222808076601 0.234667636105568
"SYDE1" 78.4916789935882 0.295516145266528 0.138858402446761 2.12818338724464 0.0333218816631274 0.208222808076601 0.234667636105568
"GNS" 108.818173196686 -0.241393318337792 0.113473345580544 -2.12731295708956 0.0333940888900821 0.20833153707435 0.234810073392101
"MBTD1" 42.3819261144974 -0.37176639639546 0.174757056059768 -2.1273326798794 0.0333924512892357 0.20833153707435 0.234810073392101
"NFS1" 27.1152734597238 0.441533570715426 0.207630500639913 2.12653521209373 0.0334587205515901 0.208594562041915 0.235062453456881
"SGCE" 64.1942292862362 -0.332226200772583 0.156257578334347 -2.12614456408452 0.0334912242841988 0.208657070490079 0.235062453456881
"SFRP4" 16.6099249414832 0.569443138881639 0.267831878179836 2.12612159072149 0.0334931366156097 NA 0.235062453456881
"ANXA11" 127.500780554353 0.217572875891667 0.102423595313535 2.12424564111074 0.0336496085610522 0.208810381742257 0.235134404439819
"BLVRB" 50.1198909738952 0.320980436973842 0.151060436883981 2.12484779995945 0.0335993148220939 0.208810381742257 0.235134404439819
"LRRC8A" 159.447218726278 0.213946593986874 0.10068153081116 2.12498352243129 0.0335879878417717 0.208810381742257 0.235134404439819
"PRUNE1" 30.7360764785002 0.398281406442396 0.187383730771261 2.12548552002403 0.0335461210428837 0.208810381742257 0.235134404439819
"RFC4" 106.959656208691 0.222878878442302 0.104914917405762 2.12437739030294 0.0336385990559691 0.208810381742257 0.235134404439819
"TMX2" 147.348098456535 0.200056265846225 0.0941781868527186 2.1242314439445 0.0336507951186487 0.208810381742257 0.235134404439819
"SMAD6" 11.4817535884483 0.72815259493118 0.342581763717051 2.12548556884827 0.0335461169730945 NA 0.235134404439819
"NCAPH2" 67.5391276903568 0.340902611818197 0.160555568550332 2.12326869068593 0.0337313427550587 0.209147926994225 0.235534575145471
"VKORC1" 103.91616762286 0.239175539258768 0.112656947790741 2.12304295428839 0.033750252573236 0.209147926994225 0.235534575145471
"BMP4" 64.571653279686 0.30141011316522 0.142052384301523 2.12182368249055 0.0338525471175679 0.209250201176965 0.235689766414359
"DHCR7-DT" 23.4527760497941 0.448040878327915 0.21112067959393 2.12220270979459 0.0338207191014842 0.209250201176965 0.235689766414359
"PLXDC2" 100.872385330805 -0.233941733155106 0.110257735398433 -2.12177161366251 0.0338569214874289 0.209250201176965 0.235689766414359
"TUBE1" 22.2184323286549 0.490719070139946 0.231211659193788 2.12238029799636 0.0338058153130929 0.209250201176965 0.235689766414359
"BBIP1" 73.6646366163877 0.26649058361122 0.125680705553329 2.12037784509526 0.033974193541454 0.209835288519838 0.236211609641267
"FBXO27" 12.0256870377264 0.650448780277239 0.306752673214529 2.12043394263216 0.033969466781463 NA 0.236211609641267
"PHACTR2" 191.237505235707 -0.206838361830086 0.0975831142254778 -2.11961222463305 0.0340387606952029 0.210014621803894 0.236433636040465
"SLC38A1" 279.526044621088 -0.147193403018332 0.0694473236936042 -2.11949712659537 0.0340484763346827 0.210014621803894 0.236433636040465
"NBEA" 55.0136804852233 -0.338969480273544 0.160038698099482 -2.11804697425642 0.0341710896154329 0.210630959428993 0.237137592694794
"MEA1" 244.341796310412 0.167030577474637 0.0788817595544267 2.11748037085037 0.0342190994946302 0.210786928074753 0.237323270159653
"CEBPG" 103.533824846937 0.227262110946037 0.107394659538604 2.11613977754961 0.0343329212891799 0.211347817193274 0.237964865993161
"H2AC19" 21.9477347810629 0.779366567272604 0.368368878943385 2.11572315638636 0.0343683599385089 0.211425768925897 0.238062721509547
"TIMM22" 90.7066418165585 0.263621377096997 0.124669071820967 2.11456918100404 0.0344666826749633 0.211890208789195 0.238595771077892
"SLX9" 41.6566812246853 0.347318698162731 0.164343101967299 2.1133755783181 0.0345686345330194 0.212376329827941 0.239153267159662
"MARK2" 24.2784693991114 -0.519746097352351 0.246050380905112 -2.11235640213371 0.0346558914964973 0.212706004535168 0.239339286770092
"PYCR1" 37.7375260714051 0.449567652040168 0.212841934214481 2.1122137124874 0.0346681228979542 0.212706004535168 0.239339286770092
"ENSG00000290689" 58.3702381878193 0.301781490102753 0.142915971939818 2.11160086592584 0.0347206982332786 0.212759290306918 0.239339286770092
"SLC2A1" 424.280191041203 0.157324763777492 0.074513623427468 2.11135570303641 0.034741749510367 0.212759290306918 0.239339286770092
"ZNHIT1" 193.279811912983 0.17756100154714 0.0840998689056101 2.11131127619742 0.0347455654535482 0.212759290306918 0.239339286770092
"RABGAP1L" 15.3154073117121 -0.615423428653836 0.291323885865688 -2.11250590326662 0.03464308016652 NA 0.239339286770092
"SNX16" 12.38504599958 -0.760543832182528 0.360101651743606 -2.11202539199692 0.0346842714340123 NA 0.239339286770092
"NSF" 61.0542449678927 0.283313869645906 0.134247182537079 2.11038968782571 0.0348248039750611 0.21310392570896 0.2397372140478
"NCOA3" 35.4647014603067 -0.399120741383856 0.189169696481635 -2.10985558896112 0.0348707965916818 0.213244798920014 0.239758198733201
"CCDC40" 11.2742412241064 0.628836099922085 0.298022762900952 2.11002707914321 0.0348560234843948 NA 0.239758198733201
"HILPDA" 33.7421720629212 0.378496679440399 0.179418903214182 2.10956968669331 0.0348954376720415 0.213255001915445 0.239779973566779
"SNRNP48" 62.429632339321 -0.307023853768986 0.145562864181289 -2.10921827827328 0.034925744902568 0.213299796006934 0.239840631969295
"LMAN2" 133.434968678905 0.212890631140651 0.101015164018927 2.10751161182851 0.0350732562337002 0.214059853791873 0.240705580273815
"MIEN1" 137.394616679089 0.216377291633471 0.102713907348142 2.10660169805511 0.0351521194358373 0.214259438426052 0.24095062346259
"SALL1" 62.6792281534231 -0.299864784896273 0.142332349075995 -2.10679291702104 0.0351355337326635 0.214259438426052 0.24095062346259
"PURA" 49.5199646893406 -0.327876145357089 0.155728732575063 -2.10543128384512 0.0352537830135302 0.214738102174935 0.241499227686551
"ARL3" 220.278879635054 0.172846496988955 0.0821155762881293 2.10491729830242 0.0352985076466017 0.214869538677641 0.241657349099911
"SPAG7" 212.589921018495 0.19718875454757 0.0937163956743261 2.10410092202885 0.0353696444487116 0.215161474061199 0.241995986467104
"NPDC1" 45.0130046050246 0.370808531645312 0.176267756450239 2.10366625815648 0.0354075697556761 0.215251126419084 0.242107118121175
"ETNK2" 12.6707682726124 0.638025268844753 0.303368424835496 2.1031367031382 0.035453821392713 NA 0.242275012038576
"EZR" 674.062634951964 -0.144419160871558 0.0686807338281303 -2.10276088827121 0.035486676542386 0.215590849700896 0.242351211175708
"ARHGAP18" 15.0548872584152 -0.699308008054656 0.332609282420909 -2.10249095564837 0.0355102910949658 NA 0.242364248390213
"TYSND1" 24.8133762586765 0.464938159039885 0.221219565584113 2.10170451158898 0.0355791681351496 0.216011391627596 0.242686005740428
"BMERB1" 66.8886992800563 0.272269327530796 0.129586924120487 2.1010555608037 0.0356360892614948 0.216215566414677 0.242922101615452
"ANKHD1-EIF4EBP3" 130.753396770381 -0.356615871801719 0.169757986161824 -2.10073104579463 0.0356645824230879 0.216247105573824 0.242922101615452
"MRPL20-AS1" 20.7371485438593 0.488063062609229 0.232348316514292 2.10056638210764 0.0356790477027889 NA 0.242922101615452
"ARX" 70.5807949685026 0.286141522297459 0.136310646853833 2.09918688599791 0.0358004295759119 0.216787598012518 0.243451642292712
"METRNL" 137.858308390304 0.204557735845416 0.0974453622568116 2.09920442705437 0.0357988839303509 0.216787598012518 0.243451642292712
"ANKRD12" 182.362466429396 -0.23264182911241 0.110866807410592 -2.09839026256819 0.0358706847585764 0.216930010823364 0.243632643560988
"MRPL49" 98.1244325102509 0.24019317081538 0.114455843871245 2.09856624783249 0.0358551542959809 0.216930010823364 0.243632643560988
"SGTB" 48.4669475726234 -0.345018959183071 0.164516012943881 -2.09717554546355 0.0359780384374057 0.217437585165649 0.243819181840495
"CENPW" 269.398814901475 0.169827775323836 0.08109590037364 2.094159810069 0.0362457465931974 0.217515771935914 0.243819181840495
"COL18A1" 287.590602223169 0.151385847361459 0.0722997742156725 2.09386334886565 0.0362721550098886 0.217515771935914 0.243819181840495
"ESCO1" 79.4082054696748 -0.251373677539408 0.119930924993667 -2.09598714887492 0.0360833309643627 0.217515771935914 0.243819181840495
"GOT2" 142.315961416963 0.222302711166228 0.106143735559983 2.09435545106288 0.0362283281002137 0.217515771935914 0.243819181840495
"KCTD20" 142.792289203457 0.193870984628275 0.0925875787506596 2.09392001869251 0.0362671056606519 0.217515771935914 0.243819181840495
"NME4" 370.113256356524 0.148281817496534 0.0707643648289793 2.09543062888921 0.0361327291601472 0.217515771935914 0.243819181840495
"PPP1CA" 198.363356316909 0.322764789338563 0.154125156190024 2.09417331548797 0.0362445439366964 0.217515771935914 0.243819181840495
"PPP4R2" 242.55936621056 -0.148992331338163 0.0710944910087091 -2.09569446555164 0.0361093031330986 0.217515771935914 0.243819181840495
"QDPR" 88.99399259903 0.231542349821533 0.110437222634544 2.0965970014272 0.0360292649559453 0.217515771935914 0.243819181840495
"RNF181" 258.251756240254 0.173856727183853 0.0829525122869234 2.09585849048793 0.0360947459057536 0.217515771935914 0.243819181840495
"TTYH1" 123.136816776124 0.289301876591779 0.138112341383841 2.09468519390134 0.0361989862730785 0.217515771935914 0.243819181840495
"UBIAD1" 38.4721783568787 0.384363237414113 0.183369365689089 2.09611477887652 0.0360720103052836 0.217515771935914 0.243819181840495
"MRPS18B" 146.54106191353 0.191567493680797 0.0915189398156268 2.09320053386465 0.0363312571202797 0.217676692152713 0.243819181840495
"RPP25L" 43.1975752856031 0.327624002813361 0.156530469981119 2.09303660081567 0.0363458874110422 0.217676692152713 0.243819181840495
"CXADR" 232.208979889597 -0.163886110137397 0.0783326142013044 -2.09218231522609 0.0364222098611809 0.217712410908785 0.243819181840495
"FBXO46" 24.5863689273155 0.474113034121337 0.226588790618462 2.09239403603007 0.0364032818633412 0.217712410908785 0.243819181840495
"RNF121" 27.8952437750921 0.448508497426863 0.214354683683111 2.09236621155389 0.036405768913736 0.217712410908785 0.243819181840495
"MMP16" 21.3203265289843 -0.527856195373454 0.252202417180685 -2.09298626585042 0.0363503805887765 NA 0.243819181840495
"MOSPD3" 15.0991012999845 0.652438872701708 0.31100710847465 2.09782623909025 0.0359204977316975 NA 0.243819181840495
"PARP16" 13.814795166935 0.590078162946722 0.281399420163331 2.09694164474193 0.0359987414254162 NA 0.243819181840495
"PARP9" 12.2730302160667 -0.67259676359729 0.321152388117565 -2.09432278408302 0.0362312360411693 NA 0.243819181840495
"PPCDC" 19.8721178461847 0.542317023661874 0.258936660294537 2.09440031799667 0.0362243344711066 NA 0.243819181840495
"ZNF816" 10.0312724163776 0.626820811024113 0.299521916502334 2.09273771463474 0.0363725745875002 NA 0.243819181840495
"ARID1B" 105.853241954857 -0.240305849269607 0.114907842722006 -2.09129197430825 0.0365018988214854 0.218048344118307 0.244206232618757
"PCDH17" 28.7999063892103 0.421739986064825 0.201873075724537 2.08913439571459 0.0366956269102968 0.219064633188608 0.245355311425374
"ARL2-SNX15" 27.1786143267977 -1.19717332225928 0.573211433596628 -2.08853705995986 0.0367494160029021 0.219103936258793 0.245421040124644
"ZMAT5" 24.3113686854477 0.490850922261316 0.235017692732287 2.08857008404237 0.0367464404862036 0.219103936258793 0.245421040124644
"ZNF691" 19.8958794177251 0.492280199979101 0.235750277297609 2.08814261269204 0.036784972130113 NA 0.245511654993928
"PSMG3" 165.392388765079 -0.208291812285312 0.0997624379837269 -2.08787812823187 0.0368088296031082 0.219317307577441 0.245524128642955
"TMBIM6" 684.474483417115 -0.128339389071574 0.06152444896651 -2.08599006130772 0.0369795233472664 0.220193018109476 0.246515437430195
"RFX3" 120.833014971098 -0.237515274817816 0.113904229417555 -2.08521910057548 0.037049416867024 0.22046777998499 0.246834002826486
"GAS6" 22.7624284229117 0.484322893449456 0.232380056028234 2.08418442497755 0.0371433949223807 0.220885416441038 0.247312550806978
"SGO2" 186.209026078973 -0.197742173624316 0.0949655547197144 -2.08225155118549 0.0373194987516578 0.221619851986367 0.24818911439012
"SNRPN" 217.152695849054 0.172835786601188 0.0829959414114459 2.08246070424538 0.03730040862142 0.221619851986367 0.24818911439012
"HCG18" 79.5755642934214 -0.267821007592901 0.128701033467175 -2.08095459980287 0.0374380618030271 0.221619851986367 0.248222400882885
"MFSD5" 40.7029369730603 -0.379385972666443 0.182295083499346 -2.08116404120028 0.0374188936792384 0.221619851986367 0.248222400882885
"MT-ND3" 614.449969556755 -0.204938282411104 0.0984404396520577 -2.08185053963054 0.0373561237357901 0.221619851986367 0.248222400882885
"NEK4" 36.2689178258402 -0.398364414955837 0.191453415441807 -2.08073809514733 0.0374578851412916 0.221619851986367 0.248222400882885
"PTPN4" 21.9443731996635 -0.51344246154115 0.246692682482965 -2.08130397859128 0.0374060912330194 0.221619851986367 0.248222400882885
"TOP1" 346.331646042991 -0.151716080255284 0.0728898987708504 -2.08144177469975 0.0373934883292925 0.221619851986367 0.248222400882885
"LINC02021" 14.4820197904628 -0.678985836336179 0.326500908586918 -2.07958329817458 0.0375637702256905 NA 0.248776428434199
"STARD7" 328.831201064841 -0.168433298138809 0.0810105069633876 -2.07915373514366 0.0376032224505914 0.222338034400535 0.248890090031597
"ENSG00000291113" 90.0505520123512 0.244286678374634 0.117560074778602 2.07797314551469 0.0377118326294057 0.222569648504521 0.249182323452613
"PPP1R7" 116.845580367975 0.205815230258118 0.099047433888409 2.07794611307142 0.0377143226432846 0.222569648504521 0.249182323452613
"PSMA1" 382.106913147294 -0.141777073725253 0.0682246593001548 -2.07809134086701 0.0377009470553546 0.222569648504521 0.249182323452613
"SMN1" 113.359277819105 0.570152426180906 0.274537537439843 2.07677402331854 0.037822420830915 0.223065776730231 0.249748758721465
"CDK13" 88.9163886009475 -0.277805198179998 0.133830329716992 -2.07580149258742 0.0379123142760557 0.22331219125928 0.249987548132283
"NKRF" 39.7624853031595 -0.396689483293414 0.191078995253605 -2.07604966085841 0.0378893582107761 0.22331219125928 0.249987548132283
"EDEM3" 48.4331762453995 -0.335952222297833 0.161872350986808 -2.07541448709306 0.037948136672418 0.223381453855457 0.249987548132283
"ENSG00000290012" 12.9275287625515 -0.674974781764127 0.325199820973531 -2.07556935223241 0.037933798434256 NA 0.249987548132283
"PAIP1" 326.684463749329 -0.155377407555908 0.0748961264737104 -2.07457200888017 0.0380262185553583 0.22359447891394 0.250248012140622
"RSRP1" 105.284646813168 -0.225688486863408 0.10879152438472 -2.07450431584454 0.0380324983523765 0.22359447891394 0.250248012140622
"PNISR" 597.893045334688 -0.151951864220622 0.0732711203462033 -2.07383022809881 0.0380950807507731 0.223820654816093 0.250512174124342
"BACH1" 80.782652924969 -0.249501141186915 0.120373445145706 -2.07272576509634 0.0381978085243717 0.224282262195915 0.250744697227004
"DOP1A" 18.2705397773633 -0.543887138624835 0.262391105856599 -2.07281087843761 0.0381898836363846 NA 0.250744697227004
"NOP2" 17.545127737327 0.667465269930964 0.321975745999573 2.07302965587926 0.0381695197226098 NA 0.250744697227004
"ANKRD33B" 177.150297107538 -0.197442579046438 0.0952999689604625 -2.07180108451402 0.038283995517568 0.224464713201304 0.250993360951174
"FAM193B" 34.7923754713161 0.388215957659053 0.187375916057992 2.07185622264764 0.0382788516089606 0.224464713201304 0.250993360951174
"PRPS1" 95.8764744016543 0.236050743971901 0.113955967060853 2.07142065536462 0.0383195022677719 0.224464713201304 0.250993360951174
"SH3GLB1" 177.865991518986 -0.184418761418222 0.0890328952041594 -2.07135532316832 0.0383256027603217 0.224464713201304 0.250993360951174
"TIAM1" 58.2542551147121 -0.311860980388037 0.150609824871621 -2.07065495663292 0.038391052426362 0.224706267133618 0.251274613946517
"TMEFF2" 17.6123095548506 0.519656251488222 0.251043886652594 2.06998170087824 0.0384540581136983 NA 0.251539550613682
"RGMA" 63.7055237490997 0.27521260463916 0.133015288101943 2.06902987292887 0.038543283532512 0.225455136126218 0.251975587777535
"PAPSS1" 94.3830091962643 -0.257954658786294 0.124782897465847 -2.06722767322257 0.0387127057684765 0.22616113760149 0.252787176965385
"RELCH" 37.3098288375693 -0.3910404003706 0.189145230683159 -2.06740819717331 0.0386957064986921 0.22616113760149 0.252787176965385
"ENSG00000282885" 64.3176708362779 -0.563151672339717 0.27245306173551 -2.06696767785421 0.0387371997166403 0.226161902496586 0.252799282312101
"ADAT2" 27.4090018712638 0.410208670440542 0.198515323533518 2.06638290253337 0.0387923390338645 0.226341472816696 0.253011248628581
"PGP" 134.714943148645 0.204899335536172 0.0992692306054845 2.06407699834486 0.0390104164561519 0.227470914549283 0.254285061383183
"WDR13" 56.5211273384213 0.325373348404632 0.15766809374413 2.0636600638596 0.0390499583658273 0.227558545831748 0.254394302866294
"POR" 105.734649205331 0.274125194728313 0.132903238667156 2.06259228501448 0.0391513813689274 0.228006444948402 0.254906311583349
"RITA1" 32.616944455275 0.371446849044115 0.180134732509238 2.06205013253103 0.0392029633083362 0.228163704320555 0.255093408100747
"CCNQ" 52.9769513983955 0.298512201930181 0.144809568669303 2.06141213369596 0.0392637382479921 0.228374236939919 0.255340070633127
"PIANP" 11.7551110307051 -0.841765086595183 0.408556354648834 -2.06034021259736 0.0393660281787109 NA 0.255707429111975
"ZNF502" 18.2865965678893 0.504860331012621 0.245023122222421 2.06045995346648 0.0393545904848268 NA 0.255707429111975
"SEC62" 394.441703205361 0.143059585840291 0.0695169215184104 2.05791025717968 0.0395987489358332 0.230178576312673 0.257069552684601
"CDC42BPA" 146.173238454603 -0.226689139330297 0.110173002421836 -2.05757430901573 0.0396310149306899 0.23020617531035 0.257123374491772
"DLGAP5" 315.763509512775 -0.151581567488006 0.0736782601809131 -2.05734455612558 0.0396530942929278 0.23020617531035 0.257123374491772
"EXOSC6" 100.147697055609 0.223799639972933 0.108880644045717 2.05545845117304 0.0398347448206272 0.230863584462356 0.257742732116313
"NR2F2" 480.121650176168 -0.118309610485472 0.0575605440531159 -2.05539423630704 0.03984094175468 0.230863584462356 0.257742732116313
"VARS1" 119.55301685736 0.27763845451553 0.13507322404964 2.05546625890485 0.0398339914060224 0.230863584462356 0.257742732116313
"NGF" 14.2602739887182 0.565170969830629 0.274881905489127 2.05605010204276 0.0397776871463713 NA 0.257742732116313
"YME1L1" 295.463420241505 -0.154346772005597 0.0751957402091235 -2.05259994218224 0.0401113931716744 0.232285753470152 0.259342105474763
"FIBP" 98.9119406662018 0.250317674579809 0.12201049278057 2.05160776647295 0.0402077968041794 0.23269886392344 0.259814964765895
"ERVK3-1" 120.945760775959 0.205102685137235 0.100000561571199 2.05101533346095 0.0402654535332915 0.23270529667743 0.259868535114468
"MKNK2" 154.244499881252 0.198003666999184 0.0965561767354681 2.05065769683122 0.0403002933513125 0.23270529667743 0.259868535114468
"PPDPF" 166.21557091002 0.28220831602336 0.137585631052592 2.05114672124073 0.0402526605727647 0.23270529667743 0.259868535114468
"ZFP62" 52.1297118001234 0.287165979226195 0.140042264842525 2.05056651682339 0.040309179904913 0.23270529667743 0.259868535114468
"RBMXL1" 54.6082570769401 -0.305601179014032 0.14908959959318 -2.04978200926104 0.0403857079814385 0.233002192163887 0.260186998412989
"NECAB3" 12.9754336127568 0.602343481391413 0.293885928812233 2.04958258405171 0.040405181376332 NA 0.260186998412989
"ENSG00000278133" 26.9200431512843 0.444191882269997 0.216787733319284 2.04897147762412 0.04046490404467 0.233192870448437 0.260297718153674
"USP14" 210.303672666182 -0.170012287553259 0.0829761485578945 -2.04892960818298 0.0404689986310925 0.233192870448437 0.260297718153674
"KDM3A" 56.6462535026995 -0.306295554942651 0.149513931475018 -2.04860879465155 0.040500383977093 0.233228948175778 0.260349618588498
"C18orf54" 59.9592589249336 -0.293506319680867 0.143365325374005 -2.04726156004027 0.0406324099909746 0.23341006308553 0.260598213646882
"SNHG16" 299.234374428933 0.149739448811565 0.0731386039076213 2.0473380788167 0.0406249015599406 0.23341006308553 0.260598213646882
"UCK2" 101.658121436992 0.219851404085343 0.107368096438785 2.04764181705215 0.040595108741306 0.23341006308553 0.260598213646882
"ZNF891" 23.6683954108226 -0.482699233630277 0.23576748478703 -2.04735285727081 0.0406234515546126 0.23341006308553 0.260598213646882
"PCIF1" 31.75400283972 0.389011036885093 0.190055000983161 2.04683399475271 0.0406743866348901 0.233437481123836 0.260651957963253
"SPRY2" 34.1761336026836 -0.419888112361216 0.205153642664507 -2.04670074051705 0.0406874765117276 0.233437481123836 0.260651957963253
"HMG20B" 55.3009974245524 0.33593648012968 0.164235251286544 2.04545904425577 0.0408096230021385 0.233586425563559 0.260864402203588
"MIPOL1" 38.3593380224335 -0.354793883547629 0.173430794856074 -2.04573751646622 0.0407822025060329 0.233586425563559 0.260864402203588
"PCDHA12" 98.1061825917747 -0.254123788272684 0.124240776785458 -2.0454137107619 0.040814088361962 0.233586425563559 0.260864402203588
"SLC25A1" 47.0445734591756 0.624178117169469 0.305120902551313 2.04567472090674 0.0407883844714405 0.233586425563559 0.260864402203588
"C4orf46" 56.7792277038519 0.288605953889258 0.141145675976665 2.04473818905349 0.0408806764818183 0.233750308462741 0.261070427990832
"SIK2" 70.3738390140538 -0.27663016663882 0.135297117522917 -2.04461241823548 0.0408930842339213 0.233750308462741 0.261070427990832
"COL5A1" 52.966781785331 0.318137471697487 0.15562206065335 2.04429545760958 0.0409243677171581 0.233785172626695 0.26112085138845
"JAG1" 255.614137881727 -0.158990436490779 0.0777903384911677 -2.04383268635385 0.040970078882874 0.233902363019508 0.261263221476968
"HUNK" 22.3807359914193 -0.505439691434458 0.247418667706485 -2.04285188389287 0.0410671026530527 0.234024502104535 0.261434018371714
"SLC35D2" 70.8378148399967 0.270758367822898 0.13253803526361 2.04287295555857 0.0410650161395454 0.234024502104535 0.261434018371714
"TRAF2" 43.4014776938844 0.331217646862971 0.162098707220919 2.04330838006971 0.041021920562251 0.234024502104535 0.261434018371714
"SUGT1" 271.002860148481 -0.153322629264634 0.0750759236637013 -2.04223433802073 0.0411282918632692 0.234229406973453 0.26164338000196
"OTUD3" 23.5621329020577 -0.468941490502536 0.229655292366773 -2.04193635456747 0.0411578450132727 0.234254000771435 0.26164338000196
"MDM2" 355.498666080455 -0.160154190136359 0.0784463951142585 -2.04157488566672 0.0411937186139572 0.234314515866033 0.26164338000196
"CPS1" 13.0335186753087 -0.697792632349202 0.341778154236882 -2.04165369757826 0.0411858947516226 NA 0.26164338000196
"PDZD8" 71.8968748357005 -0.271270627401033 0.132947653006799 -2.04043186371376 0.0413073309738215 0.234816872890377 0.26221583721074
"AARS1" 75.9204699717331 0.264275060061009 0.129899664386419 2.03445529524123 0.0419057115794151 0.235479769168821 0.263024963726904
"CCDC142" 108.151139736391 0.442321975038253 0.217415643434428 2.03445330819379 0.0419059117383272 0.235479769168821 0.263024963726904
"CSTPP1" 75.7694277750972 0.265860762761928 0.130639097482335 2.03507807299325 0.041843017896882 0.235479769168821 0.263024963726904
"DMAC2" 114.957181871803 0.221283966701207 0.10862687159442 2.03710153347152 0.0416398682725235 0.235479769168821 0.263024963726904
"ENSG00000291006" 30.8453017297298 0.379503729230604 0.186336756421099 2.03665522852062 0.0416846040856254 0.235479769168821 0.263024963726904
"FRG1" 222.427914274444 0.149394618896985 0.0733429929962448 2.03693103858788 0.0416569531935763 0.235479769168821 0.263024963726904
"IDH2" 219.341703034405 0.167108705102448 0.0820573315624028 2.03648719645929 0.0417014574836849 0.235479769168821 0.263024963726904
"JAKMIP2" 103.078785043152 -0.238083629826124 0.117001850736088 -2.03487063091976 0.0418638918158453 0.235479769168821 0.263024963726904
"MTO1" 41.6961084747701 0.331239993950954 0.162717519418123 2.03567504676488 0.041782996386605 0.235479769168821 0.263024963726904
"NHLRC2" 72.5370221466483 -0.319372729585015 0.156797131772245 -2.03685313612061 0.0416647616053493 0.235479769168821 0.263024963726904
"NUDT16L1" 77.0887770732348 0.313738407787435 0.154077400835164 2.03623896877051 0.0417263649541766 0.235479769168821 0.263024963726904
"PARP11" 23.5350127490762 -0.504474307100316 0.24782888950811 -2.03557506189692 0.0417930440772538 0.235479769168821 0.263024963726904
"POLA1" 70.5745777147594 -0.277757594952404 0.136393947886802 -2.03643636140604 0.0417065573100873 0.235479769168821 0.263024963726904
"PREPL" 110.778956387667 -0.210766371465989 0.103451330827661 -2.03734809189747 0.0416151716826054 0.235479769168821 0.263024963726904
"SMYD2" 88.3530695771766 0.24866356922439 0.122052205729784 2.03735416117686 0.0416145639080583 0.235479769168821 0.263024963726904
"TIMELESS" 151.171105101439 -0.196660218838476 0.0964667052083755 -2.03863310572985 0.0414866585901881 0.235479769168821 0.263024963726904
"TPST2" 50.8004151477459 0.338528717786218 0.16631900962114 2.03541807131582 0.0418088245192481 0.235479769168821 0.263024963726904
"ZFX" 55.523665398934 -0.295529761999265 0.145231952907421 -2.03488114070636 0.0418628340535944 0.235479769168821 0.263024963726904
"ZMIZ2" 44.8917723253239 0.321034182700158 0.157590917462962 2.03713632656278 0.0416363824615541 0.235479769168821 0.263024963726904
"KDM6A" 20.356433888545 -0.577278340125017 0.283722162077447 -2.03466072547212 0.0418850225832777 NA 0.263024963726904
"BSCL2" 26.3731171274437 0.854589740485531 0.420129713381312 2.03410926022721 0.0419405805185499 0.235520639307665 0.263093325423579
"CUL5" 148.361999093175 -0.185938922781555 0.0914208962934716 -2.0338777054282 0.0419639273311297 0.235520639307665 0.263093325423579
"CDC23" 93.6892502045109 0.224690188912246 0.110521345360155 2.03300265826523 0.04205225443797 0.235873763110378 0.263498131886873
"ENGASE" 10.2462487827374 0.684473796034052 0.33671962360681 2.03277073281989 0.0420756913088209 NA 0.263498131886873
"MUTYH" 26.3877456509771 -0.438018255732068 0.215642069058212 -2.03122821833909 0.0422318491294876 0.236738076974054 0.264327818038037
"AAMDC" 76.3526458756199 0.251870204015348 0.124060126897422 2.03022687719483 0.0423334830269507 0.236766034742185 0.264427526379614
"CLIC1" 185.007008769166 -0.369813037944135 0.182203330374211 -2.0296722194079 0.0423898685491232 0.236766034742185 0.264427526379614
"GCLM" 60.3701898153612 -0.283408213638574 0.139617931049728 -2.02988406652174 0.0423683250554823 0.236766034742185 0.264427526379614
"HAX1" 150.331834485022 0.18152802198564 0.0894324405273448 2.02977824283053 0.0423790854886311 0.236766034742185 0.264427526379614
"NSMCE1" 82.0478413699053 0.244038161418305 0.120202841723628 2.03021956818126 0.0423342256355203 0.236766034742185 0.264427526379614
"PNMA8A" 63.0743023266228 -0.293236366677581 0.144472313478488 -2.02970631269946 0.0423864008544096 0.236766034742185 0.264427526379614
"CNN1" 138.418270305966 0.253964329617447 0.125151630347807 2.02925306615391 0.0424325210528106 0.236861751613494 0.264545801270621
"IPO13" 37.6066408683105 0.362715142986836 0.17880773346457 2.02852044460765 0.0425071588649965 0.237135790711396 0.264809702826973
"DNTTIP2" 280.279311405858 -0.156393988305657 0.0771120413038214 -2.02813964798914 0.0425459973913299 0.237209906176406 0.264809702826973
"EMSY-DT" 19.5705280548827 0.487692443136608 0.240448078578251 2.02826508749952 0.0425332001467506 NA 0.264809702826973
"ALKBH7" 78.440190303153 0.281972741580678 0.139179834900259 2.02595973606916 0.0427689108876298 0.237985139390906 0.26573234492626
"ANKFY1" 85.6039018903043 -0.256433908170337 0.126573663395387 -2.02596576010679 0.0427682935234238 0.237985139390906 0.26573234492626
"GALM" 42.1339369141288 0.32521623638214 0.160558785231331 2.02552750952601 0.042813226627471 0.237985139390906 0.26573234492626
"MLF2" 200.640986495733 0.18319477010866 0.0904385072544872 2.02562797275239 0.0428029227754299 0.237985139390906 0.26573234492626
"NECTIN3" 170.76891735657 -0.181213754273163 0.0894419872383801 -2.0260479431231 0.0427598718762679 0.237985139390906 0.26573234492626
"CDC14B" 26.804573031915 -0.449538418308586 0.2219681407076 -2.02523847285258 0.0428428829133428 0.238007469829181 0.265768683672437
"CTPS1" 142.428790443603 0.200366752652713 0.0989614482751441 2.02469503170194 0.0428986891110813 0.238174958742923 0.265788430688742
"CEP83" 49.0510815777064 -0.325924960135928 0.161099790999241 -2.02312466151781 0.0430602965355484 0.238359411293677 0.265788430688742
"NPM3" 81.3411228207217 0.242211658740056 0.119705699387322 2.02339287084695 0.0430326586251975 0.238359411293677 0.265788430688742
"POGLUT1" 52.9080424105529 0.294228303511389 0.145409550593118 2.02344551861448 0.0430272352417967 0.238359411293677 0.265788430688742
"SFSWAP" 134.544525458585 -0.201321845911142 0.0994687205892551 -2.02397140245202 0.042973094279212 0.238359411293677 0.265788430688742
"STX4" 48.8545591662402 0.31693167099331 0.156645242735008 2.0232447884131 0.0430479160798183 0.238359411293677 0.265788430688742
"LLGL2" 17.1942180294829 0.550741045705095 0.272171251428237 2.02350925314501 0.0430206705551308 NA 0.265788430688742
"TDRD7" 10.47166387925 -0.860454273620325 0.42508911561125 -2.02417385442356 0.0429522667354319 NA 0.265788430688742
"VEGFA" 12.2295653687906 0.650493550115086 0.321495951718741 2.02333356497181 0.0430387685695651 NA 0.265788430688742
"POGK" 118.874905180078 -0.201029479331361 0.0993833986945601 -2.02276720228894 0.043097154615207 0.238421267159098 0.265868965985305
"ERC2" 15.7092737245041 -0.598435284019398 0.295896925862489 -2.02244508717034 0.0431303911542786 NA 0.26592708317431
"CBY1" 87.4619901178778 0.240426758142761 0.118929979110095 2.02158244659401 0.043219506988273 0.238877321547966 0.266135745959711
"CLPP" 109.20198550128 0.229336833178506 0.113450482848898 2.02147075463711 0.0432310567920481 0.238877321547966 0.266135745959711
"LONRF2" 12.7235252882359 -0.695036899816481 0.343835031395699 -2.02142549872007 0.0432357373429085 NA 0.266135745959711
"CAMSAP2" 129.608849899367 -0.220788921067378 0.109256661472711 -2.02082800344877 0.0432975728897611 0.238960385930828 0.266222851810062
"GABPB1-IT1" 28.8777672603543 0.380455121823108 0.188257582766966 2.02092853967031 0.0432871630422911 0.238960385930828 0.266222851810062
"C7orf50" 156.72215652976 0.273671743004369 0.135482572763451 2.01997745851928 0.0433857257521548 0.239246521791261 0.266588301709113
"EP300" 124.605567245881 -0.211899919692024 0.10491672342338 -2.01969631511388 0.04341489756739 0.239246521791261 0.266588301709113
"FLOT2" 107.202281402018 0.248124815360526 0.122863896604812 2.01950957292696 0.0434342833436001 0.239246521791261 0.266588301709113
"MCCC1" 33.2409344872383 -0.42458218822087 0.210258517054598 -2.01933407582542 0.0434525084283169 0.239246521791261 0.266588301709113
"TCF4" 148.668200621506 -0.205765848620271 0.101950255740156 -2.01829654203824 0.043560386646022 0.239698322012461 0.267103392251226
"SARS2" 26.4523160137348 0.436393072975103 0.216289023880116 2.01763855209308 0.0436289187181933 0.239933206434235 0.267376787270772
"COL4A5" 34.2602532523343 -0.449744246078645 0.222956134798926 -2.01718713182864 0.0436759884492528 0.240049852441926 0.267518424039691
"CARNMT1" 32.9051891543565 -0.404265317467724 0.200435639052953 -2.01693331274745 0.0437024730754158 0.2400532884965 0.267533889451805
"COPB2" 283.628446285663 -0.138968689924217 0.068914707461312 -2.01653166709345 0.0437444103039761 0.240141549882797 0.267643882440656
"FAM3A" 24.7065931533784 0.451489518749094 0.22403943994173 2.01522338596508 0.0438812482299938 0.24075037075593 0.268334073239929
"DHRS4L2" 44.4247456708529 0.326855577786071 0.162256439041549 2.01443825414148 0.0439635414514998 0.241059394739677 0.268690149889133
"ADA" 48.3032851105201 0.304918447536497 0.15146737974041 2.01309647040225 0.0441044814896106 0.241200208025778 0.268761069608184
"GTPBP2" 42.6594915624882 0.35429036997368 0.176005277559222 2.01295310508215 0.044119563011983 0.241200208025778 0.268761069608184
"TRIM16" 27.2070663240061 0.40587572282548 0.201574741001978 2.01352471449534 0.0440594576443621 0.241200208025778 0.268761069608184
"TTC7B" 43.7573904147744 0.337633502141851 0.167720616165537 2.01307096206118 0.0441071645581653 0.241200208025778 0.268761069608184
"WASHC5" 53.324714436553 -0.308149312949772 0.153016434796354 -2.01383147738268 0.0440272296966482 0.241200208025778 0.268761069608184
"PAFAH2" 14.5454748586201 0.52180653497675 0.259184153787319 2.01326557720398 0.0440866976490393 NA 0.268761069608184
"ENSG00000274422" 52.297660111891 -0.370345490562962 0.184025944167588 -2.01246347213791 0.0441711034841994 0.241200208025778 0.268781766487504
"MRPL4" 86.8309892513255 0.280777269626571 0.139505054941421 2.01266735276705 0.0441496361260845 0.241200208025778 0.268781766487504
"LMNA" 322.258057883042 0.21823448408147 0.10845541508059 2.01220459042369 0.0441983748092209 0.241207238891239 0.268801227189412
"VPS41" 78.7399981741595 -0.251253837583431 0.124887849382005 -2.01183572963051 0.0442372561872098 0.241277584715552 0.268891237118337
"EIF4ENIF1" 75.2271997220288 0.248065388771366 0.12338702747513 2.01046571789216 0.0443819210614854 0.24178249601747 0.269477178125365
"GMPPB" 40.1653050282193 0.341020078804501 0.169605540716773 2.01066590963545 0.0443607571629584 0.24178249601747 0.269477178125365
"ZBTB44" 70.971805988112 0.265766697248636 0.132224710662907 2.00996240351913 0.0444351681626817 0.241930595926202 0.269653852013317
"SUB1" 586.814402427269 -0.166581103164808 0.0829074569516556 -2.00924149997682 0.0445115285488492 0.242204290456604 0.269970520247936
"TOR1AIP1" 38.9804585098022 -0.385866328694716 0.192087025851237 -2.00880994947338 0.0445572926989105 0.242311275995305 0.270101373656913
"ZNF37A" 73.548394654911 -0.294426768702288 0.146653429672553 -2.00763643482245 0.0446819398714706 0.24284686640917 0.270710005754119
"TRAPPC2" 35.7913540202519 0.367988683048577 0.183353487450634 2.0069903668871 0.0447506887082441 0.243061363312901 0.270979495724649
"CIR1" 129.193983854403 0.195320060892719 0.0973423104676253 2.00652789064093 0.0447999561163819 0.243061363312901 0.270983916573955
"TIMM10B" 82.5373605997095 -0.251817317380456 0.125491651838004 -2.0066459696102 0.04478737286434 0.243061363312901 0.270983916573955
"FXR1" 337.779390883061 -0.122398317914227 0.0610230250050937 -2.00577270471286 0.0448805041092976 0.243214080354121 0.271090532765901
"POM121C" 125.245223542042 -0.211711952863374 0.105540943716462 -2.00596986731654 0.0448594630100551 0.243214080354121 0.271090532765901
"PNMA6A" 17.5533738508966 0.48841283467491 0.243514853980769 2.00567984535958 0.044890416898097 NA 0.271090532765901
"RMND1" 46.7261635585355 0.313527086332946 0.156342139224809 2.00539079155182 0.0449212853768412 0.243293052598143 0.271130309469086
"POLB" 75.7754302295848 0.278965845103327 0.13914963318367 2.00479037364839 0.0449854620943313 0.243378023219979 0.271248242885441
"RLIM" 83.8243604076661 -0.251140222510704 0.125272372208515 -2.00475346705085 0.0449894094415042 0.243378023219979 0.271248242885441
"EXOC1" 72.8966764666731 -0.26273289298272 0.131092000414815 -2.00418707588071 0.0450500244850693 0.243563993765229 0.271351059018701
"AKT1S1" 11.922838994778 -0.731493517539552 0.364991227016855 -2.00413999952325 0.0450550656833845 NA 0.271351059018701
"GSDMD" 19.6165539688436 0.501885124903101 0.250576326824048 2.0029231462696 0.0451855382460443 NA 0.271990145582388
"CCZ1" 123.125665401543 -0.205230947462898 0.102504522243808 -2.00216481156561 0.0452670088588298 0.244594670102746 0.272333739718585
"POLR2F" 249.206416754848 0.184066415429788 0.0919676205392975 2.00142631015595 0.0453464676861964 0.244881477330402 0.27266486708889
"PPP2R5D" 158.810674086044 0.233872532676868 0.116887477040981 2.00083480794843 0.0454101949420495 0.245083046306422 0.272901096191025
"PMF1" 65.5148375114637 0.392748265550306 0.196417957485845 1.99955376065149 0.0455484711909954 0.245686495099367 0.273584846325258
"ZNF217" 54.6350105191505 -0.319781155497803 0.160054166159409 -1.99795583689656 0.0457214482546305 0.246468582547155 0.27447617807054
"RGS5" 674.3704441979 -0.146605798363686 0.0733910227133098 -1.99759852014024 0.0457602038249924 0.246468582547155 0.274491199697813
"SCARF2" 29.1581320751603 0.422771852475901 0.211652658407658 1.99747952922761 0.0457731160520623 0.246468582547155 0.274491199697813
"CUL2" 94.5953846126718 -0.228401870778881 0.114382918383714 -1.99681800400192 0.0458449570432285 0.246670179261111 0.274739311680347
"METTL23" 67.0014960418804 0.272815969994863 0.136637155791499 1.99664555672664 0.0458637002482685 0.246670179261111 0.274739311680347
"NOL7" 337.77537306053 -0.16137317489558 0.080853632285193 -1.99586796949792 0.0459482959974667 0.246893632708273 0.275011757554375
"RAB7A" 207.957600587967 -0.162020590005865 0.08118179926505 -1.99577481002713 0.0459584398707203 0.246893632708273 0.275011757554375
"LRRC58" 115.048836584813 -0.193693611295146 0.0970717989827886 -1.99536439341656 0.0460031514457697 0.246990893505541 0.275131863440527
"DRD4" 19.6609054491538 0.479629662989643 0.240480765013992 1.99446164836401 0.0461016271586275 NA 0.275573216730854
"AKAP10" 41.9828664412031 -0.371739415145217 0.186411786700336 -1.99418406810725 0.0461319425918581 0.247539204092612 0.275606886560025
"ENSG00000286293" 19.135040233739 -0.690044030820705 0.346552047200238 -1.99116997402124 0.0464622036779976 NA 0.277431532763915
"PIM1" 28.8168340809061 0.427625648645818 0.214804644044734 1.9907653791543 0.0465066871969907 0.249405879404775 0.277548727547621
"MFGE8" 30.7405250812328 0.416153955033479 0.209187314488074 1.98938428007404 0.0466588034217197 0.250077177923686 0.278307798614809
"CFL1" 922.521142111185 0.155763022755091 0.078342608655813 1.98822869735438 0.0467864025069618 0.250616373036426 0.278919898768145
"SYVN1" 104.180658068834 0.362861554499194 0.182562704611883 1.9875995772007 0.0468559931172954 0.250844396832672 0.279047317519327
"LNCTAM34A" 19.614383967847 0.490072415431501 0.24656694005794 1.98758363678578 0.0468577575092905 NA 0.279047317519327
"PDCL" 84.3211033748984 -0.239843687632197 0.120714158315164 -1.9868728820194 0.0469364854474873 0.25113048669108 0.279218325256603
"GALK1" 18.3002935131882 0.504185572743805 0.253731135096425 1.98708594651657 0.046912873331253 NA 0.279218325256603
"MPHOSPH10" 195.024957435765 -0.186879909855878 0.0941030401610423 -1.98590725162612 0.0470436233869812 0.251558730357918 0.279706655345597
"RASD1" 14.1948086792013 0.563979536313922 0.284023890961472 1.98567639646351 0.0470692675140657 NA 0.279710186834517
"KTI12" 31.8310697256809 0.424771258996192 0.214016732624451 1.98475723737716 0.0471714872797718 0.251952195867734 0.280019578397625
"PPTC7" 45.3120622058894 -0.355925740690238 0.179310047324307 -1.98497377030132 0.0471473898369127 0.251952195867734 0.280019578397625
"BAG1" 167.796213350939 0.175268308058191 0.0883277409191306 1.98429515160656 0.0472229463680541 0.252082007552988 0.280176099439794
"SLC35B3" 29.6366954490041 0.386892836318712 0.195211202494594 1.98191923093874 0.047488281204479 0.253352709437459 0.281600715841324
"BANF1" 281.282422783764 0.163427233670662 0.0824814247946123 1.9813822818606 0.0475484192143733 0.253527843519258 0.28180766929283
"HMGXB4" 138.811069385249 -0.187322643337224 0.0945915449086162 -1.9803317888316 0.0476662590490178 0.254010265644106 0.282356206122723
"GALNT4" 13.4424145105969 -0.913568222757121 0.461394646383852 -1.98001478759485 0.0477018670802633 NA 0.282417310614115
"ZDHHC20" 53.4009824886859 -0.319650763504196 0.161479192704999 -1.97951672998611 0.0477578579254311 0.25435237815363 0.282598962159705
"UBE2Q2" 49.4986157040963 0.305333236376761 0.154307805951978 1.97872838961746 0.0478465948071694 0.254678864446648 0.282899193721935
"BUB1B" 107.86159427561 -0.208830627447596 0.105557900433622 -1.97835146957015 0.0478890704850511 0.254690415444656 0.282899193721935
"CITED2" 152.915502580949 0.186151813196161 0.0941333490672706 1.97753309576961 0.0479814033452157 0.254690415444656 0.282899193721935
"PI15" 148.727386234713 -0.267480282180355 0.135262324646953 -1.97749286712692 0.047985945988657 0.254690415444656 0.282899193721935
"RRAGA" 121.172180497561 0.204283312489047 0.103298559533992 1.97760078563172 0.0479737605793131 0.254690415444656 0.282899193721935
"THAP11" 104.221531274578 0.224256518207813 0.113370485121358 1.97808554817205 0.0479190566225285 0.254690415444656 0.282899193721935
"MOCS1" 18.2947815326069 0.515705016342619 0.260713035677854 1.97805612213361 0.0479223757650618 NA 0.282899193721935
"HPS3" 33.7796392514392 -0.399505106731248 0.202160414397545 -1.97617870898122 0.0481345404020068 0.255333107743902 0.283625476585123
"ACKR3" 56.6342418759642 0.321265547233452 0.162643228322297 1.97527773241704 0.0482366387955506 0.255728565356423 0.284077167083923
"EDF1" 525.200945420047 0.172038937661822 0.0871256193903561 1.97460791516467 0.0483126601317585 0.255985401828261 0.284374888261052
"TUFM" 372.771790228019 0.181888897287782 0.0921292344117418 1.97427991721812 0.0483499231594033 0.256036700906298 0.284444279240199
"DNAJC7" 153.419779797835 -0.224907965268303 0.113971372619133 -1.97337243642661 0.0484531455980446 0.256437029980985 0.284901434306354
"AEN" 204.039731255747 0.160375795634453 0.0812910425059409 1.97285937897441 0.0485115857576495 0.256453901246162 0.284944958742722
"ZNF117" 45.3633917916305 -0.388503337540981 0.196914863675659 -1.97295079857908 0.0485011682131879 0.256453901246162 0.284944958742722
"ARID3B" 148.796753060098 0.178341979990572 0.0904392249022282 1.97195387491848 0.0486148722443625 0.256823898282126 0.285380825105839
"GLIPR1" 432.61559456281 -0.117441335270313 0.0595616512899837 -1.97176090196919 0.0486369075923707 0.256823898282126 0.285380825105839
"ATP6AP1" 148.566940388808 0.199936145779548 0.101417216175662 1.97142214427621 0.0486756102076477 0.256882143011707 0.285457911543379
"LSM7" 412.506014140912 0.173373812317125 0.0879877239508606 1.97043183449036 0.0487889001026041 0.257277405149321 0.285921872660366
"SNRNP200" 321.86715263232 -0.131795250259941 0.0668915303208025 -1.97028307810973 0.0488059367088176 0.257277405149321 0.285921872660366
"NNT" 56.3892602850193 -0.307625882790013 0.156295564276683 -1.96823169111464 0.049041385455801 0.258371839492736 0.287150555846604
"ARMCX5-GPRASP2" 23.6809067772729 -1.46318078789516 0.743751653217931 -1.96729752675444 0.0491489200251234 0.258791505725026 0.287629371593568
"CD2AP" 81.2425274058769 -0.244228478083427 0.124194923762931 -1.96649324049365 0.049241662378173 0.258992570672101 0.287726989730955
"POLE4" 86.0086187546955 0.236596563345577 0.120314605715578 1.96648247266744 0.0492429050130624 0.258992570672101 0.287726989730955
"CIMAP3" 21.0472061166632 -0.475367050208552 0.241699211493679 -1.96677120819231 0.0492095932951997 NA 0.287726989730955
"GRK5" 17.8496567528426 0.518148080345057 0.263578978339833 1.96581716648513 0.0493197341152343 NA 0.288025183645767
"CREBBP" 151.611092345447 -0.189396391358064 0.0963707923167841 -1.96528830784634 0.049380878074524 0.25957117280057 0.288231513110369
"ARRDC1-AS1" 37.9542742906415 0.362074626896162 0.184444454684453 1.96305509707841 0.049639772314396 0.260367787804683 0.289166301095257
"CNN2" 335.395690415475 0.286654103177351 0.146027583812401 1.96301339578152 0.0496446175174286 0.260367787804683 0.289166301095257
"RARS2" 97.5072267070724 0.212235207425195 0.108096110105074 1.96339356910154 0.0496004604954825 0.260367787804683 0.289166301095257
"TRIM56" 143.906396801326 -0.236726790863512 0.120574160142758 -1.96332937822857 0.0496079139345432 0.260367787804683 0.289166301095257
"VIRMA" 102.461802875271 -0.229450048010286 0.116907367811693 -1.96266541882861 0.0496850638366099 0.260432776733625 0.289251002502391
"SHOC2" 148.096450652659 0.193338552051221 0.0985267011634983 1.96229600471845 0.0497280320945679 0.260510904025888 0.289294014464612
"CHD9" 162.503129240913 -0.195531437692097 0.0996902139093368 -1.9613904918483 0.0498334883018399 0.260517862575019 0.289294014464612
"PUM3" 196.575215314965 -0.191883192827981 0.0978222868917661 -1.9615488343703 0.0498150341832012 0.260517862575019 0.289294014464612
"RCN2" 316.429059710975 -0.188735404493005 0.0962287289774108 -1.96132076666325 0.0498416162806457 0.260517862575019 0.289294014464612
"TSC22D2" 89.2507033666143 -0.238166355405436 0.121397987360714 -1.96186411804147 0.0497783063345281 0.260517862575019 0.289294014464612
"BOLA1" 18.2132621083245 0.481740447952649 0.24562718196364 1.96126684392756 0.0498479029043447 NA 0.289294014464612
"XIAP" 83.6766018515102 -0.239896527903611 0.122336301420558 -1.96095946271021 0.049883751879732 0.260591372368909 0.289351674539786
"COX20" 267.866456802037 0.153460204477223 0.0782793413167291 1.96041767720427 0.0499469913746501 0.260774983650662 0.289568071489794
"KCTD1" 102.430973641281 0.205702750532929 0.104966722731894 1.95969489357436 0.0500314623762025 0.261069176637598 0.289907269793813
"MZT2B" 324.561056024114 -0.156779949084121 0.0800329845859234 -1.95894167755049 0.0501196173836613 0.261382251782319 0.290267452129648
"PGAP2" 35.0830501733194 0.406890984631961 0.207751952300717 1.9585422910635 0.0501664136384014 0.261479403596452 0.290291613437612
"HIPK1" 46.7345493287844 -0.411520334513934 0.210146258395157 -1.95825677628823 0.0501998899499329 0.261507058588792 0.290291613437612
"GRIN2A" 11.2848441484552 -0.748286572403863 0.382121868905581 -1.95824063811632 0.0502017826928201 NA 0.290291613437612
"ZNF518B" 89.5631233261119 -0.250515771459591 0.127999779035696 -1.95715784313759 0.0503289135017278 0.262032139111912 0.290876111884209
"GADD45GIP1" 367.069471695899 0.164308447961012 0.08397490199171 1.95663756746311 0.0503900948991177 0.262203616002528 0.29107904792734
"ADNP" 167.000337453643 -0.17497376002953 0.0894484331817813 -1.95614113971052 0.0504485300135966 0.262221441970938 0.291123966328427
"PGAP1" 47.0026712595645 -0.344916679164902 0.176326184489326 -1.95612852489179 0.0504500156587414 0.262221441970938 0.291123966328427
"AP2A1" 47.7687427118527 0.543269124098507 0.27795197147726 1.95454315798207 0.0506370160978309 0.263046122236242 0.292052129002262
"PSMD9" 158.394209419788 0.189235451576853 0.0968452290408589 1.95399869927526 0.0507013710156136 0.263233124797506 0.292272332865432
"WDR43" 181.77687856762 -0.16689638952458 0.0854781272918668 -1.95250404766952 0.0508783908640673 0.264004529005666 0.293141440860772
"ARF3" 158.736199543708 0.176835426111483 0.0906004980678702 1.95181516528764 0.0509601531173945 0.264076514669533 0.293284215950297
"ERG28" 172.804197153158 0.166509544089862 0.0853374513097247 1.95118956020295 0.0510345004111971 0.264076514669533 0.293284215950297
"IARS2" 157.560130599866 -0.171689905413522 0.0879869592470966 -1.95131081790609 0.0510200829787959 0.264076514669533 0.293284215950297
"RALGPS2" 202.660960310537 -0.185477103007217 0.0950168670274388 -1.95204397713571 0.0509329836405141 0.264076514669533 0.293284215950297
"SMUG1" 49.5497975214436 0.309546967258496 0.158637605466779 1.9512836590522 0.0510233118457725 0.264076514669533 0.293284215950297
"EFNB3" 36.5631117519499 0.360941939549111 0.185079498420321 1.9501994690379 0.0511523490692071 0.264391568156709 0.293659192651294
"HNRNPDL" 1104.675958819 -0.21652350373639 0.111014499242714 -1.95040742617771 0.0511275774432539 0.264391568156709 0.293659192651294
"NAB1" 58.0321836304487 -0.310754753923904 0.159443820893492 -1.94899214144829 0.0512963632119091 0.264988391594965 0.294334630844901
"PAK1IP1" 121.221608072618 -0.201794977241313 0.103557012064938 -1.94863653573524 0.0513388457264371 0.265060347540887 0.294427093673034
"MAF" 184.672077835873 -0.161241651171574 0.082767134482923 -1.94813620380734 0.0513986678581201 0.265221697457993 0.294618852825343
"LCOR" 163.278300238218 -0.220581480029917 0.113243650788312 -1.9478485415686 0.0514330885717893 0.265251867339956 0.294664888143971
"AKIP1" 54.2819885156934 0.282951471136924 0.145378750274189 1.94630556806458 0.0516180451483098 0.265762791520666 0.295270026703907
"FBXL7" 39.8144069618842 0.338890858964062 0.174111739144138 1.94639867839992 0.0516068682326901 0.265762791520666 0.295270026703907
"TPD52L1" 26.4792757194458 0.433192150841308 0.222567765294342 1.94633823217131 0.0516141239354875 0.265762791520666 0.295270026703907
"MARCHF7" 174.050200019888 -0.170211083271417 0.087468805207767 -1.94596328219084 0.0516591503771859 0.265774741637335 0.295308280312869
"TBC1D24" 22.2338517718025 0.438506647755838 0.225359495418316 1.94580950290945 0.0516776266999235 0.265774741637335 0.295308280312869
"HAUS6" 130.476173119205 -0.188904624086619 0.0971371830573622 -1.94472001494078 0.0518086852807635 0.265965146029088 0.295569678887054
"PCDH9" 62.1707611996672 -0.29325262948999 0.150807509424639 -1.94454925095446 0.0518292523070797 0.265965146029088 0.295569678887054
"RUVBL2" 238.857377902686 0.175715715198149 0.0903391405575995 1.9450673773691 0.0517668695913652 0.265965146029088 0.295569678887054
"YIPF5" 109.172226223313 -0.208032473215317 0.106964179787142 -1.94487980583126 0.0517894460525544 0.265965146029088 0.295569678887054
"LPGAT1" 82.7217108626542 -0.254174923216649 0.130740728990612 -1.9441143183078 0.0518816669925295 0.26608702469152 0.295717556732304
"COQ9" 35.3906565309538 0.341503653035549 0.175821929445205 1.94232684235204 0.0520975454879437 0.26678330144954 0.296528688496594
"MRPL11" 217.502460623352 0.192655916423417 0.0991781723469096 1.94252335836092 0.0520737749974855 0.26678330144954 0.296528688496594
"TIMM17B" 48.7802104291829 0.369732904887301 0.190360598324451 1.94227643820034 0.052103643814286 0.26678330144954 0.296528688496594
"KIF2A" 262.425728286158 -0.159319346032137 0.0820695079274881 -1.94127331886652 0.0522251340240961 0.267215256738356 0.297068694097329
"ICAM1" 25.754966269751 0.447924743582123 0.230834534512765 1.94045810574913 0.0523240408683636 0.267215256738356 0.297070852638184
"NUP93" 156.514818608926 0.172779316525727 0.0890310147074061 1.94066435268152 0.0522990028886177 0.267215256738356 0.297070852638184
"RBAK" 65.1695574637529 -0.260887998849314 0.134449098866863 -1.94042207086606 0.0523284164621048 0.267215256738356 0.297070852638184
"TMEM127" 51.2798792654676 0.297014877644089 0.153069435311199 1.94039311009569 0.0523319332920748 0.267215256738356 0.297070852638184
"PDIA4" 349.694164962968 -0.134763873123638 0.0695157380021618 -1.93860954363236 0.0525489005777087 0.268077176481299 0.298053883985254
"STK3" 40.2317096701053 -0.350940506246018 0.181034263564747 -1.93853085783678 0.0525584898412113 0.268077176481299 0.298053883985254
"ATF7" 35.1666924615727 -0.372592893544632 0.192518102993944 -1.93536549420682 0.0529454605091929 0.269007029510285 0.299199125693147
"AUP1" 202.927900446249 0.210844757908495 0.108951129828217 1.93522323486624 0.0529629076929252 0.269007029510285 0.299199125693147
"BCL2L12" 114.666688808804 0.21391342829669 0.110551878116718 1.93495969440561 0.0529952419116931 0.269007029510285 0.299199125693147
"CECR2" 45.9224849150215 -0.319216442722919 0.164855377614659 -1.93634231010086 0.05282579005074 0.269007029510285 0.299199125693147
"CIRBP" 295.777840472588 0.131813219391931 0.068087533725931 1.93593764054536 0.0528753389718028 0.269007029510285 0.299199125693147
"GABPB1-AS1" 102.43258657456 -0.215403423187286 0.111309471238134 -1.93517605277681 0.0529686953304196 0.269007029510285 0.299199125693147
"MIOS" 50.3968360320958 -0.326092070409678 0.168531056676908 -1.93490788487033 0.0530016004496727 0.269007029510285 0.299199125693147
"NSD2" 261.750555149895 -0.146473552019139 0.0756889870296109 -1.93520296369981 0.0529653942107835 0.269007029510285 0.299199125693147
"SQLE" 277.696706591338 -0.13412651179099 0.0693043449761534 -1.93532615937919 0.0529502841897533 0.269007029510285 0.299199125693147
"CENPC" 74.2742653137018 -0.265046859399804 0.137020691777059 -1.93435645348407 0.05306931663903 0.269056508115847 0.299278782621924
"CLDND1" 92.6673457537507 -0.251437259990587 0.129974647949587 -1.93451002912592 0.0530504501761705 0.269056508115847 0.299278782621924
"DIAPH1" 122.853461610505 -0.197982785587224 0.102396907303984 -1.93348403579687 0.0531765978241874 0.26945325196612 0.299732403485551
"LYST" 32.3286585084631 -0.408865228246065 0.21158502185051 -1.93239211674888 0.0533111263146506 0.269987553507311 0.300339069843284
"E2F5" 152.260325258514 -0.197358763643005 0.102156616616474 -1.93192345419923 0.0533689544146976 0.270133044619214 0.300513234994712
"EGF" 53.2412611634005 -0.305967201851324 0.158393720827009 -1.93168769730139 0.0533980641726452 0.270133095212352 0.300520764242497
"TIGD6" 14.8317419925617 0.508436010958157 0.263236927766125 1.93147676989256 0.0534241193821742 NA 0.300520764242497
"IFT25" 230.265777007509 0.211555024065294 0.109563139276595 1.93089596977701 0.0534959186982549 0.27044532293517 0.300594842252778
"OCRL" 49.0569720537028 -0.312493483500595 0.161853586612267 -1.93071707610161 0.0535180500088235 0.27044532293517 0.300594842252778
"LAMP3" 17.7729546836401 0.494912598903599 0.256300945086937 1.93098234084048 0.0534852362895358 NA 0.300594842252778
"CCNT1" 75.9836826700502 -0.264524406173169 0.137084820400777 -1.92964038906579 0.0536514107578807 0.270971733441461 0.301192384375312
"CASKIN2" 53.6587196494757 0.287714267107104 0.149136850288471 1.92919634919597 0.0537064912387084 0.27108847286401 0.301347010265312
"EIPR1" 50.2631988536816 0.287339777473329 0.148959180219727 1.92898334328558 0.053732930094773 0.27108847286401 0.301347010265312
"SEPTIN10" 182.493319048356 -0.176597889997356 0.0915890292430618 -1.92815549478852 0.0538357880422962 0.271459869851513 0.301772293815401
"EGFL7" 16.9438366659123 0.584414462393109 0.303267251939897 1.9270608964694 0.0539720412325661 NA 0.302384251080197
"ADAMTS9" 83.0025919500114 -0.24131294148098 0.125246717561893 -1.92670072460566 0.054016937521963 0.272225424004551 0.302484014227803
"SAAL1" 87.3124202693405 0.228666934017678 0.118707546797574 1.9263049417373 0.0540663087502202 0.272326393992563 0.302608723561383
"HEXIM2" 12.6962399171317 0.582842714740773 0.302676255861923 1.92563078025737 0.0541504925300893 NA 0.302928055907303
"VCL" 577.775472285777 -0.126325048922568 0.0656154672285202 -1.92523278821766 0.0542002418548916 0.272835085272838 0.303054532073971
"POLR1H" 56.8504726990426 0.2672195613645 0.138817476416947 1.92497060357075 0.0542330359804345 0.272835085272838 0.30305984262954
"SRGAP2C" 80.3774620727885 -0.269101726027827 0.13980826263339 -1.92479128886305 0.0542554742447117 0.272835085272838 0.30305984262954
"RN7SL1" 105.920654693371 -0.444444871091839 0.23104409473754 -1.92363657507333 0.0544001531673659 0.273414521847676 0.303716055133404
"ARHGAP29" 134.572501235794 -0.186196455650057 0.0968373428961254 -1.92277534762374 0.0545082693900536 0.273513656620469 0.303863872196375
"OSGEP" 70.1676360672586 0.249044354472858 0.129515858304367 1.92288695556953 0.0544942483217655 0.273513656620469 0.303863872196375
"RNASEK-C17orf49" 265.006337736207 0.172878774744539 0.0898976128737636 1.9230630182283 0.0544721360619355 0.273513656620469 0.303863872196375
"KIF3A" 60.4333536673743 -0.266590697077986 0.138734570216559 -1.92158808479998 0.0546576090515836 0.273966838458883 0.304392450209468
"PPP1R3B" 25.1104261497065 -0.476030359452053 0.24770448776783 -1.9217671982521 0.0546350574612602 0.273966838458883 0.304392450209468
"KLHL8" 48.0920221558591 -0.314656904285871 0.163795376810015 -1.92103654214147 0.0547271007545863 0.27416712158922 0.304480504227004
"BBS1" 10.8250023653295 -2.14433996214865 1.11624505841229 -1.92102974699722 0.0547279573691203 NA 0.304480504227004
"PFDN6" 54.3866479336722 -0.360373607809146 0.187625927627416 -1.92070260419855 0.0547692111182157 0.274230089973245 0.304558272582668
"MYO1E" 22.6127662285811 -0.499311189592369 0.260132559528554 -1.9194490320523 0.0549275307097649 0.274430714520316 0.304831415459858
"PFDN4" 235.729993589394 -0.172458467191161 0.0898382079969097 -1.91965613558424 0.0549013483363565 0.274430714520316 0.304831415459858
"TRIM25" 71.1065009536706 -0.269522799049743 0.140379723008749 -1.91995534164821 0.0548635405853937 0.274430714520316 0.304831415459858
"WAC-AS1" 80.5999318012343 0.229564864050276 0.119592148386385 1.9195646800205 0.0549129090177031 0.274430714520316 0.304831415459858
"LYSMD3" 53.6271998543135 -0.31097052348155 0.162098406381475 -1.91840580313742 0.0550595758004375 0.27494246484963 0.305412430893038
"RAP1GDS1" 93.8250520992342 0.220942523796387 0.115203554328418 1.9178446800915 0.0551307084669497 0.275149659515427 0.305655159256187
"CIB1" 46.7192919151024 0.32387042620969 0.168898651089268 1.91754300061588 0.055168983543425 0.275192731990121 0.30571556836024
"FAM91A1" 54.2969296893835 -0.300012465108912 0.156494267167291 -1.91708278226065 0.055227415641959 0.27533625102272 0.305887561040731
"CIAO1" 131.792494166401 0.203873645981134 0.106390132887835 1.91628340380094 0.0553290321679523 0.275399145101931 0.305995033772836
"EIF2B3" 75.6722126924724 0.261328644995619 0.136358622102494 1.91648053468295 0.0553039585401276 0.275399145101931 0.305995033772836
"PEF1" 115.643481022008 0.205671035359069 0.107307190286945 1.91665660809023 0.0552815712789139 0.275399145101931 0.305995033772836
"PREX1" 37.5092269983162 0.338774696087528 0.176863523454652 1.91545825544062 0.0554340879436329 0.275774189914654 0.306424270286438
"ZNF33A" 97.4196095330654 -0.262485309761589 0.137072259633661 -1.9149411446423 0.0555000098558418 0.275954253611023 0.306636867912088
"NF1" 104.782627748152 -0.208006967173912 0.108677064919125 -1.91399139578076 0.0556212551588521 0.27640905334027 0.307154765135382
"GMPPA" 20.9380564456765 0.474593682376126 0.247988155032473 1.91377560881479 0.0556488333497276 NA 0.307155152339624
"CNOT6" 119.103985460478 -0.209229930242612 0.109386872428727 -1.91275173699604 0.0557798424047733 0.276900682910968 0.307574182860098
"MTFR2" 27.0406154979184 -0.456462754312619 0.23864044122605 -1.91276362031295 0.0557783204079761 0.276900682910968 0.307574182860098
"EIF1B" 268.645295931792 0.198902009103482 0.10401461847932 1.91225052796812 0.0558440679877316 0.276935470137592 0.307650541548402
"KATNA1" 53.8958386434263 0.280708033579931 0.146813917066472 1.91199880221734 0.0558763476858462 0.276935470137592 0.307650541548402
"TSPAN11" 33.0130796486928 0.366509001560427 0.191686138021252 1.91202663553998 0.0558727777547745 0.276935470137592 0.307650541548402
"GOLPH3L" 27.8832616484626 -0.435600110603135 0.227894303622553 -1.911412894833 0.0559515408849613 0.277133223740796 0.307895329379741
"ZNHIT3" 157.145005267807 0.218202821472697 0.114169222881458 1.91122279687633 0.0559759554577175 0.277133223740796 0.307895329379741
"KIFC3" 52.8048473305962 0.293273394505237 0.153471174178727 1.91093471509967 0.056012971153658 0.277168662696912 0.307947235796034
"ZNF589" 24.6273720859202 0.426037049723211 0.223053469434249 1.9100220714065 0.0561303715682467 0.277601619215788 0.308440811481812
"MAP6" 213.16742748334 0.151302197301781 0.0792527496386615 1.90910975318352 0.0562479348327921 0.278034919623434 0.30893479603687
"ECI2" 150.217602181837 -0.188408272713426 0.0987058185297869 -1.90878588030319 0.0562897190575241 0.278083567713544 0.309012292525228
"NDEL1" 35.1849703551866 0.349153069315812 0.182939696556785 1.9085691945894 0.0563176890338751 0.278083567713544 0.30901391437457
"FARSB" 124.023037223363 0.194168989806536 0.101865438748274 1.90613216997337 0.0566330598504934 0.278931057739694 0.310018302458315
"HNRNPH1" 579.692157782981 -0.127311456145332 0.0667717546103821 -1.90666632752432 0.0565638100360507 0.278931057739694 0.310018302458315
"MEGF6" 32.9289709970278 0.382745867376593 0.200788023455113 1.90621861199883 0.0566218484596522 0.278931057739694 0.310018302458315
"PPP2R1A" 318.062746951783 0.180336139075767 0.0946109003412479 1.90608205212423 0.0566395609004981 0.278931057739694 0.310018302458315
"ZNF623" 32.2290307045925 -0.385136106575093 0.201966335312669 -1.90693219233222 0.0565293687891166 0.278931057739694 0.310018302458315
"TTYH2" 16.6097076374473 0.520171829336936 0.272980148249989 1.90552988073174 0.0567112270828592 NA 0.310258481924158
"CCDC150" 54.2416589865954 -0.287772578628053 0.151090900338128 -1.90463209884939 0.0568279110439706 0.279413929142574 0.31044053557582
"CTSV" 38.4104453664636 0.33083711399995 0.173690555556001 1.90475016296026 0.0568125549516955 0.279413929142574 0.31044053557582
"RAVER1" 31.4521089045969 0.402776037278284 0.211463067585772 1.90471103004742 0.0568176444191449 0.279413929142574 0.31044053557582
"GRB14" 10.2966291247386 0.627198664143763 0.329434957222997 1.90386190169614 0.0569281720572693 NA 0.310836170753775
"CHD3" 38.576945115969 -0.381130780793708 0.20026023324063 -1.90317755365713 0.0570173810311798 0.280197113876359 0.311019089689376
"RABL2A" 18.603933563985 0.506740783080593 0.266246072814457 1.90327984080251 0.0570040398854912 NA 0.311019089689376
"IFFO2" 91.3303077049356 -0.225038023183507 0.118308788626054 -1.90212431212358 0.0571549047420136 0.28072432842334 0.311617024584631
"ANKRD49" 74.7287279431788 0.235190270126267 0.123741293701126 1.90066115434613 0.0573464097496833 0.281071552194074 0.312053302632437
"EPB41" 128.468899081653 -0.19024636273279 0.100094378253543 -1.90066980835715 0.0573452755050298 0.281071552194074 0.312053302632437
"ETHE1" 29.113462205094 0.385879140645714 0.203023882861082 1.90065885455334 0.0573467111769444 0.281071552194074 0.312053302632437
"PPIP5K2" 105.516057323275 -0.226960923134082 0.119378615149678 -1.90118575969002 0.0572776856498016 0.281071552194074 0.312053302632437
"DNAAF10" 23.1001276495741 0.403329850721229 0.212273127728037 1.90005138680565 0.0574263763869577 0.281313483905081 0.31233459266282
"EGR1" 77.118081418981 0.237102588206513 0.124850131723995 1.89909762154415 0.05755164178637 0.281778423366494 0.312711256538495
"PPP1R12B" 17.0850385928489 -0.534756075031022 0.281565860522458 -1.89922199388363 0.0575352941313114 NA 0.312711256538495
"POLQ" 38.6297746337865 -0.328292434580617 0.172944203789084 -1.89825635891787 0.0576623198276206 0.282087071021174 0.313079312106975
"TYW1" 36.9467025741618 0.340090810001884 0.179168995001785 1.89815659790075 0.0576754562962607 0.282087071021174 0.313079312106975
"ADIPOR1" 85.0721648186331 0.239259924734903 0.126066589675428 1.8978852791283 0.0577111959680185 0.282113234423968 0.313121095325022
"MSRB2" 82.5696109750748 0.230383790088135 0.121503514405771 1.89610803617375 0.0579457601787942 0.282731241310556 0.313857998095942
"MXRA5" 38.1097571169026 -0.368670795152896 0.194439153343594 -1.89607282696514 0.057950415155198 0.282731241310556 0.313857998095942
"PI4KB" 62.1627362149633 0.285823992800638 0.150738670054225 1.89615572897 0.0579394552545498 0.282731241310556 0.313857998095942
"ZNF787" 48.0932508193165 0.309580393591011 0.163280409556737 1.89600451414496 0.0579594476154248 0.282731241310556 0.313857998095942
"PDIA6" 611.649003853021 -0.150586577184802 0.0794402001027545 -1.89559664993317 0.058013400601907 0.282845797157302 0.313997882268974
"C8orf58" 115.688708689759 0.228451973847033 0.120605107198925 1.8942147571763 0.0581965101216143 0.283324662394969 0.314567628949
"ENSG00000255330" 125.670893912382 -0.183220287851527 0.0967187168905618 -1.89436226763474 0.0581769411888911 0.283324662394969 0.314567628949
"SCMH1" 31.1894603425572 0.369047980645649 0.194834178630044 1.89416447997251 0.0582031812115918 0.283324662394969 0.314567628949
"ZNF789" 20.5894094648404 -0.497998655032836 0.262989997735264 -1.89360302415053 0.0582777218113897 NA 0.314818114052239
"ATP2B1" 133.642851170388 -0.191470463304901 0.101143339855161 -1.89306051766819 0.0583498219607636 0.283689491608129 0.314858588261231
"CDK16" 59.7797846537378 0.282319907161404 0.149145956418326 1.89291023331233 0.0583698081408516 0.283689491608129 0.314858588261231
"RABL6" 198.307403078913 0.297510599557851 0.157156230949887 1.89308815666825 0.0583461468941987 0.283689491608129 0.314858588261231
"MED6" 55.6542439453778 0.270138962531721 0.142750057873034 1.89239126454148 0.0584388690569552 0.283876515675414 0.315078904823738
"DCAF1" 40.6781943644482 -0.324886101351046 0.171769654106077 -1.89140569119625 0.0585702094501758 0.28436571878974 0.315634632587193
"EP400" 120.322922924889 -0.207242563304377 0.109585027321234 -1.89115765511354 0.0586033020504513 0.284377654435096 0.315660622621968
"RHOC" 163.545337671025 0.38185310108914 0.201951757501383 1.89081345868716 0.0586492499425153 0.284451926445334 0.315755797906522
"DTD2" 34.733826454386 0.326801347797476 0.172984642419444 1.88919283947222 0.0588659938623386 0.285354057976026 0.316769969863553
"RBPMS" 165.201042662588 0.16643454931331 0.0881275006100534 1.88856540990252 0.058950085568288 0.285567004322906 0.317069679891861
"CSNK1E" 205.27151601214 0.180078353669352 0.095406857755205 1.8874780902165 0.0590960505370011 0.285567004322906 0.317091062131742
"EDN1" 201.378908144518 0.154211921460744 0.0816897256707661 1.88777621903474 0.0590559990344985 0.285567004322906 0.317091062131742
"ENSG00000282034" 60.2782183577145 -0.284333504440515 0.150584394042976 -1.88820034272188 0.0589990598408766 0.285567004322906 0.317091062131742
"PGM1" 24.7692959726023 0.413162952002015 0.218839942371898 1.88796865656217 0.059030158378932 0.285567004322906 0.317091062131742
"SLMAP" 78.3788034581535 -0.240039556907867 0.127166157551007 -1.88760564548461 0.0590789116282615 0.285567004322906 0.317091062131742
"CAST" 203.233084318119 -0.161379488954505 0.0856024881504365 -1.88521960566028 0.0594001949161343 0.285567004322906 0.31716378828336
"DSP" 55.0853351927089 -0.302504302188031 0.160472704002784 -1.88508260060717 0.0594186867480719 0.285567004322906 0.31716378828336
"ERCC2" 39.067481842902 0.333719965347837 0.177063285257004 1.88474965243895 0.0594636453039078 0.285567004322906 0.31716378828336
"FAM83D" 61.9612293802154 0.255766973429924 0.135698391230711 1.88481949646017 0.059454211808572 0.285567004322906 0.31716378828336
"GAB2" 43.0635060707608 0.340856082804583 0.180809978152594 1.88516190470926 0.0594079823408087 0.285567004322906 0.31716378828336
"H1-10" 185.634717517528 0.257120869319324 0.136284610087142 1.88664640237014 0.0592079011251427 0.285567004322906 0.31716378828336
"KPNA6" 160.336995445199 0.174700390780123 0.0926756306299779 1.88507366599578 0.0594198928354123 0.285567004322906 0.31716378828336
"OXTR" 66.5301496926887 0.252955385316671 0.134042972820126 1.88712157000663 0.0591439761109336 0.285567004322906 0.31716378828336
"SMDT1" 111.003101198874 0.212713517729697 0.112841374277507 1.88506670617622 0.0594208323587624 0.285567004322906 0.31716378828336
"TMEM201" 21.7748124753339 0.457056594213617 0.242362862588894 1.88583592936388 0.0593170675864269 0.285567004322906 0.31716378828336
"TTI2" 43.0150518831851 0.313601166730069 0.166365834728616 1.88500942661472 0.0594285651373955 0.285567004322906 0.31716378828336
"ZNF420" 24.1056918762032 -0.423910834942767 0.224836569963342 -1.88541763918514 0.0593734743955525 0.285567004322906 0.31716378828336
"CHCHD7" 89.6655916028085 0.213885734780156 0.113514404080283 1.88421669049934 0.0595356708079816 0.285617380935655 0.31716378828336
"SNRNP40" 76.1109436692073 -0.264824566042333 0.140542100159512 -1.88430773228636 0.0595233621218007 0.285617380935655 0.31716378828336
"FKBP2" 17.477749838851 0.532502504797189 0.282610558127995 1.88422721473844 0.0595342478418092 NA 0.31716378828336
"AMOTL2" 193.820988643908 0.171857384153257 0.0912234079120311 1.88391760499655 0.0595761214956283 0.285663809836735 0.317227931626221
"DUSP14" 90.2487915054512 0.218124763173263 0.115804546983342 1.88355957391413 0.0596245744313492 0.285673959538669 0.317264340473535
"RAD54L2" 70.574411293411 -0.28909193004543 0.153490858016595 -1.88344722142457 0.0596397860159367 0.285673959538669 0.317264340473535
"REEP5" 192.527650722379 0.151096347712035 0.0802521003094029 1.88277125619766 0.0597313740040018 0.285933855357988 0.317578088709083
"VPS29" 257.323900442147 0.171130749770928 0.0909016543838567 1.88259224687246 0.059755647893407 0.285933855357988 0.317578088709083
"RBM20" 34.2764554285805 -0.351630158056726 0.186802548833836 -1.88236274211391 0.0597867809963993 0.285935439458823 0.317592386586962
"PCGF2" 94.9951105130672 0.234275009039083 0.124549518199063 1.88097884621802 0.0599747964717065 0.286539390451287 0.318288297244807
"ZNF776" 28.9278003665899 -0.43761756940973 0.232637714075661 -1.8811118874191 0.0599567002770535 0.286539390451287 0.318288297244807
"CAMSAP1" 108.461593508575 -0.212088467642666 0.112808470401344 -1.88007573268309 0.0600977572669487 0.28668421413622 0.318411562063628
"MRPS33" 152.776198635854 0.179829651867415 0.0956303313513059 1.88046668171415 0.0600445031053653 0.28668421413622 0.318411562063628
"SIPA1L1" 74.7923478136686 -0.255817122958672 0.136065704506595 -1.88009994058623 0.0600944585860315 0.28668421413622 0.318411562063628
"CC2D1A" 12.790455114511 0.55619094607178 0.295850877939207 1.87997057823864 0.0601120878407781 NA 0.318411562063628
"EIF5B" 580.761868933792 -0.189634544999572 0.100900285294347 -1.87942526075489 0.060186449814739 0.286812532664385 0.318503269493543
"MYC" 70.4695645501005 0.287171778670849 0.152791324052504 1.87950317501122 0.060175820404404 0.286812532664385 0.318503269493543
"GORAB" 20.7492180218254 -0.485737264724638 0.258530027216686 -1.87884274006408 0.0602659692207722 NA 0.318773004414563
"ERLEC1" 78.6931245947671 -0.233468787398893 0.124334315916758 -1.8777502065898 0.0604153449073179 0.287672384788584 0.319332088230693
"TMEM200C" 27.4514124717185 0.362193182435683 0.192896922129456 1.87765143392288 0.0604288646275707 0.287672384788584 0.319332088230693
"PINK1" 51.1315742201005 0.308907767204125 0.164563494255635 1.87713422470396 0.0604996996984266 0.287861974526137 0.319555178255739
"SUSD6" 26.7434061227798 0.413656680492813 0.220614404489632 1.87502117755984 0.0607898101374204 0.289094163681185 0.320935706853161
"IDH1" 225.483651453505 0.149173611859562 0.0795687232678063 1.87477699444146 0.0608234093889651 0.28910584196506 0.320961337068613
"MAPKAP1" 157.420404268721 -0.185229039561043 0.0988260305168687 -1.87429403561267 0.0608899091518919 0.289198953221216 0.321102645365119
"NFYC" 69.0107482515565 0.263916985528191 0.140834125422366 1.8739562214534 0.0609364593882041 0.289198953221216 0.321102645365119
"TOM1L2" 35.1217991255071 0.341457810307538 0.182193735879043 1.8741468177272 0.0609101919115904 0.289198953221216 0.321102645365119
"ZNF844" 14.7542755132909 0.511796495295598 0.273198752175094 1.87334858311353 0.0610202651610028 NA 0.321392585277244
"SHC1" 263.948836905811 0.151796707038683 0.0810636082411552 1.8725629210472 0.0611287655595437 0.289963377970999 0.321812256594939
"SEC23A" 117.417109369139 -0.235234190986236 0.125653289493434 -1.87208939721811 0.0611942366242253 0.289977589883963 0.321853436715073
"ZNF616" 22.0342876077541 -0.474968962131364 0.253701156682453 -1.87215922994732 0.061184577657051 0.289977589883963 0.321853436715073
"NCBP3" 111.112032645373 -0.208795486571243 0.111548794943601 -1.87178612442035 0.0612361986847784 0.290028383872856 0.321922502125346
"ISG20L2" 80.9066679088795 0.233611826427638 0.124847903572211 1.87117139930603 0.0613213276639152 0.290283470017402 0.322218326915425
"NAA16" 58.7841743666448 -0.265135306497333 0.141738460011146 -1.87059536611645 0.0614011873879401 0.290513365199922 0.322486198670621
"ARRDC3" 57.3552514442294 0.299635816990988 0.160223424493328 1.87011242543668 0.0614682073592219 0.290682307139917 0.3226864143738
"CCDC124" 83.1738754066313 0.417435166320611 0.223338288238144 1.86907121754019 0.0616129067940348 0.291181720104489 0.323127145493099
"MUS81" 98.7250588924299 0.245244734727439 0.131232327896249 1.86878293373968 0.0616530201707393 0.291181720104489 0.323127145493099
"PLEKHA1" 46.178615370122 -0.304759238858882 0.163088331748945 -1.868675922984 0.0616679157304132 0.291181720104489 0.323127145493099
"RFX2" 19.5221333159589 0.4320067439747 0.231158989953378 1.86887277912847 0.0616405162761816 NA 0.323127145493099
"EMC4" 221.941888067323 0.15156164539009 0.0811356090225723 1.86800403935989 0.0617615078978455 0.29142529861699 0.32342289622144
"NIT2" 64.2341395655159 0.270247855629128 0.144683532678794 1.86785497026185 0.0617822888805598 0.29142529861699 0.32342289622144
"DNAJC21" 303.92659758987 -0.14517842536145 0.0777422440720564 -1.86743291365361 0.0618411570876193 0.291554830494855 0.323427803297591
"PTPRD-AS1" 19.8809336941109 0.456611050601321 0.244486531228964 1.8676327415914 0.0618132794205282 NA 0.323427803297591
"B4GALT5" 89.1223149575819 -0.215350308794388 0.115380308932055 -1.86643900322024 0.0619799705325013 0.291691050085213 0.323629928790048
"DCDC2" 49.8896501387655 -0.319461412254684 0.171144393151731 -1.86661921183395 0.0619547827679995 0.291691050085213 0.323629928790048
"KAT6A" 151.090129539672 -0.187048112909484 0.100212955625103 -1.86650629893834 0.061970563616347 0.291691050085213 0.323629928790048
"MTAP" 95.2074001050973 -0.222639812260483 0.119293084963716 -1.86632621939655 0.0619957386424783 0.291691050085213 0.323629928790048
"ENSG00000266340" 55.75775493779 -0.366821241516565 0.196600321033976 -1.86582218984867 0.0620662467073175 0.291874857236083 0.323846593800891
"ZBTB10" 98.9885196485173 -0.208357939283529 0.111712823856381 -1.86512104958869 0.0621644386801283 0.29218859962918 0.324207436853019
"CKAP5" 327.642293849476 -0.14139106127081 0.0758690180831721 -1.86362055082627 0.0623750095939996 0.29302996663011 0.325153761497012
"BPNT2" 82.1864173898782 -0.253706211834882 0.136196265627649 -1.86279859191218 0.0624906082320344 0.293276196267935 0.325452486715903
"GLE1" 56.8741482344619 -0.275475080625764 0.147866409949241 -1.86299972198099 0.0624623053447301 0.293276196267935 0.325452486715903
"TUG1" 192.75300829345 -0.162035906987989 0.0870012088051926 -1.86245581197393 0.0625388684354195 0.293354378820616 0.325551983659624
"GMEB2" 25.5158477971464 0.426961086289385 0.229384354539348 1.86133482009622 0.0626969088628392 0.293878000079403 0.326158559119435
"UTP18" 123.048721715981 -0.200103297316394 0.107512184578366 -1.86121506228476 0.062713812146644 0.293878000079403 0.326158559119435
"DIXDC1" 70.2354776346793 0.242196733483997 0.130168881957607 1.86063466046266 0.0627957866834662 0.293936411821704 0.326261530590395
"EIF2A" 169.571749591236 -0.163586121031043 0.0879280481397179 -1.86045436572303 0.062821269099888 0.293936411821704 0.326261530590395
"SASS6" 64.9131377393895 -0.252674144528432 0.135803710970489 -1.86058350484502 0.0628030160244484 0.293936411821704 0.326261530590395
"LYRM4" 107.523869542798 0.19467414138637 0.104687066221934 1.85958159314224 0.0629447455316987 0.29436577973338 0.326750826874453
"NRM" 51.3683033995418 0.311413790776844 0.167503832583653 1.85914427134867 0.0630066915110134 0.294507108407219 0.32692040771932
"C19orf12" 41.8741485878566 0.296865858644045 0.159793918426462 1.85780448697529 0.0631967837241072 0.295098462430024 0.327602268831653
"TXNL1" 60.0525798199354 -0.305767948587721 0.164582101148587 -1.85784448280721 0.0631911021519309 0.295098462430024 0.327602268831653
"COMMD4" 107.89536304645 0.246086322310433 0.132523767405117 1.85692217425544 0.0633222272929347 0.295535563579846 0.328100227356338
"POMP" 711.891032917903 -0.129254807905143 0.0696406743158196 -1.85602464615684 0.0634500451674792 0.295834640527227 0.328457674705643
"SLC36A4" 64.9905335503827 -0.255150457709922 0.13746051278268 -1.85617274768431 0.0634289392067785 0.295834640527227 0.328457674705643
"DISP1" 35.3539032009651 0.318830118699029 0.171891875965831 1.85482947874981 0.0636205810185474 0.296480850198381 0.329187862675209
"SPIN3" 12.0586469420777 -0.68806952599096 0.371247437098679 -1.85339872341817 0.0638252301774714 NA 0.3300938027613
"ARID4A" 137.842740979394 -0.182458575262318 0.0986530626988412 -1.84949732193628 0.0643860341496072 0.298150512828346 0.331067108764205
"ASCC3" 233.326983328983 -0.158805780793538 0.0857938371460208 -1.85101618107197 0.0641672252771064 0.298150512828346 0.331067108764205
"ASF1B" 57.5373268623242 0.267641975342391 0.144700314400729 1.84962953571194 0.0643669628162613 0.298150512828346 0.331067108764205
"B4GALT6" 37.8021800662204 -0.349344809207849 0.188864349408311 -1.84971282458708 0.0643549511075587 0.298150512828346 0.331067108764205
"DMTF1" 94.4448941590235 -0.220390829591726 0.119019348812031 -1.85172269712039 0.0640656530426299 0.298150512828346 0.331067108764205
"DTX4" 148.216269274099 -0.193042952269028 0.104332901248113 -1.85025960133089 0.0642761423004493 0.298150512828346 0.331067108764205
"HEATR1" 109.610566518526 -0.213300105621314 0.115209908074521 -1.85140418203741 0.0641114278966921 0.298150512828346 0.331067108764205
"MCM7" 425.201807633172 0.16242366564355 0.0878054574396198 1.84981287473209 0.064340524577758 0.298150512828346 0.331067108764205
"NDUFAF2" 143.7050442176 0.174084528280852 0.0941071751914593 1.84985393437515 0.0643346048376131 0.298150512828346 0.331067108764205
"RIMS2" 30.9436432897679 -0.417810493008356 0.225936925562863 -1.84923509943092 0.0644238725459793 0.298150512828346 0.331067108764205
"SGSM2" 29.1121489124534 -0.441432378430384 0.238714948038316 -1.84920291778095 0.0644285175841498 0.298150512828346 0.331067108764205
"TMED2" 335.521214297197 -0.165800467558001 0.0896027983173056 -1.85039385679519 0.0642568037877928 0.298150512828346 0.331067108764205
"WDCP" 61.9798739262441 0.263279600484313 0.142357747179568 1.84942235811176 0.0643968494675297 0.298150512828346 0.331067108764205
"ZNF704" 45.4950344657452 -0.307761818128659 0.166386764731798 -1.84967727826637 0.064360077280731 0.298150512828346 0.331067108764205
"ARMC6" 56.7808108884078 0.373542951773569 0.202122862492101 1.84809846430988 0.0645880999160909 0.298154055782873 0.331159543892133
"ASB8" 34.8638523993915 0.351049825713576 0.189976887921405 1.84785543944065 0.0646232582971414 0.298154055782873 0.331159543892133
"CRELD2" 68.3037887035703 0.242409940822053 0.131186173229297 1.84783148143478 0.0646267251542898 0.298154055782873 0.331159543892133
"ENTPD1-AS1" 24.6751774997158 0.364574591876714 0.197220823458458 1.84856033700472 0.0645213243535771 0.298154055782873 0.331159543892133
"FBLN1" 38.373683338913 0.331383434171216 0.179295586199191 1.84825204677967 0.0645658892984336 0.298154055782873 0.331159543892133
"PRRC2B" 194.853820329846 -0.164386272800504 0.0889708337499169 -1.84764226513341 0.0646541112022971 0.298154055782873 0.331159543892133
"RHNO1" 71.8704717433813 0.232213077158219 0.125611358750823 1.84866304661877 0.0645064827872416 0.298154055782873 0.331159543892133
"RPS6KA3" 67.4940165110691 -0.262731210034676 0.142247573578981 -1.8469995896893 0.0647471997558367 0.298435082092071 0.331484288158493
"NR1H2" 25.396587428797 0.40711918390844 0.220497826150329 1.84636370805252 0.0648394130743137 0.298559384566971 0.331660128051575
"SNAPC1" 82.1103752212927 0.222566125495273 0.120552435278629 1.84621841094179 0.0648604987513552 0.298559384566971 0.331660128051575
"TMEM259" 100.588124679417 0.217477154583063 0.117800469791449 1.84614844888208 0.0648706537403404 0.298559384566971 0.331660128051575
"GID8" 120.105634712135 -0.193227861946491 0.104747554747443 -1.84470045541762 0.0650811246006396 0.29923134208407 0.332431764542883
"SOX11" 463.663430723545 -0.126051751141493 0.0683303891838099 -1.84473925360517 0.0650754778147752 0.29923134208407 0.332431764542883
"CTBP1" 131.392761998797 0.242850596366146 0.131697106524421 1.84400859498849 0.0651818875912127 0.299269744584769 0.332512116828883
"EMD" 50.3493711200796 0.286725399151772 0.155492763338123 1.84397905726507 0.0651861923462677 0.299269744584769 0.332512116828883
"ZNF397" 44.8517589090893 -0.315905450487355 0.171293002728475 -1.84424025182227 0.0651481346243626 0.299269744584769 0.332512116828883
"DTL" 70.0748662388939 0.240442764736419 0.13043048357802 1.84345528852228 0.065262564062735 0.299472260105966 0.33274967594726
"CTSB" 155.111172286609 0.207600326335839 0.112656778779239 1.8427681723676 0.0653628656602501 0.299636287369927 0.332957006369686
"TOP1MT" 58.5342290287493 0.273444037457307 0.148384748385568 1.84280419943686 0.0653576034624939 0.299636287369927 0.332957006369686
"CEBPD" 14.5225335928546 0.52202964575285 0.28336214331793 1.84227024697204 0.0654356295935528 NA 0.33317566805363
"ALYREF" 114.842267539731 -0.436517326078969 0.237062275311333 -1.84136141233646 0.065568613632498 0.300282901011583 0.333548583061719
"HLA-C" 182.804848323541 0.160024823039039 0.0869033233622529 1.84141200644286 0.0655612046639214 0.300282901011583 0.333548583061719
"RAB10" 245.094399833358 -0.164291434172354 0.0892786128538051 -1.84021042577558 0.0657373499275437 0.30090720876597 0.334254667254532
"PTPRN" 15.4360924500213 -0.627485145863994 0.341052678448419 -1.83984816867197 0.065790531339915 NA 0.334372814265585
"MMD" 63.7069039821188 -0.262487194254937 0.142686487331934 -1.83960793459235 0.0658258186277418 0.301163664032197 0.334399950317272
"VRK1" 204.621192073274 -0.1460969365921 0.0794377930659909 -1.83913639784447 0.0658951266543665 0.301332246666248 0.334599810924355
"PTAR1" 134.630648718152 -0.229298294114844 0.124699673345076 -1.83880428844682 0.0659439772769117 0.301407159557642 0.334695659215453
"RNMT" 106.735258734525 -0.195460932674969 0.106335031312971 -1.83816123681459 0.0660386498438247 0.301691331939087 0.33502388194282
"NNT-AS1" 156.903225298075 -0.545955897222328 0.297144617324059 -1.83734069335983 0.0661596160573635 0.302095285715939 0.335332851973001
"UBXN11" 10.1562652860228 0.605050233073914 0.329286832233934 1.83745650856779 0.0661425312822043 NA 0.335332851973001
"CYFIP1" 165.496109155589 0.154752484069563 0.0842577290823056 1.8366562421638 0.0662606588737764 0.302259310233546 0.335540370514552
"NFE2L1" 175.703082292143 0.165948568851539 0.0903515727978344 1.83669817483816 0.0662544648655854 0.302259310233546 0.335540370514552
"GSK3B" 101.196848551676 -0.228193027582375 0.12427312904785 -1.83622179091115 0.0663248611253854 0.302403578500468 0.335713236321874
"TOMM40" 179.154972717577 0.164690077739286 0.0897221082532855 1.83555737761272 0.0664231457695924 0.302703025124755 0.335933461543717
"UNC5C" 13.8050213498226 0.473684175447613 0.258065253912629 1.83552093226771 0.066428540487957 NA 0.335933461543717
"ETFRF1" 37.8098626923856 0.315369588689957 0.171870713637012 1.8349233677822 0.0665170447505848 0.302982201383552 0.336228755855604
"OTUD4" 76.3658864208212 -0.240508526766165 0.13109232623893 -1.83464992701259 0.0665575759757136 0.303018135253825 0.336281399703538
"MORF4L2" 298.911675036265 -0.138964448268532 0.0757769054304506 -1.83386280396573 0.0666743621960289 0.303401031502812 0.336719099177231
"IFNAR2-IL10RB" 30.4271884817371 0.363316006034746 0.198144443034786 1.83359169941982 0.0667146252938464 0.303435505439871 0.336770120267219
"MAPK12" 39.9817209830675 0.314469564382893 0.171555528127075 1.83304827198549 0.0667953927225034 0.303654079648873 0.337025465494565
"FEM1C" 36.6905953244485 0.303765553246364 0.165833941862842 1.83174535824278 0.0669893675016154 0.304386832362945 0.337851525529827
"SON" 883.896377541382 -0.155866443340967 0.0851161531915268 -1.83122048514386 0.0670676403160491 0.304593397775873 0.338093576419415
"ACOX1" 27.9744991903525 -0.38905743352001 0.212506679187969 -1.83080096591165 0.06713025613196 0.304637869374499 0.33816845910149
"PHTF2" 28.2403072742245 -0.40552241796751 0.221510381328901 -1.83071518153989 0.0671430658989794 0.304637869374499 0.33816845910149
"LARS1" 304.13729667779 -0.129720684880389 0.0708889946118499 -1.82991288832166 0.0672629659067649 0.30503278579018 0.338619602035589
"KLHDC3" 144.608324931062 0.188013446755645 0.102831463154339 1.82836498663311 0.0674947925346463 0.305934647997618 0.339633552700253
"ACTR3" 409.742092234708 -0.146451644857049 0.0801133878862064 -1.82805457016834 0.0675413621357036 0.305996322452775 0.33971479712039
"ANKRD1" 646.301217659151 0.177454238690838 0.097098380628339 1.82757155724435 0.0676138777409317 0.306031082298023 0.339778908601419
"OGFOD3" 34.6302729965692 0.340056858373851 0.186071077719445 1.82756429715844 0.0676149681992076 0.306031082298023 0.339778908601419
"NIPBL-DT" 36.6354386587471 0.31954311569285 0.174905854317351 1.82694351163951 0.0677082631428226 0.306303999393188 0.340094676676904
"CPVL" 31.5804843493509 0.351212652611101 0.192388619567773 1.8255375676594 0.0679199474004103 0.306920321274738 0.340817262192069
"LANCL2" 42.302872629666 0.317037137412603 0.173650703923606 1.82571754821147 0.0678928185036369 0.306920321274738 0.340817262192069
"LRP10" 60.6389191054185 0.277248720360976 0.151885472317746 1.82538011127864 0.0679436884864361 0.306920321274738 0.340817262192069
"IKZF2" 25.2342102483709 -0.443804816330884 0.243171088731676 -1.82507229229292 0.067990120780701 0.306980686384848 0.340847578272319
"HIVEP2" 15.5947192637583 -0.545199451154476 0.298750005363258 -1.82493536859206 0.0680107831265204 NA 0.340847578272319
"HES4" 47.5269735005676 0.38621367348982 0.211709645177426 1.82426111557718 0.0681126059982882 0.307234850088488 0.341051730303536
"PDXDC1" 87.9197358369292 -0.221321091728709 0.121316307405675 -1.82433092847627 0.0681020573317932 0.307234850088488 0.341051730303536
"CYTOR" 358.228112488971 -0.142099140226443 0.077914085948888 -1.82379268775175 0.0681834197797283 0.307404898404671 0.341228907640467
"ABHD17C" 20.817758222266 0.444402291381522 0.243718987305733 1.82342088441407 0.0682396696006773 NA 0.341228907640467
"NRAV" 14.4054762320678 0.503078953464662 0.27586819155597 1.82362073215895 0.0682094300593599 NA 0.341228907640467
"DDB2" 109.210071183832 0.222342617070535 0.122008679700347 1.82235081648787 0.0684017722470497 0.308121238451856 0.34176798047614
"PRKCD" 22.4541707183792 0.43398144014545 0.238149702507005 1.82230519533269 0.0684086903424836 0.308121238451856 0.34176798047614
"PSME2" 199.844080954198 0.159121358484425 0.0873294505666895 1.82208129619356 0.0684426512545603 0.308124700095094 0.341784724467093
"FKBP3" 618.478401188436 -0.153311857607085 0.084211479958967 -1.82055769215536 0.0686741189702141 0.309016891129664 0.342787309978279
"DLG1" 127.66361765927 -0.201101380064943 0.110475157197366 -1.82033124158106 0.0687085764581322 0.309022148866687 0.3428060610954
"FLRT2" 38.708307203603 -0.319018003066679 0.175280739037564 -1.82004026693607 0.0687528730038066 0.309071632006943 0.342871228445784
"PSD3" 50.6848176261322 -0.316526932237019 0.173955320205227 -1.81958753468184 0.068821841391538 0.309082319128035 0.342871228445784
"ZYX" 163.000255812141 0.225525037138161 0.123929035948298 1.8197917494674 0.0687907246569224 0.309082319128035 0.342871228445784
"THAP6" 16.5151870252849 -0.517415158872584 0.284381684785885 -1.81943910790934 0.0688444648195816 NA 0.342871228445784
"DNAJC3" 85.3800129752035 -0.219010197112223 0.120455949149437 -1.81817667503098 0.0690371338255563 0.30959986149886 0.343371330198736
"HNRNPA3" 845.999472871757 -0.167564268679256 0.0921449543398992 -1.81848555766987 0.0689899521292378 0.30959986149886 0.343371330198736
"MCU" 37.6399642651669 0.316637804535577 0.17413784201095 1.81831703482157 0.069015690640212 0.30959986149886 0.343371330198736
"DNAAF2" 40.2095699903098 -0.412459107749054 0.226912216072838 -1.81770340481209 0.0691094770780811 0.309774638201751 0.34357810376396
"ALDH16A1" 37.9296760331111 0.367064690366467 0.201965489838393 1.81746243212234 0.0691463356580563 0.309790267332884 0.34360835957181
"NKAIN4" 30.867648860307 0.329961168833701 0.181604043735044 1.81692633075455 0.0692283943073731 0.310008289607016 0.343863100905751
"FLAD1" 72.3340241393892 0.256192483902391 0.141194159674196 1.81446941214532 0.0696054877784965 0.311546645635382 0.345582426204843
"YWHAZ" 1240.79102235672 -0.205848703806094 0.113504247498744 -1.81357709814667 0.0697428589612541 0.312011064933649 0.345851166247596
"CEP128" 47.1080611894934 -0.304855347038921 0.168120613307637 -1.81331331739243 0.0697835104384591 0.312042546917252 0.345851166247596
"CYBA" 20.4962050237153 0.428070811864534 0.23603496985612 1.81359063924076 0.0697407726563943 NA 0.345851166247596
"ZNF112" 18.1306616722804 -0.504227542147747 0.278066766236319 -1.81333263580022 0.0697805326021927 NA 0.345851166247596
"SIAH2" 53.9467018069325 0.263371471741684 0.145309327329247 1.81248841063676 0.0699107630651672 0.312461056106859 0.346328119070833
"PTGES2" 57.8292820263825 0.322698542313192 0.178182225186569 1.81105911083613 0.0701317020805686 0.313297685473493 0.34726855229784
"DHFR" 395.464800228579 0.136575774710836 0.075422205076002 1.81081651714121 0.0701692586673503 0.313314684083219 0.347300506329625
"ETFA" 191.031756966588 0.149972002444635 0.0829384256056107 1.80823305180379 0.0705702365369563 0.314898499760431 0.349082443490772
"SSR3" 392.13818784563 -0.134614624749582 0.0744511045599475 -1.80809439356526 0.0705918106217233 0.314898499760431 0.349082443490772
"BAG5" 75.8193806120017 -0.234120918387053 0.129513847206069 -1.80769024654594 0.070654723448315 0.315027760696786 0.349238885358072
"C1orf54" 26.9117084528367 0.375641702396299 0.207932259974467 1.80655807060639 0.07083121209974 0.315663054211179 0.349956333763583
"PFKL" 38.5812433788966 0.395623264621744 0.219021764867887 1.8063194078469 0.0708684620161478 0.315677510986516 0.349985513875412
"PODXL" 232.030550306503 -0.139483348700402 0.077246159560075 -1.80569946123891 0.0709652968712586 0.315957242616736 0.350308799674834
"TSEN15" 146.192767298507 0.202000861946351 0.111901152548801 1.80517230917937 0.0710477226593866 0.316172583627558 0.350560703143929
"FBLN2" 14.4620282770033 0.489639408853836 0.271282531050889 1.80490578201656 0.0710894268591981 NA 0.350611546073236
"AMOT" 108.775805354074 0.188642110295629 0.104583152305599 1.80375238398251 0.0712701334605789 0.316824207108141 0.351207234009941
"CHCHD5" 70.7386717944535 0.26050759146682 0.144454503130394 1.80338851210244 0.0713272205112213 0.316824207108141 0.351207234009941
"DMWD" 29.6750026090897 0.364308343534509 0.20206332858068 1.80294141491908 0.0713974159059501 0.316824207108141 0.351207234009941
"FAM204A" 168.502364212295 -0.153359020056839 0.0850609106011935 -1.80293179291084 0.0713989272078242 0.316824207108141 0.351207234009941
"NDN" 229.356986105537 0.145070604098611 0.0804590154656803 1.80303727629492 0.0713823606599134 0.316824207108141 0.351207234009941
"SLC25A17" 52.8282188370283 0.262698232432528 0.145684923984046 1.8031943542854 0.0713576968307353 0.316824207108141 0.351207234009941
"TEDC1" 17.4522255012823 0.517071195500069 0.286837362244574 1.80266333316503 0.0714411039994246 NA 0.351259959162296
"CALM2" 1822.33219272442 -0.204689727614347 0.113578419827319 -1.80218854889469 0.0715157457168105 0.317067908384508 0.351362272815766
"HIF1AN" 87.6386049900678 0.20063289575657 0.111338023221655 1.80201596858914 0.0715428932190131 0.317067908384508 0.351362272815766
"ID1" 33.0983184272406 -0.365494930033604 0.202835179342568 -1.80193066714684 0.0715563145605455 0.317067908384508 0.351362272815766
"ASB1" 52.4969401361969 -0.294259194994092 0.163341645525802 -1.80149522827974 0.071624858727087 0.31722021162383 0.351544251668859
"EMC2" 73.099239263906 -0.247777427930539 0.1375581472328 -1.80125592642075 0.0716625510874382 0.317235794823409 0.351574712408759
"ABHD4" 30.6976758445488 0.42542671071333 0.236257712490539 1.80068919752351 0.0717518812008132 0.317469546375954 0.351858368681722
"USO1" 184.702315206841 -0.158796908297404 0.0881966358099468 -1.80048713694242 0.0717837528647126 0.317469546375954 0.351860133664346
"GPAM" 26.8763919360877 -0.398741510300096 0.221516980109895 -1.80004941428092 0.0718528360422433 0.317623750942926 0.352044215554054
"NUTM2B-AS1" 73.1425997281935 -0.246759296727243 0.137132225712825 -1.7994260316608 0.0719513148362402 0.317756448917611 0.352217615721814
"SHKBP1" 25.7285466405474 0.414857178875458 0.230526054309198 1.7996108080652 0.0719221132845475 0.317756448917611 0.352217615721814
"ENSG00000279912" 51.0250581148502 -0.337348743743891 0.187526320356086 -1.7989407732382 0.0720280499791973 0.317944074159243 0.352438740608114
"PNKP" 36.1841597334386 0.347051652475098 0.193012275990613 1.79808072151834 0.0721642168042521 0.318069031323716 0.352655952659305
"RFX5-AS1" 25.3834727299937 0.371303849085668 0.206564017942864 1.7975243354744 0.0722524183146331 0.318069031323716 0.352655952659305
"SEMA6A" 65.2296255755535 -0.245837042362357 0.136733768716615 -1.79792486281763 0.0721889155252644 0.318069031323716 0.352655952659305
"SLC25A33" 54.9151463704866 -0.291843158595631 0.162331036704219 -1.79782723329361 0.0722043902720245 0.318069031323716 0.352655952659305
"TET3" 33.1456885410698 -0.387506248631411 0.215584947815595 -1.79746430610208 0.0722619397890463 0.318069031323716 0.352655952659305
"ZNF121" 112.751211301693 -0.189044851219953 0.105164285193071 -1.79761456917513 0.0722381079559318 0.318069031323716 0.352655952659305
"ALDOA" 422.172343129143 0.209033617914132 0.116340307994798 1.79674286166991 0.0723764510776146 0.318422083105923 0.353060486121732
"PDS5B" 163.111435088347 -0.183366436222713 0.102096866247527 -1.79600454903437 0.0724937935546991 0.318694183185483 0.353388355139283
"TTC32" 23.4444015679637 0.406648291178067 0.226428733885074 1.79592176399513 0.0725069605609975 0.318694183185483 0.353388355139283
"CLASP1" 46.7423482550742 -0.320412299994305 0.178464721654757 -1.79538172599819 0.072592901953509 0.318920922306873 0.353652854804922
"APEH" 113.727598174445 0.195146186237317 0.108732901048989 1.79472987802832 0.0726967477819274 0.31922606890238 0.354004311266028
"STMN2" 39.7202822173126 0.361118581370084 0.201288802456629 1.79403214169299 0.0728080387801412 0.319563604726265 0.354391700531411
"HCFC1" 139.722898609979 -0.184512946889698 0.102895612852483 -1.79320518897367 0.0729401206919708 0.319992032317375 0.354689198688101
"CBX4" 16.7782494519565 0.504311545837009 0.281247379478192 1.79312442580861 0.0729530307876787 NA 0.354689198688101
"ZNF415" 15.712001493356 0.45955243563595 0.256296072515837 1.79305297628996 0.0729644536437909 NA 0.354689198688101
"PYROXD1" 32.6220455614684 -0.371833321679776 0.207447071264433 -1.79242502395129 0.0730649092993806 0.320388074173902 0.355022966595685
"MICOS13" 94.6642933199416 0.294384571678981 0.164340852395069 1.79130488486996 0.0732443826786177 0.320439605874835 0.355145980355493
"N4BP1" 62.073594646092 -0.253266075349444 0.141388757162233 -1.79127450041053 0.0732492560235268 0.320439605874835 0.355145980355493
"PRIM2" 47.6601471032059 0.289077518269341 0.161342375368884 1.7917023820209 0.0731806527815498 0.320439605874835 0.355145980355493
"SAFB2" 137.896441666059 -0.196477594968739 0.109677071998408 -1.79141903944692 0.0732260758657761 0.320439605874835 0.355145980355493
"SYNM" 41.8943770068932 -0.30774490399325 0.171782866567902 -1.79147612414306 0.0732169226754262 0.320439605874835 0.355145980355493
"PPFIBP1" 92.1396990973457 -0.215786529325722 0.120529310758915 -1.79032409599804 0.0734018247650486 0.320955788645288 0.35573123929103
"ENSG00000282393" 13.7092104481363 -0.563879663123296 0.315108036797126 -1.78948042345976 0.0735374774855906 NA 0.356234044947551
"AAK1" 88.3986280060745 -0.213418729768521 0.119303243586691 -1.78887617262008 0.0736347599352052 0.321567348306158 0.356307344471906
"CD82" 37.1012194176562 0.334893389959247 0.187234703203219 1.78862883979239 0.0736746100704397 0.321567348306158 0.356307344471906
"GLG1" 188.569267987528 -0.162443459419586 0.0908008005635877 -1.78900911017659 0.0736133483898318 0.321567348306158 0.356307344471906
"INTS6" 83.6058797327595 -0.210587247447909 0.117738997759494 -1.78859385127497 0.0736802488255088 0.321567348306158 0.356307344471906
"COA1" 149.471438097224 0.17413247916635 0.0973991506551854 1.78782338444426 0.0738045068536889 0.321958288121614 0.35675373312913
"GINS3" 37.0204119896712 0.310715070691438 0.173834789407504 1.78741592376574 0.0738702898297424 0.322093894076796 0.356917203045826
"FKBP9" 82.0332576668446 0.230084065305029 0.128774437975399 1.78672156463989 0.0739825019086274 0.322132544959704 0.356999594227027
"PMM1" 43.9830644445375 0.289420887165138 0.161984749322598 1.78671688770371 0.0739832581982214 0.322132544959704 0.356999594227027
"SH2D3C" 24.2496533270389 0.397502721844498 0.222447628531327 1.78694969449188 0.0739456195680384 0.322132544959704 0.356999594227027
"MTLN" 56.5035009079668 0.340291591162568 0.190487934140086 1.78642071320022 0.0740311643265087 0.322190013334731 0.357076449619782
"DAZAP2" 210.889111044179 0.156468772184175 0.0876178252257474 1.78580981416775 0.0741300571338789 0.32234987235812 0.357152186233196
"MYSM1" 63.1857955668529 -0.306174885663779 0.171476357833939 -1.78552244479256 0.074176614037664 0.32234987235812 0.357152186233196
"TMEM169" 22.8432509883711 0.385972504988768 0.216174303252783 1.78546894418543 0.0741852843447725 0.32234987235812 0.357152186233196
"UBE2O" 64.7567860827922 0.252221267392516 0.141273818667573 1.78533623406903 0.0742067949185934 0.32234987235812 0.357152186233196
"RBMS3" 14.2970000205138 0.491421993181179 0.275152873655948 1.7859962233055 0.0740998696385206 NA 0.357152186233196
"POLE" 73.6600795995399 0.233758458238526 0.130990558772505 1.78454432463717 0.0743352590632651 0.322756880207806 0.357616330331934
"DGKH" 31.5208370261209 -0.357224111104567 0.200247506360214 -1.78391290657061 0.0744378183456854 0.322877173584497 0.357635256485423
"GALNT18" 43.5495808159523 0.299027729698376 0.167620967455406 1.78395181842588 0.0744314946722614 0.322877173584497 0.357635256485423
"TUSC3" 174.912641384419 0.153365197375614 0.0859799804133314 1.7837314760755 0.0744673089135418 0.322877173584497 0.357635256485423
"EPG5" 15.8746860799695 -0.514149195512909 0.288239094234032 -1.78375940598624 0.0744627684326389 NA 0.357635256485423
"EMC1" 75.5837155765028 -0.228231065414583 0.128007325445634 -1.78295316006361 0.0745939283997473 0.323275180828597 0.358089339858804
"DEPDC5" 15.421230990887 -0.566907090775709 0.318015599048225 -1.78263925566036 0.0746450453417463 NA 0.358180737553047
"RPS26" 1292.19721063125 -0.164428086280865 0.0922826409163763 -1.78178782757057 0.0747838380072456 0.323946975371563 0.358692583844031
"STK35" 65.7608782513708 0.247241651711355 0.138789467963162 1.78141508386629 0.0748446658637347 0.324059250565788 0.358830201388777
"C9orf78" 125.826826442144 0.177884942742929 0.0998785931005381 1.78101169851151 0.0749105396386793 0.324193258492243 0.358991882234117
"SLC38A10" 49.5645676540426 0.269555586098821 0.151454505695875 1.77977924697794 0.075112095253316 0.324914063483939 0.359803370055138
"SSR1" 216.944130313644 -0.144685226411667 0.0813585765492525 -1.77836477171006 0.0753439646172334 0.325765264807535 0.360759309140664
"NELFA" 74.5104927709494 0.216089312727915 0.121529669475853 1.77807866720851 0.0753909355776404 0.325816599146758 0.360827413796001
"EPHA7" 75.3161276105964 -0.221377455201383 0.124530305681734 -1.77769944423942 0.0754532310192118 0.325930220935594 0.360827413796001
"TXNL4B" 26.6827807792779 0.359193786941381 0.202079073422381 1.77749126051565 0.075487447485891 0.325930220935594 0.360827413796001
"DHRS4-AS1" 17.0967752214026 0.451226439432382 0.25384898257543 1.77753889282697 0.0754796176616426 NA 0.360827413796001
"DBR1" 31.4140453406726 -0.365912583992798 0.205913487393033 -1.77702096460719 0.0755647905660416 0.326079795211302 0.360918904561552
"IFIT5" 45.7970512158923 -0.287274966482143 0.161721182324266 -1.7763595489064 0.0756736739123112 0.326079795211302 0.360918904561552
"LARP1B" 78.4404374405019 0.214793866151272 0.120941620734745 1.77601279730134 0.075730807872283 0.326079795211302 0.360918904561552
"NKAP" 124.705451636996 0.164901819840213 0.092823262451641 1.7765139414931 0.0756482461007731 0.326079795211302 0.360918904561552
"SMIM3" 25.4989970040991 0.391434448369638 0.220380424834002 1.77617612210558 0.0757038926027292 0.326079795211302 0.360918904561552
"ZNF627" 23.2136881043319 0.396896613747159 0.223477771130309 1.77600041265728 0.0757328491301913 0.326079795211302 0.360918904561552
"ANGEL1" 18.2647585617417 0.466208805213587 0.262461935682831 1.7762911181794 0.0756849463967555 NA 0.360918904561552
"MANBA" 41.039582275112 0.29528285105828 0.166336480029384 1.77521401803211 0.0758625559855361 0.32633554551146 0.361228699417696
"PAK4" 37.6963736304166 0.356152411603339 0.200608498091542 1.77536054051319 0.0758383750373406 0.32633554551146 0.361228699417696
"CUL4A" 121.022396424753 -0.1938550866799 0.109230185196072 -1.77473915595696 0.0759409668205205 0.326455722951013 0.361247882082747
"ITPRIPL2" 65.9106125938811 -0.243546577527255 0.137247123642773 -1.77451134175429 0.0759786077369338 0.326455722951013 0.361247882082747
"KHDC1-AS1" 27.1001683159965 0.384442810158826 0.216659986073494 1.77440614266641 0.0759959945380954 0.326455722951013 0.361247882082747
"GMDS" 12.2304863946947 0.546072030290557 0.307695102384179 1.7747179791271 0.0759444651499757 NA 0.361247882082747
"ATMIN" 138.177755068628 0.158761125970124 0.08949113549104 1.77404303900044 0.0760560315108173 0.326562507176187 0.36137942461693
"EMC7" 148.518087632617 0.167871432382458 0.0946412305632105 1.77376637416329 0.0761018023184306 0.326607966214513 0.361443098548531
"PPP1R16A" 36.1945339201429 0.303387876736967 0.171087248387507 1.77329333188996 0.0761801134183893 0.326792972672323 0.361661201713323
"ASAH1" 127.387620379608 0.179359244804028 0.101172904427227 1.77279920764794 0.0762619847689298 0.326827920880191 0.361742277795187
"SLC25A26" 37.3621640197145 0.312991059088877 0.176546085756819 1.77285753885251 0.076252316148653 0.326827920880191 0.361742277795187
"CSNK1D" 120.98985385118 0.170804681347934 0.0964040606924344 1.77175816164908 0.0764347103555848 0.326827920880191 0.361793122437668
"GPN1" 109.887042657516 0.189902411457292 0.107182464280983 1.771767543611 0.0764331523200643 0.326827920880191 0.361793122437668
"MARF1" 54.5120951717952 -0.287447107770777 0.162205192347429 -1.77212026083044 0.07637459636933 0.326827920880191 0.361793122437668
"TENT2" 22.9182033013427 -0.424853892237187 0.239735018248655 -1.77218119964654 0.0763644833879028 0.326827920880191 0.361793122437668
"UBR3" 36.2341007821088 -0.35274149818448 0.19903224771768 -1.77228314622076 0.0763475674862667 0.326827920880191 0.361793122437668
"EPN2" 87.6962888569989 -0.220621067261919 0.124572080078967 -1.77103141508166 0.0765554778015951 0.327177773133015 0.362189791132512
"KPNB1" 662.558139566979 -0.178716261884859 0.100933718861259 -1.77062991338422 0.0766222642239766 0.327177773133015 0.362189791132512
"PSMB3" 381.643902222568 0.169205720428739 0.095551664813282 1.77082964236557 0.0765890350563868 0.327177773133015 0.362189791132512
"NMRK2" 11.696646393246 0.525468093262659 0.296795197145011 1.77047370819118 0.0766482604734126 NA 0.362189791132512
"CAB39" 97.804776200349 0.194554116553681 0.110014824457407 1.76843545870498 0.0769881330859014 0.327257549711019 0.362287911586044
"FAM193A" 55.2324537768041 -0.275772190417751 0.155940479895584 -1.76844518243374 0.0769865087692159 0.327257549711019 0.362287911586044
"KPNA5" 80.3627988129616 -0.217991951669392 0.123207132565949 -1.76931275916763 0.0768416953326775 0.327257549711019 0.362287911586044
"MLEC" 208.098921331547 -0.146760152375489 0.0829332040954818 -1.76961874289245 0.0767906743972386 0.327257549711019 0.362287911586044
"PHB1" 351.871940848932 0.130214196003587 0.0735657091054602 1.77003929666359 0.0767205946647793 0.327257549711019 0.362287911586044
"PM20D2" 155.362116811569 -0.159171449735336 0.090008561342439 -1.76840344253216 0.0769934814789256 0.327257549711019 0.362287911586044
"PMVK" 37.4839353419524 0.32170887942257 0.181816736993228 1.76941289752963 0.0768249948255033 0.327257549711019 0.362287911586044
"TTLL7" 31.7020956574818 -0.361430401986857 0.204346802053195 -1.76871083058481 0.0769421439292116 0.327257549711019 0.362287911586044
"ZC2HC1A" 55.2054128417954 -0.287983923001709 0.162831780398719 -1.76859776572199 0.076961023894018 0.327257549711019 0.362287911586044
"ZFP14" 22.1994148902948 -0.41084156473648 0.232288059399118 -1.76867276690521 0.0769484995135141 0.327257549711019 0.362287911586044
"NAV3" 16.1134449732701 -0.547222234882412 0.309498078579218 -1.76809574196547 0.0770448991788403 NA 0.362377145842852
"CYB5D2" 26.8339960205306 0.371774652969371 0.210300201630872 1.76782832392108 0.0770896082726566 0.327516170981726 0.362434764619993
"NUP133" 105.910477659712 -0.195503885473074 0.11062230987891 -1.76730973785557 0.0771763699080151 0.327734785844512 0.362689960603071
"PHTF1" 84.0746082627743 -0.221169250078134 0.125193304783541 -1.7666220287142 0.0772915492560585 0.327774075716762 0.36277319839981
"PNN" 559.37890609179 -0.136744462115309 0.0774018394801216 -1.76668232995197 0.0772814442462987 0.327774075716762 0.36277319839981
"RSRC1" 103.546529161114 0.212482766862943 0.120257456653542 1.76689889155979 0.0772451627020163 0.327774075716762 0.36277319839981
"TIMMDC1" 116.07076868953 0.176080485315894 0.0996959759043279 1.76617444905568 0.0773665862936074 0.327942475143177 0.362972816199336
"CREB5" 81.5022233223334 0.233850258499768 0.132446523885008 1.76562020384015 0.0774595881269954 0.328093881789054 0.362995085588133
"MTA1" 95.8668781495054 0.225405515643648 0.127684641110799 1.76532990720514 0.0775083359650324 0.328093881789054 0.362995085588133
"USP13" 82.9952190324773 -0.222183489307155 0.125851046160553 -1.76544809189513 0.0774884868770817 0.328093881789054 0.362995085588133
"UBA1" 180.6985723655 0.24276930730849 0.137540589627541 1.76507391720442 0.0775513436208333 0.328126309403918 0.362995085588133
"DIS3L" 55.0933544445312 0.294590403240302 0.166954341747232 1.76449680887192 0.0776483721439558 0.328237631426385 0.362995085588133
"TMEM30A" 141.217778136277 -0.165929395319555 0.094034698212657 -1.76455498314367 0.0776385868952292 0.328237631426385 0.362995085588133
"AP1S1" 15.9682358374769 -0.577422570026533 0.327108227268502 -1.76523401703548 0.0775244437374722 NA 0.362995085588133
"ENSG00000291176" 12.7962029428673 0.517572066313359 0.293340947700135 1.76440442553708 0.0776639136190265 NA 0.362995085588133
"GABPB2" 11.6745965544794 0.543113226292539 0.30781607410511 1.76440826838394 0.0776632670936124 NA 0.362995085588133
"ALG11" 111.124801051787 -0.190759632299316 0.108183737290603 -1.76329305195749 0.077851076555925 0.328795060813763 0.363565504317632
"GSS" 52.5968328474437 0.271963611022165 0.154220106342515 1.76347700356365 0.0778200725014567 0.328795060813763 0.363565504317632
"PCBD1" 76.653587654262 0.221774358619222 0.125826568944088 1.76253998245609 0.077978107269543 0.329181796172427 0.364006499068444
"CARMIL1" 25.0204432180915 -0.426643464832966 0.242123324000055 -1.76209155642052 0.0780538296665603 0.3293516821794 0.36420771502583
"IFTAP" 79.7719151649685 -0.230880475258193 0.131145126572268 -1.76049603437582 0.0783237393010478 0.330340423412825 0.365314483306391
"EFS" 127.1254253011 0.173684681723348 0.0986904840112491 1.7598928960927 0.0784259680457068 0.330498242798733 0.36551576337851
"GPAT4" 58.187782758212 0.296706403902841 0.168597056332213 1.75985518583548 0.078432363340042 0.330498242798733 0.36551576337851
"ZBTB11" 48.1284226934302 -0.281892664830634 0.160236110921153 -1.75923306681691 0.0785379299721519 0.330792923743869 0.365855037992928
"CCNL2" 162.736751174561 -0.153928719753622 0.087545727055932 -1.75826650745934 0.0787021736283351 0.331334366345503 0.366467252182648
"BCAP29" 10.5188884168379 0.708834486053425 0.403436921406602 1.75698962698317 0.0789195772931972 NA 0.367326386017441
"AZI2" 117.499075258709 0.176095409036032 0.100318729731037 1.75535923858047 0.0791978796419932 0.332655890904724 0.367703370917968
"CEP55" 134.476533443732 -0.176506696474588 0.100533092886569 -1.755707413416 0.0791383803279918 0.332655890904724 0.367703370917968
"CIAO2B" 156.382297100628 0.220139417028641 0.12541935655082 1.75522680934375 0.079220519914486 0.332655890904724 0.367703370917968
"HLA-DPB1" 31.131967335981 0.354062187894513 0.201716926999836 1.75524282052344 0.0792177823429439 0.332655890904724 0.367703370917968
"MED25" 38.826368040377 -0.377259174744217 0.214942282800595 -1.75516501373629 0.0792310863718996 0.332655890904724 0.367703370917968
"SLC35F5" 61.6227850727806 -0.287356209040141 0.16367466589785 -1.75565477689431 0.0791473730069862 0.332655890904724 0.367703370917968
"NBPF15" 17.7574004211186 0.54555021197107 0.310729097480122 1.7557100908645 0.0791379229218973 NA 0.367703370917968
"ZFP90" 66.5025525752552 0.224228914056057 0.127784633499429 1.75474083162791 0.0793036483920452 0.332810021710378 0.36775509516349
"NME5" 13.3006723204288 0.499050599854502 0.284436724059985 1.75452238631906 0.0793410374573569 NA 0.36775509516349
"SPMIP4" 10.3447163748435 -0.691169998184279 0.393926407388278 -1.75456629771718 0.0793335204383708 NA 0.36775509516349
"SCAP" 53.869489110849 0.28703871063704 0.163689623810244 1.75355470893982 0.0795068373940569 0.333477625177827 0.368286282844701
"TMOD3" 161.887248541718 -0.162523089149936 0.0926906238673047 -1.75339297945176 0.0795345752605525 0.333477625177827 0.368286282844701
"CDCA3" 128.248288276775 0.183753927582953 0.104859371448279 1.75238440823182 0.0797077306373644 0.333574570020561 0.368286282844701
"ITGB5" 57.5963484236106 0.252287413817393 0.143972241770304 1.75233371874487 0.079716441284055 0.333574570020561 0.368286282844701
"KIF14" 119.129391877788 -0.187674105802076 0.107102769866161 -1.75228059962035 0.0797255702778643 0.333574570020561 0.368286282844701
"OGFRL1" 118.239653807423 0.179717048215477 0.102535555901506 1.75272905710982 0.0796485255625846 0.333574570020561 0.368286282844701
"SFT2D3" 33.7559452412859 0.312576349762167 0.178389575701297 1.75221196941214 0.0797373662475089 0.333574570020561 0.368286282844701
"NAA50" 190.240927491224 -0.169116972959814 0.0965353608333451 -1.75186554957588 0.0797969295818656 0.333600739933891 0.368286282844701
"RPP21" 111.293495068497 0.204161265188082 0.116560424296426 1.75154874753096 0.0798514320944852 0.333600739933891 0.368286282844701
"USP15" 80.9623334408379 -0.216960369532267 0.12385735318138 -1.75169551067787 0.0798261792538586 0.333600739933891 0.368286282844701
"ENTREP2" 14.6024419599333 0.525243108948856 0.299843239675577 1.75172570012636 0.0798209855032304 NA 0.368286282844701
"RIC3" 19.4265252524287 0.396835508948827 0.22642831996155 1.75258779032682 0.0796727885746776 NA 0.368286282844701
"CHRNA7" 27.6992867519463 -0.401134808581375 0.229055453345813 -1.75125631248677 0.0799017693673793 0.333660874960586 0.368366290981072
"HEXD" 15.5062898814315 0.448120603851931 0.255958233869354 1.75075674291713 0.0799878206652906 NA 0.368610815331669
"PHLDA2" 23.9334409825247 0.43073860399743 0.246176845864479 1.74971209207284 0.0801680060924182 0.334471730586929 0.369136476712553
"RNF149" 42.8336588652615 0.297987448336831 0.170295091739132 1.74982992929301 0.0801476645842518 0.334471730586929 0.369136476712553
"RTEL1-TNFRSF6B" 21.7739091435585 0.420066047611559 0.240107563951208 1.74949110598165 0.0802061648595283 0.334480605746182 0.369159949225677
"AP1S2" 212.708246896929 0.129305622216874 0.0739579515423653 1.74836673434369 0.0804005443114544 0.334747144983841 0.369522396787758
"GTF2H3" 33.7134773922785 0.323423963103254 0.185016808051901 1.74807881785814 0.0804503803144403 0.334747144983841 0.369522396787758
"NEK1" 53.2717137799025 -0.266371379228715 0.152315281153602 -1.74881585886379 0.0803228545809354 0.334747144983841 0.369522396787758
"TARS2" 41.4400621273604 0.301316942093898 0.172356598909492 1.74821819414136 0.0804262522804974 0.334747144983841 0.369522396787758
"TRAIP" 29.9566184753403 0.326303274456114 0.186633431423124 1.74836454523702 0.0804009231333904 0.334747144983841 0.369522396787758
"ENSG00000291078" 14.5492288031854 0.517051718915918 0.295831885325609 1.74778901316477 0.0805005684870239 NA 0.369600883111065
"ADGRL3" 150.204509164493 -0.179417099532118 0.102738665239073 -1.74634446646366 0.0807511134954611 0.335474144721238 0.370227411761769
"DEXI" 59.3971835404343 -0.287704631703941 0.164724401133077 -1.74658174335393 0.0807099163183898 0.335474144721238 0.370227411761769
"FGF13" 35.0795897124676 0.303099065223737 0.17357262673801 1.74623770418151 0.0807696556557111 0.335474144721238 0.370227411761769
"SEL1L3" 98.8281743176154 0.190855735919711 0.109295086226737 1.74624260347599 0.0807688046849254 0.335474144721238 0.370227411761769
"MCM4" 254.447788753728 0.138040646613862 0.079087473960363 1.74541731707154 0.0809122534686101 0.335916122070263 0.370661199057182
"CYP2R1" 15.3514628330546 0.450549728833075 0.258148623174992 1.74531137641458 0.080930682724468 NA 0.370661199057182
"CTDSP1" 41.9835281017077 0.288798146572443 0.165524784337647 1.74474262406128 0.081029680181878 0.336199988388026 0.370917413791052
"DPYSL2" 462.101185023741 -0.10160474365011 0.0582392845775323 -1.74460837538014 0.0810530619425189 0.336199988388026 0.370917413791052
"HSF1" 92.4329271967384 0.243692436721002 0.1397252207799 1.74408338996204 0.08114454994825 0.336429145676465 0.371050283801559
"ENSG00000273590" 37.3215184463001 -0.351748529190831 0.201733446469391 -1.74363019790177 0.0812235940870695 0.336456324814934 0.371050283801559
"KIF4A" 144.011067021227 -0.177094045629764 0.101557329000912 -1.74378400231631 0.0811967610680096 0.336456324814934 0.371050283801559
"FANCI" 146.470531986785 -0.160661367672187 0.0921593602443691 -1.74329951126156 0.0812813106986477 0.336545230693821 0.371050283801559
"SEZ6L2" 20.878469542505 0.422331228911371 0.242164120846924 1.74398762060352 0.0811612484919435 NA 0.371050283801559
"STOX1" 19.4225921674758 0.397583210005976 0.228063753389633 1.74329854743173 0.0812814789699636 NA 0.371050283801559
"DIP2B" 48.0515026466697 -0.285493524801474 0.163795917143016 -1.74298315721875 0.0813365569105589 0.336623833170182 0.371149977304169
"ASF1A" 145.288897771544 -0.195412982845555 0.112214699107597 -1.7414205482847 0.0816098889460914 0.33760454504749 0.372245106197736
"CTNNBIP1" 75.0114261998057 0.237654692217078 0.136531680351079 1.74065602654248 0.0817438905812373 0.337857763252728 0.372551951930651
"GNPAT" 175.863865359479 0.166933982238716 0.0958957487458992 1.7407860559184 0.0817210870780989 0.337857763252728 0.372551951930651
"ME2" 111.619949821478 -0.180562243275255 0.103772628649434 -1.73997946881766 0.0818626231362792 0.338047478013381 0.372788764249467
"UBA5" 101.006401555105 -0.193403307904341 0.111149616348473 -1.74002676984497 0.0818543174926909 0.338047478013381 0.372788764249467
"MTMR12" 45.1431724063826 -0.300241515010624 0.172604511811818 -1.73947663278908 0.081950958979732 0.338261783996822 0.373038894401829
"NCAM1" 74.1137337277478 0.221888926839622 0.127605016812965 1.73887306613385 0.0820570927818038 0.338549329908215 0.373369803586643
"MPG" 79.4154945592984 0.204480712360472 0.117639138029026 1.7382030826341 0.0821750361350525 0.338885322275296 0.373601976174266
"B9D2" 20.8128656437191 0.391991512916549 0.225506425435422 1.7382720344206 0.0821628915759762 NA 0.373601976174266
"ZNF830" 51.1091181632721 0.253036118359222 0.14563531594741 1.73746399843424 0.0823053033496936 0.339271816605331 0.374041928043418
"CCZ1B" 121.454011192032 0.17971702803829 0.103462751129517 1.73702154713939 0.0823833676483054 0.33944287699921 0.374145058833084
"EEF1AKMT2" 38.9317507253923 0.305314005729718 0.175813781625464 1.73657606876421 0.0824620266691939 0.339465629077662 0.374145058833084
"FIS1" 205.839316701646 0.155520667040088 0.0895505701833852 1.73667980808617 0.0824437037703067 0.339465629077662 0.374145058833084
"FAT4" 20.8904505395445 -0.443376657157203 0.255290493323829 -1.73675349749429 0.0824306904254996 NA 0.374145058833084
"PNPLA8" 70.1828778094451 -0.230447373268482 0.132719318651396 -1.73635138885681 0.0825017219482978 0.339478495055872 0.374162635566967
"RAB33B-AS1" 13.9722792993839 -0.582376812115608 0.335436724343261 -1.73617487249144 0.082532918807222 NA 0.374162635566967
"USF3" 38.4251597477296 -0.302216079127978 0.174149270178166 -1.73538527505049 0.0826725864631956 0.339852701295989 0.374475283258709
"ZNF711" 83.0525013977175 -0.2108641672877 0.121514713699473 -1.73529740447074 0.082688141257594 0.339852701295989 0.374475283258709
"ZNF721" 56.2828006841537 -0.303625330337844 0.174978372456445 -1.73521633602703 0.0827024940458514 0.339852701295989 0.374475283258709
"CAMKK2" 28.5120005955473 0.357040151609193 0.205855296161069 1.73442295761888 0.0828430645806629 0.340279720576236 0.374959732106884
"NFKB2" 47.2800709930455 0.296222404598107 0.170833973002313 1.73397831468859 0.0829219309030005 0.340283673525197 0.375005801353476
"PRPS2" 61.2042875940993 0.25370607069665 0.146329690832919 1.73379762680107 0.0829539968962104 0.340283673525197 0.375005801353476
"TNIK" 54.59603803769 0.263483083500425 0.151943947814873 1.73408080604467 0.0829037466162795 0.340283673525197 0.375005801353476
"RXYLT1" 47.2728268122942 0.270087816117463 0.155809761633068 1.73344605168911 0.0830164183917053 0.340389316223587 0.375136109980486
"USP45" 15.5325719556232 -0.547346325629541 0.315917370813761 -1.73256166389221 0.0831736080636608 NA 0.375694380112798
"AMPH" 29.4197692413112 -0.377970372690173 0.218184844098095 -1.73234018271333 0.0832130115053617 0.341044761944491 0.37572037463359
"KLHL29" 30.7565410315146 0.364408491776719 0.210426708390319 1.73175969231425 0.0833163575944887 0.341167069938085 0.37588300965659
"PCYT2" 70.5104669734963 0.251202949407314 0.145048524009629 1.73185457158211 0.0832994589080105 0.341167069938085 0.37588300965659
"DPAGT1" 55.678690849468 0.242941467664163 0.140361220255871 1.73083040473212 0.0834820172968649 0.341614932081689 0.376404327567806
"KIAA0319L" 87.5483391888223 0.215816111241831 0.124696336597881 1.73073337300831 0.0834993300542231 0.341614932081689 0.376404327567806
"WIPF2" 81.5910352263081 0.214050347392225 0.123708050450867 1.7302863201877 0.083579132428267 0.341700429483154 0.376526376752823
"ZDBF2" 34.6927923084913 -0.310235323813053 0.179305640392936 -1.73020393074748 0.0835938463165187 0.341700429483154 0.376526376752823
"IPPK" 23.1035586986683 0.366313675360222 0.21180883826644 1.72945415478568 0.0837278448532183 0.341947023217081 0.376674099770764
"MAFF" 35.6048041171444 0.308270900348182 0.178230860976142 1.72961572793753 0.0836989541144587 0.341947023217081 0.376674099770764
"ENSG00000268119" 16.0395374667947 -0.543770464676312 0.314377691517359 -1.72967255421903 0.0836887949810775 NA 0.376674099770764
"BASP1" 405.090657004667 0.109825093612093 0.0635292717276055 1.72873213599851 0.0838570470116591 0.342257047608154 0.377047593675069
"METTL14" 70.2227004487688 -0.222315741271734 0.128624054705842 -1.72841496701499 0.0839138540423075 0.342257047608154 0.377047593675069
"SMCO4" 82.105614548034 0.243828964122548 0.141071079729746 1.72841212096525 0.0839143639293502 0.342257047608154 0.377047593675069
"TSR1" 188.795972629264 -0.155078187017996 0.0897614147947251 -1.72767093046208 0.0840472381029238 0.342347745199404 0.377047593675069
"YIF1A" 87.3891594555004 0.205623438432216 0.119011147551028 1.72776620227153 0.0840301490704111 0.342347745199404 0.377047593675069
"ZDHHC16" 96.6862511118651 0.189044834550224 0.109398943551028 1.72803162822177 0.0839825540940287 0.342347745199404 0.377047593675069
"LMLN" 19.381153651258 -0.45503214816738 0.263314195491786 -1.72809577287516 0.083971055240775 NA 0.377047593675069
"APOL2" 23.1089926841294 0.392546212978418 0.227320581615799 1.7268397352681 0.0841964500665532 0.34280510788062 0.377565285720134
"BAALC" 45.4119470366048 0.26681685673114 0.154543470241737 1.72648418153018 0.0842603427144159 0.34280888559897 0.377597356715544
"YTHDF3" 113.956064578494 -0.215593858185344 0.124878888188844 -1.72642358778307 0.0842712352619681 0.34280888559897 0.377597356715544
"ENSG00000280206" 37.9575799330517 0.303834926761607 0.176087238937863 1.72547953272652 0.084441089188796 0.343332579113638 0.378202103016711
"ZNF655" 239.011175179022 -0.128876600180897 0.0746982067838667 -1.72529710858777 0.0844739427658675 0.343332579113638 0.378202103016711
"BAD" 76.9618866806652 0.384015313763825 0.222777749127144 1.72375973484075 0.0847512263033428 0.343550894012786 0.378539978872812
"NGDN" 148.527965669054 0.175226480038949 0.10161516884598 1.72441262489602 0.0846333800483616 0.343550894012786 0.378539978872812
"NOC3L" 151.43657056009 -0.161838828473579 0.0938946925795882 -1.7236206225011 0.0847763531418603 0.343550894012786 0.378539978872812
"RNF216" 77.9467058945913 -0.219981130416935 0.127622222381829 -1.72368985832875 0.0847638468305328 0.343550894012786 0.378539978872812
"SBNO1" 193.090796981083 -0.169506833739924 0.0983436388275117 -1.72361767126828 0.0847768862666019 0.343550894012786 0.378539978872812
"STT3B" 148.361853690825 -0.166103060377358 0.0963654320788375 -1.72367888353852 0.084765829145996 0.343550894012786 0.378539978872812
"UXT" 163.466926412533 0.170755627193007 0.0990712856509343 1.7235632511588 0.0847867174602277 0.343550894012786 0.378539978872812
"BZW2" 140.657850040349 0.165992199378926 0.0963608743414669 1.72260993388988 0.0849590873661658 0.344099130898829 0.379157941459076
"SCYL1" 66.2785705712442 0.308655714908134 0.179249257086509 1.72193581119932 0.0850811468976446 0.344443212669357 0.379550973335637
"LUM" 20.063261037413 0.40640007465206 0.236060563872163 1.72159240826072 0.0851433793955722 NA 0.379676906681693
"CNTRL" 87.4451662648349 -0.215003496456934 0.124928266419038 -1.72101560855542 0.085247991577296 0.344968223980836 0.379991646288258
"LINC01508" 25.1058320110177 0.34933468150776 0.203027500591452 1.72062740510567 0.0853184571942246 0.345102936006095 0.380153987641944
"EXOSC4" 61.432595980099 0.252970029897743 0.14727496539996 1.71767163014259 0.0858565268252741 0.346984167593021 0.382254313704254
"NLRP2" 36.7860756154121 -0.338302270951283 0.196955100467876 -1.71766189424712 0.0858583036691984 0.346984167593021 0.382254313704254
"DHX32" 53.3814017760743 -0.282102475332485 0.1642929375936 -1.71707000595669 0.0859663817234899 0.347155650354309 0.382471219990336
"RTN4" 747.241318772849 -0.129478992561551 0.075409137569714 -1.71701993597063 0.0859755294801848 0.347155650354309 0.382471219990336
"NDUFS4" 241.395473635087 0.141077316209952 0.0821950352024266 1.71637272084029 0.0860938461039226 0.347482249296832 0.382648566796271
"CCDC184" 68.1907420503615 0.236307946498914 0.137712208477905 1.71595495498011 0.0861702872134824 0.347639624599199 0.382648566796271
"HNRNPD" 878.137589552811 -0.156951268881498 0.0914903625555895 -1.71549510240638 0.0862544925605546 0.347680309475673 0.382648566796271
"ISYNA1" 106.092915187237 0.269356584910795 0.157014297741353 1.71549081061714 0.0862552787592884 0.347680309475673 0.382648566796271
"ARHGEF28" 11.3884569370922 -0.624705527799341 0.364026170540045 -1.71610059483517 0.0861436323983391 NA 0.382648566796271
"EVC2" 11.5718416077268 -0.606189299680994 0.35335279610073 -1.71553559606809 0.0862470749450001 NA 0.382648566796271
"SZT2" 17.1623840269702 -0.503954507018581 0.293615227040326 -1.71637728771256 0.0860930107788862 NA 0.382648566796271
"ATG4B" 61.2718654901487 0.268134936663912 0.156409456989059 1.71431409472043 0.0864710559276423 0.347794979279161 0.382845285681227
"CIC" 35.9855788056993 0.309325627013335 0.180432524442137 1.71435625572336 0.0864633172425105 0.347794979279161 0.382845285681227
"DYNC2H1" 80.1042994933111 -0.240431035309333 0.140213194489769 -1.71475328113202 0.0863904703472533 0.347794979279161 0.382845285681227
"OSTM1" 51.2909755360321 -0.284049112147124 0.165661308939203 -1.71463761795682 0.0864116873040605 0.347794979279161 0.382845285681227
"SYF2" 205.803050855319 0.140464548889292 0.0819218604486962 1.71461619792263 0.0864156170021145 0.347794979279161 0.382845285681227
"ARF1" 402.638875596306 0.109920376672474 0.0641761024917403 1.71279296193814 0.0867506353957549 0.348014757294206 0.383171516941851
"BAIAP2" 142.864754955339 0.169716209344571 0.0990584708468914 1.71329324886199 0.0866586037854243 0.348014757294206 0.383171516941851
"GPX7" 81.0849450628817 0.217199605438128 0.126789046157387 1.71307862958849 0.086698074984055 0.348014757294206 0.383171516941851
"LARP4" 133.667367492419 -0.178406242493599 0.104137048719792 -1.7131870423335 0.0866781346952631 0.348014757294206 0.383171516941851
"MEIS3" 68.2102589073824 0.289788212926028 0.16917871584074 1.71291176603342 0.0867287733313363 0.348014757294206 0.383171516941851
"NHEJ1" 27.66378456983 -0.369097111465845 0.215474839614527 -1.71294760968909 0.0867221783353848 0.348014757294206 0.383171516941851
"SERPINH1" 413.070937346034 0.198937176527995 0.116178307085 1.71234356498625 0.0868333726696155 0.348196198052718 0.383292959550185
"SETD1A" 19.1196849935139 -0.455807206731938 0.266200427577337 -1.7122707535829 0.0868467837777153 NA 0.383292959550185
"PPFIA1" 135.063264680135 -0.169747732239036 0.0991635738005989 -1.7117952261419 0.0869344121453051 0.348446431337183 0.383528109843728
"KCNJ8" 33.2810695557584 0.318949816162473 0.186346261031341 1.71159761616483 0.0869708479379783 0.348446431337183 0.38353731756535
"NXPE3" 78.6859601511089 -0.232938698608695 0.136138878364842 -1.71103729813637 0.0870742277274693 0.348710119065616 0.383841621320538
"NDRG3" 56.1165306113791 0.246518899784295 0.144105358550703 1.71068516995889 0.0871392468114254 0.348820020763459 0.38397664952501
"NAA15" 187.481657758722 -0.152295922866323 0.0890827817097274 -1.70959999164118 0.0873398672021512 0.349472408292056 0.384513781256263
"INO80D" 43.6499674847205 -0.283226900197311 0.165735482533547 -1.70890925629025 0.0874677596624493 0.349532162267119 0.384513781256263
"MRPS18C" 356.615704501239 0.169067104624972 0.0989307663353444 1.7089436470338 0.0874613885041854 0.349532162267119 0.384513781256263
"PURB" 116.166046181121 -0.175161513745729 0.102485789024741 -1.70912977704102 0.0874269129395485 0.349532162267119 0.384513781256263
"ENSG00000260400" 12.3765350224908 -0.598790606332023 0.350390689526463 -1.70892270893745 0.0874652674081707 NA 0.384513781256263
"PILRB" 12.3902679906887 1.01379858609246 0.593061125568192 1.70943355142553 0.0873706704776982 NA 0.384513781256263
"KHNYN" 76.1536233799761 -0.221633944796343 0.129722314120906 -1.70852598720812 0.0875387886458374 0.34966547977595 0.384674582455498
"SREK1" 189.720162137317 -0.154370140142878 0.0903666021234131 -1.70826540464646 0.0875871074339172 0.349665741581734 0.384703119342539
"ZBTB41" 39.9388328039211 -0.331955742433832 0.194339892934703 -1.70811940575354 0.0876141888311013 0.349665741581734 0.384703119342539
"RAB33A" 11.0093773418464 0.559343031444876 0.327527248449273 1.7077755639971 0.0876779948733807 NA 0.384831953913588
"GRIPAP1" 36.8248578819065 0.291212276068608 0.170660584930793 1.70638273733036 0.0879368425385181 0.350802625391089 0.385816417990213
"PRPF40B" 26.8193186082312 -0.374166383379764 0.219350853596921 -1.70578950227078 0.0880472783501827 0.351092304520939 0.386149218404611
"FAM234B" 14.9796328590296 -0.528822959825444 0.310062336222252 -1.70553755824889 0.0880942137197926 NA 0.386203372750375
"DUSP12" 82.4611315832585 0.238546364332481 0.139881329429017 1.70534813549604 0.0881295151084864 0.351269338236187 0.386206501452653
"EIF3E" 570.455427197018 -0.111561582580871 0.0654331799137769 -1.70496959994729 0.0882000942930785 0.351399774816587 0.386212648186868
"C1orf74" 11.6073762031142 0.661777663012273 0.388140887517096 1.70499342969407 0.0881956498155115 NA 0.386212648186868
"ZGRF1" 35.3744497495887 -0.324567002784518 0.190409320630315 -1.70457518418793 0.0882736828682513 0.351542084112388 0.386383356686356
"DAGLB" 46.8281958515222 0.267614136070009 0.157024456040104 1.70428315957141 0.0883281995834228 0.351608351943788 0.386470484540948
"LIG4" 36.4709742154689 -0.316860464851374 0.185985578010069 -1.70368298575398 0.0884403284527622 0.351749409547855 0.386668354811891
"NKAPD1" 151.905174982711 -0.177352852771778 0.104106780605796 -1.70356677768503 0.088462052548817 0.351749409547855 0.386668354811891
"NRBP2" 38.8859378576144 0.299494494769376 0.175812798015058 1.70348517372282 0.0884773102762297 0.351749409547855 0.386668354811891
"CCDC82" 137.156346093887 -0.169012595621875 0.0992479132367257 -1.70293349361157 0.0885805151443875 0.352008956372153 0.386967931182406
"DENND2A" 101.079972463781 0.202936789228785 0.119204537236875 1.70242504130126 0.0886757191246072 0.352236500057222 0.387232334667722
"CDK17" 49.8818370979369 -0.283869765729261 0.166792021806624 -1.7019385139319 0.0887668950076484 0.352323936010719 0.387370953464942
"MRPL41" 156.623261371245 0.18783560808806 0.110369126054569 1.70188543483791 0.0887768466699611 0.352323936010719 0.387370953464942
"CENPT" 39.9262653986482 0.329566787486166 0.193669129885312 1.70170015056778 0.0888115921862633 0.352323936010719 0.387371186856178
"PAIP2" 273.169786690008 0.112654574463707 0.0662275576957846 1.70102263141251 0.08893873757413 0.352677616787975 0.387702332338555
"POLR2J3" 139.009723818598 -0.180979814414351 0.106414704165201 -1.70070307326507 0.0889987577449786 0.352764930890963 0.387702332338555
"USPL1" 50.5238514621387 -0.268991036064331 0.15818538988059 -1.70047964775626 0.0890407414357616 0.352780709666314 0.387702332338555
"CFAP20DC" 10.5876056256966 0.547460498794072 0.321965281400497 1.70037122143328 0.089061121480243 NA 0.387702332338555
"SH2D5" 11.6819920330481 -0.649346258959124 0.381861834942715 -1.70047435889092 0.089041735455076 NA 0.387702332338555
"AURKAIP1" 198.956144547223 0.154847112512719 0.09108823685992 1.69996827088498 0.0891368938660363 0.352938589971053 0.387815709856859
"TMEM68" 36.1869457643709 0.308545378337383 0.181511870353871 1.69986336285253 0.0891566296975244 0.352938589971053 0.387815709856859
"ATF7IP" 153.783580030307 -0.183781483108057 0.108132543695836 -1.6995945607736 0.0892072141731789 0.35298830740393 0.38788463919693
"C2CD3" 173.671292295492 -0.323447864341642 0.190336395331658 -1.69934848129303 0.0892535428668202 0.35302114973698 0.38793501738066
"PPP4R3A" 166.490945017989 -0.145602155093809 0.0857024790020222 -1.69892582792585 0.0893331598563577 0.353185571953394 0.387979020986422
"TMCO6" 11.0263229987553 -0.663547410765724 0.390564636320302 -1.6989439110958 0.0893297522828024 NA 0.387979020986422
"KIFC1" 28.1440504191462 -0.375532873863216 0.221217715155198 -1.6975714336429 0.0895886781981991 0.353743811022494 0.38833353290415
"RIMOC1" 76.7433483277455 -0.221029979857626 0.130199913307069 -1.69762002326637 0.0895795011737488 0.353743811022494 0.38833353290415
"SSBP4" 80.0516053032591 0.234089728789984 0.137892300206329 1.69762726736529 0.0895781330601963 0.353743811022494 0.38833353290415
"FOXL1" 17.9332837574955 0.436545453700077 0.257158790906908 1.69757157498111 0.0895886515028386 NA 0.38833353290415
"TIFA" 19.9049911131497 -0.433145517802678 0.255115192148483 -1.69784290051444 0.0895374164947273 NA 0.38833353290415
"GFM1" 64.9374036670557 -0.248671496486559 0.146569753349224 -1.69660854851861 0.0897706925638907 0.354064763542818 0.388729139915032
"GJA1" 670.862980756429 -0.19877947982789 0.117167840583876 -1.69653617270169 0.0897843857998269 0.354064763542818 0.388729139915032
"TMEM178B" 30.967435001961 -0.354997752656556 0.209207166323455 -1.69687185623314 0.0897208899056445 0.354064763542818 0.388729139915032
"ACOT7" 216.883221804085 0.131853770744034 0.0777572727257306 1.6957098175127 0.0899408483656677 0.354380685644522 0.389104809318499
"SS18L2" 120.643756644868 0.183009861332297 0.107918201593528 1.69582015480206 0.0899199443527642 0.354380685644522 0.389104809318499
"SDK1" 36.2007426710599 0.320773582539845 0.189239276599852 1.69506874208848 0.0900623810691354 0.354708987469149 0.389479685134766
"ELP2" 121.137122985563 0.166485089676427 0.098268257200358 1.69418990851728 0.0902292018342837 0.354914271452397 0.389748266027703
"KCNMB4" 38.5179006204475 0.289419265577433 0.170827717886874 1.69421724505558 0.0902240090502577 0.354914271452397 0.389748266027703
"POLR2A" 147.792665065216 -0.178332351085221 0.105256247001844 -1.69426856994147 0.0902142601462199 0.354914271452397 0.389748266027703
"SCRIB" 78.6465588532825 0.223870003134922 0.132166681168583 1.69384599170928 0.0902945520041779 0.355020892102831 0.389879724547042
"ARSD" 10.8911707587619 0.51038999251089 0.301451295506454 1.69310930196338 0.0904346640253724 NA 0.390333768267224
"PLXNB1" 65.7880877387987 0.227687650091256 0.134525218343523 1.69252763827399 0.0905454149673906 0.355856514454821 0.390660781887899
"DCAF7" 266.820408264305 0.120773724935031 0.071369022997139 1.69224293486366 0.0905996633212013 0.355919032844144 0.390743855019132
"TMEM33" 116.515365614949 -0.177501084226585 0.10491562459056 -1.69184604218194 0.0906753322258353 0.35606561296634 0.390919212213775
"GALNT10" 58.8217754128863 0.244207528512867 0.144400059769296 1.69118717058033 0.0908010605150236 0.356408560152627 0.391310166619357
"RP9P" 52.1579084699905 0.260000696574222 0.15377700262094 1.69076449757005 0.0908817903234393 0.356574665922437 0.391506971740557
"ORMDL3" 74.0192900974728 0.211333124217221 0.125026748507384 1.69030328901771 0.090969946200127 0.356769755207342 0.391735603266725
"ARMH4" 35.9820818844257 -0.317116675386209 0.187742912645511 -1.68910064788958 0.0912001437252889 0.356957573321988 0.391770812277728
"CCDC152" 58.3430019311843 0.222931279476422 0.131969944808294 1.68925795794083 0.091170006413537 0.356957573321988 0.391770812277728
"CHD2" 224.378978200851 -0.16918284442493 0.100176475128926 -1.68884804748015 0.0912485534302572 0.356957573321988 0.391770812277728
"CYB5R1" 48.4018557049563 0.26015905663041 0.154026662548494 1.68905209218892 0.0912094475982584 0.356957573321988 0.391770812277728
"MVD" 173.360374558271 0.178580562594334 0.105740441807043 1.68885773070829 0.091246697303481 0.356957573321988 0.391770812277728
"TARDBP" 410.773912216121 -0.11130926702155 0.0658973720469045 -1.68913059146459 0.0911944065462281 0.356957573321988 0.391770812277728
"COPG1" 96.6948645181942 0.191780518938901 0.113585210659899 1.68842860637145 0.0913289830162034 0.35697134709028 0.391770812277728
"TM7SF2" 60.76337509839 0.278564758058274 0.164976684296415 1.68850985971918 0.0913133978980313 0.35697134709028 0.391770812277728
"FANCC" 19.2144221337755 0.408020832206702 0.241646095026352 1.68850579671982 0.0913141771668309 NA 0.391770812277728
"PEX16" 12.2847148836041 0.525420469649561 0.311109705603327 1.68885913935287 0.0912464272903818 NA 0.391770812277728
"SINHCAF" 190.644893793717 -0.139047262443238 0.0823640418653308 -1.68820348411977 0.0913721746455938 0.356989855738656 0.391805569160023
"RNF114" 119.367283764459 0.179461919399559 0.106321386041985 1.68791929902693 0.0914267214311488 0.357052694592072 0.391888971785108
"RIOK1" 82.9018727882927 -0.21239136484928 0.125868740011466 -1.68740359862133 0.0915257723522518 0.357289211415456 0.392012571570864
"BHLHE41" 19.0264042062812 -0.432358711565883 0.256225929336383 -1.68741201441118 0.0915241552338827 NA 0.392012571570864
"ZNF493" 22.9151048603418 -0.413242473758484 0.244932021213626 -1.68717210477784 0.0915702635685619 0.357312634176949 0.392052746551596
"UGGT1" 92.4479124918466 -0.203025231334226 0.120356965857135 -1.68685900220531 0.0916304669644388 0.357397321357515 0.392160135732052
"NUBP2" 65.8088997846314 0.257989676009054 0.15297352481674 1.68649886519986 0.0916997534777672 0.357517350497318 0.392306301660057
"ACSS2" 62.5717410917502 0.228791326995344 0.135840312684247 1.68426678704101 0.0921301210808771 0.357543442305093 0.392343604877603
"ARHGAP1" 58.1523024708664 0.243711483526371 0.14462883767405 1.68508222458113 0.0919727086307909 0.357543442305093 0.392343604877603
"CHAF1B" 55.2471511541009 0.244532426964912 0.145158038714484 1.6845944539516 0.0920668421154723 0.357543442305093 0.392343604877603
"DGCR6L" 65.6954168697323 0.241034691915638 0.143076646231017 1.68465433224129 0.0920552822066993 0.357543442305093 0.392343604877603
"IFI27L1" 33.3133134611597 0.305048183147786 0.180964325822848 1.68568131735759 0.0918571972234874 0.357543442305093 0.392343604877603
"IMP3" 117.262746923412 0.182744885210371 0.108396673162742 1.68589016506075 0.0918169565943056 0.357543442305093 0.392343604877603
"MALSU1" 124.921443597473 0.172217622311835 0.102246298431867 1.68434089989667 0.092115805365129 0.357543442305093 0.392343604877603
"PCDHB5" 40.3950845021953 0.277562730669445 0.164701264598543 1.68524954162313 0.0919404364013617 0.357543442305093 0.392343604877603
"PRELID3B" 117.463783943997 -0.208144729887692 0.123482558720476 -1.68562047988383 0.0918689220101074 0.357543442305093 0.392343604877603
"SRFBP1" 58.2552234129866 -0.270144603568277 0.160385886763727 -1.68434149050934 0.0921156912889538 0.357543442305093 0.392343604877603
"ZNF180" 24.1461647293816 0.345789529622954 0.205225005118995 1.68492883906839 0.0920023017321331 0.357543442305093 0.392343604877603
"UVSSA" 10.4359570960012 -0.592950703941901 0.351762876536455 -1.68565458009737 0.0918623499631016 NA 0.392343604877603
"SBF2" 73.195428746336 -0.220449974920499 0.13091952378208 -1.68385866792066 0.0922089858118343 0.357699964601445 0.392529750505125
"NUP62" 168.297524239836 0.172868054487547 0.102674451703283 1.68365208306264 0.0922489268304402 0.357705425132405 0.392550120803619
"AZIN1" 270.496090761126 -0.128639426062384 0.0764377310659163 -1.68293098537228 0.0923884524327421 0.357746819473339 0.392667282004389
"FZD1" 45.8812967449551 -0.309458805204899 0.183916889308747 -1.68260134437898 0.0924522912761543 0.357746819473339 0.392667282004389
"PLXND1" 55.2936372083511 -0.26607752347469 0.158097405252083 -1.68299740941628 0.0923755929241995 0.357746819473339 0.392667282004389
"PTGR1" 225.465255251559 0.18177964048173 0.107996622477647 1.68319745850713 0.092336872665061 0.357746819473339 0.392667282004389
"STARD4" 77.2172925741967 -0.238913114517722 0.141978180817422 -1.68274528622785 0.0924244108938966 0.357746819473339 0.392667282004389
"KIF18A" 97.1087656649021 -0.22327186834473 0.132744819866656 -1.68196294641862 0.0925760252540203 0.358076351013779 0.39304330721916
"LAPTM4B" 388.110662547754 -0.110516407018192 0.0657196928801343 -1.68163304140453 0.0926400193728863 0.358174635501251 0.393165509812865
"HIRA" 24.0354459788699 -0.395679499970485 0.235323161298795 -1.68143032664805 0.0926793590694091 0.358177556303632 0.393183025596133
"BOP1" 71.9847836344629 0.224088625560551 0.133313890969054 1.68090979815875 0.0927804365037414 0.358359760896613 0.393411638667578
"RAB3GAP2" 133.093331386545 -0.166197795095947 0.0988807617904343 -1.68078999480388 0.092803712721691 0.358359760896613 0.393411638667578
"OGFOD1" 101.388619941505 0.184265970006713 0.109662777585923 1.68029639649002 0.0928996618373995 0.358581106376956 0.393605665860667
"ATP6V1B2" 105.084699431386 0.187272647219873 0.111495144666021 1.67964845268232 0.0930257345697923 0.358620387878481 0.393605665860667
"NDUFAF1" 40.449959797542 0.295012885336676 0.17561264992444 1.67990680320359 0.0929754499387182 0.358620387878481 0.393605665860667
"RPAIN" 154.801532754955 0.167601801880271 0.0997738853815389 1.67981632908607 0.0929930570878954 0.358620387878481 0.393605665860667
"WBP1" 14.9095669030788 -2.86014988411732 1.7022833399917 -1.68018438348299 0.0929214467960809 NA 0.393605665860667
"TMEM245" 113.45864891198 0.170772181160046 0.101700313207155 1.67917065124665 0.0931187900319509 0.358830107043006 0.393850155112411
"CCT5" 843.579506496164 -0.18595163927973 0.110754433433003 -1.6789543634135 0.0931609382868166 0.3588435643637 0.39387922639553
"CFAP210" 11.5506200562086 0.515313554626232 0.30700040349376 1.67854357441164 0.0932410313553383 NA 0.394068643494969
"ALDH2" 102.563803965513 0.178073698906473 0.106201464832129 1.67675369815239 0.0935906553177126 0.360199856266304 0.395247071587587
"NUP107" 149.328265283318 -0.156704611562503 0.0934552864258723 -1.67678702356553 0.0935841361319221 0.360199856266304 0.395247071587587
"SPRY4" 14.2461305984374 0.481804541674674 0.287386940503253 1.67650116888043 0.0936400674529839 NA 0.395306235606812
"REST" 173.826624334807 -0.174331439461848 0.104003878142984 -1.67620133570575 0.0936987626633978 0.360466478990602 0.395404529062547
"DUSP7" 34.0461762141088 0.318770930836215 0.190305586373182 1.67504767942607 0.0939248771737437 0.361012290951878 0.396046548460727
"GTF3C4" 92.6994374507419 -0.19817029113579 0.118318929007471 -1.67488239454294 0.0939573085144605 0.361012290951878 0.396046548460727
"STRN4" 66.1196763744263 0.229745937090294 0.137157679882681 1.67504974775608 0.0939244713936576 0.361012290951878 0.396046548460727
"ENPP1" 10.0217794349533 -0.667494760313233 0.398870664302605 -1.67346165073407 0.094236449963963 NA 0.397073283131174
"TIMM44" 70.5258030111646 0.29394971641302 0.175678822440197 1.67322226054358 0.0942835496727572 0.362115925367069 0.397121884438328
"SLC25A12" 25.2576648953975 0.377193956891675 0.225539179629037 1.67240990018708 0.0944435212101228 0.362580317367068 0.397645685457101
"GORASP2" 126.396505370218 0.16331336242755 0.0976797444255618 1.67192659427979 0.0945387978961385 0.362796056581171 0.397896802603951
"LMX1A" 14.3046453561241 0.492761592051424 0.294793625184364 1.67154765216938 0.0946135546532221 NA 0.398061398363933
"SHARPIN" 38.5041640988183 0.34393909611755 0.20578451261739 1.67135559300825 0.0946514616930492 0.363078313593626 0.398070893131671
"EPDR1" 44.5103055440854 0.270434541333679 0.161880467910521 1.67058166327491 0.0948043368620707 0.363214893719646 0.398264282316424
"TBC1D9" 36.848320502809 -0.331139286210192 0.198209537485275 -1.67065263564723 0.0947903093787911 0.363214893719646 0.398264282316424
"TRAF3IP1" 43.3568084708216 0.257639117444237 0.154221256909935 1.67058110280282 0.0948044476443717 0.363214893719646 0.398264282316424
"ZNF576" 26.892194173398 0.33531785926484 0.200829426202997 1.66966497691381 0.0949856667838774 0.363759053116639 0.398875500304165
"AKT2" 44.2235507435928 0.281831174163607 0.168873464829713 1.66888962956848 0.0951392552075274 0.363901017397932 0.398939468523954
"S100PBP" 39.8358446680271 0.275074703954675 0.164845053669603 1.66868642905115 0.0951795400454786 0.363901017397932 0.398939468523954
"SUMO3" 211.585871343343 0.132161216556183 0.0791845967306342 1.66902683113689 0.0951120624952019 0.363901017397932 0.398939468523954
"ZNF605" 59.3154723685215 -0.244513693114244 0.146517253646846 -1.66883890482687 0.0951493101918909 0.363901017397932 0.398939468523954
"TCF7" 12.1390888601722 -0.624793871574581 0.374325745252037 -1.66911808631785 0.0950939795908646 NA 0.398939468523954
"CHURC1" 193.639044757509 0.141529042273581 0.0848327533727717 1.66833017492283 0.0952502009893441 0.364021249808185 0.399066417337668
"COX5A" 395.677570824173 0.194273552281316 0.1164772801819 1.66790941527759 0.0953337103385256 0.364040655315727 0.399066417337668
"LHFPL2" 34.5618978272184 -0.332710951693112 0.199476119606173 -1.66792372114509 0.0953308700501828 0.364040655315727 0.399066417337668
"ARMC5" 21.5524222902453 0.369905302258416 0.221790587526267 1.66781334764537 0.0953527853713861 NA 0.399066417337668
"HERPUD2-AS1" 26.2208021284023 0.360127686780082 0.215994990916213 1.66729647411027 0.0954554674098511 0.364263933414739 0.39926045148287
"TIMP3" 109.571992039479 0.177171781032395 0.106267785840905 1.6672200293854 0.0954706614238996 0.364263933414739 0.39926045148287
"CBS" 121.164991656584 0.410480366436909 0.246255041930267 1.66689121659952 0.0955360377351278 0.364363614747408 0.399384274560253
"CUL7" 30.7629898278615 0.333756254813602 0.200253678954407 1.6666672820008 0.0955805821223348 0.364383796238864 0.399420950590565
"SLC19A1" 23.595190640098 0.391260518267317 0.234835020799462 1.66610804868595 0.0956918957297778 0.364514224255608 0.399443626644581
"SNX4" 96.3629192423702 -0.198794679067046 0.119317314041058 -1.66610085606385 0.0956933280739973 0.364514224255608 0.399443626644581
"ECHDC3" 15.9736443364632 0.493982398009505 0.296445624185085 1.66635078310715 0.0956435674763222 NA 0.399443626644581
"ZNF408" 12.0497147608826 0.470649551510873 0.282532007354333 1.66582737268637 0.095747802496558 NA 0.399521660193037
"BCAS2" 164.097030699631 -0.148608586930077 0.0893006460850243 -1.6641378696027 0.0960848807215708 0.365461328291182 0.400390428376461
"RNASEH2A" 180.436570590855 0.154687938885508 0.0929578704502567 1.66406500209451 0.0960994400903561 0.365461328291182 0.400390428376461
"THUMPD1" 121.71304081644 -0.171961888123886 0.103334223424282 -1.6641329699438 0.0960858596476854 0.365461328291182 0.400390428376461
"ZXDC" 30.3579203597841 -0.353701376559448 0.21248873393603 -1.66456531604132 0.0959995098859396 0.365461328291182 0.400390428376461
"ACOT2" 26.748327949024 0.453772733828753 0.272722905377918 1.66386000178441 0.0961404098628416 0.365467413905306 0.40041171821279
"CENPL" 35.3964044500204 0.296912148801687 0.178483332779346 1.66352871261515 0.0962066482933308 0.365569511300446 0.400538193453889
"MIRLET7A1HG" 26.555359858136 -0.366891290549079 0.220648112465993 -1.66278916437876 0.0963546463833878 0.365832385430261 0.400855432755927
"MXD4" 35.3269557039041 0.363308317696905 0.21847151112464 1.66295511861789 0.0963214198467701 0.365832385430261 0.400855432755927
"SNHG19" 145.517551311019 -0.183403039150668 0.110377979730699 -1.66159083177765 0.0965948428810045 0.366594409838252 0.401705033746479
"AIP" 70.0801143416851 0.225899197017622 0.135997266723677 1.66105689077274 0.0967020213669196 0.366658430732056 0.401851421876823
"DDI2" 66.4893950598478 -0.219316077467073 0.132033714085624 -1.66106118415215 0.096701159173588 0.366658430732056 0.401851421876823
"CDK4" 372.361516501983 0.126377164998679 0.076119476699887 1.66024742257413 0.0968646880779206 0.366658430732056 0.401877267866836
"ELMOD2" 65.0269240377775 0.225678643512709 0.135940300927773 1.66013052768372 0.0968881967667493 0.366658430732056 0.401877267866836
"MTR" 120.395558990379 -0.181204162127465 0.109132310404697 -1.66040800799966 0.0968324002396414 0.366658430732056 0.401877267866836
"NUAK1" 354.669165122195 -0.110736789218149 0.0666756436379613 -1.66082820016607 0.0967479557355594 0.366658430732056 0.401877267866836
"ZSCAN12" 37.8144171447921 -0.292229672365077 0.175990549889638 -1.66048502347615 0.0968169183067062 0.366658430732056 0.401877267866836
"CCSER2" 80.7528544934014 -0.204783872651308 0.123435000519879 -1.65904218243453 0.0971072925500102 0.367254499871137 0.402574249339941
"FABP3" 70.3689113736589 0.220047325745041 0.132653066507315 1.65881823570891 0.0971524245768184 0.367254499871137 0.402574249339941
"FAM131A" 44.8605991752142 0.256819578091484 0.154826348350573 1.65875886648162 0.0971643920805248 0.367254499871137 0.402574249339941
"PRR3" 39.5033989298153 0.308821918888918 0.186205214355673 1.65850306586492 0.0972159692236244 0.367299895117178 0.402638543156895
"SZRD1" 174.254876584748 -0.159373661767575 0.096116217582785 -1.65813497217892 0.0972902264546202 0.367430908127843 0.402796688391653
"AP2A2" 101.200761016405 0.197798676950025 0.119335629999916 1.65749891252231 0.0974186485589193 0.367593471809864 0.402993533774106
"BOLA3" 174.847972244098 0.16487556205339 0.0994809455690687 1.65735821176849 0.0974470747019575 0.367593471809864 0.402993533774106
"CORO1C" 421.190162951405 -0.130054690048306 0.0784908065909193 -1.65694169415444 0.0975312637151455 0.367593471809864 0.402993533774106
"PLK4" 65.831583502035 -0.247273650102156 0.149232864527873 -1.65696511210485 0.0975265287981462 0.367593471809864 0.402993533774106
"ZRANB1" 87.7074030915479 0.206027026952466 0.124329698397641 1.65710228213966 0.0974987978348269 0.367593471809864 0.402993533774106
"GPRIN1" 17.9991663200419 0.436347712315948 0.263363364225366 1.65682768216219 0.0975543186272083 NA 0.402993533774106
"CCDC97" 72.8393292523324 0.224084228412919 0.13526564339263 1.65662338782124 0.0975956408609744 0.367686823909264 0.403015135300902
"CUL4B" 90.3478974239225 -0.199380998541513 0.120380535713401 -1.65625611615647 0.0976699633910098 0.367817553816934 0.403172943151207
"STARD9" 14.3830507670339 0.47296054228069 0.28559611501036 1.65604683475311 0.0977123346199685 NA 0.403198790970646
"ALS2" 123.492940304469 -0.170668460626144 0.103082884748074 -1.65564303951372 0.0977941287390825 0.367986581712567 0.403238272341431
"MRPL16" 118.901475730368 0.168030611254732 0.101478888347814 1.65581840706429 0.097758598981187 0.367986581712567 0.403238272341431
"JUN" 282.940046196847 -0.129774048177521 0.0784188665386428 -1.65488298805711 0.0979482357140465 0.368417128092988 0.403688567348745
"MPLKIP" 109.872737418105 0.172096604448573 0.104007990069536 1.65464792015994 0.0979959370160801 0.368447259343974 0.403688567348745
"PIMREG" 133.806204674781 0.178300188569677 0.107773864498509 1.65439171546218 0.0980479486521401 0.368493565723812 0.403688567348745
"SNX29" 16.1138551119713 0.429084480815826 0.259337680507607 1.65453967189022 0.0980179096049481 NA 0.403688567348745
"RAB6A" 159.489050868716 -0.150983656003112 0.0912811019901111 -1.6540516351289 0.098117021785307 0.368603930891544 0.40382405648903
"JTB" 274.242853356136 0.145642004152839 0.0880794324218997 1.65353023002255 0.098222998959983 0.368852790997379 0.404111277224455
"H1-10-AS1" 13.1525479109241 0.471502733320535 0.285227043911588 1.6530786381767 0.0983148602444924 NA 0.404340231856354
"ENSG00000286827" 13.7502576195643 -0.495534861037986 0.30000051821158 -1.65178001688818 0.0985794037873674 NA 0.405278947971187
"C3orf38" 55.8591437841893 -0.255536393877804 0.154756581316044 -1.65121503528142 0.0986946740875977 0.370474185020287 0.405454279198718
"ZNF808" 13.437553029927 -0.513158422346665 0.310743534719406 -1.65138889473609 0.0986591909778785 NA 0.405454279198718
"TSEN54" 68.2218529394799 0.21791936923064 0.132001820402996 1.65088154515856 0.0987627648580986 0.370579929740392 0.405584785732081
"NSMCE4A" 117.616306930925 0.169796696650875 0.102921519846327 1.64976864803785 0.0989902634813781 0.371123292976749 0.406083609524066
"OSBP" 75.4286261163246 -0.210719347620534 0.127723804733448 -1.64980481172083 0.0989828643256482 0.371123292976749 0.406083609524066
"RGS16" 10.2642881392118 0.547796690858773 0.332047573460177 1.64975363364452 0.0989933355834235 NA 0.406083609524066
"NFATC2IP" 81.8826992750936 0.196904169105394 0.119379898695009 1.64939132347938 0.0990674911123973 0.371123292976749 0.40608942942769
"TRMT5" 48.2112709540356 -0.27982710635101 0.169643183363211 -1.64950398125866 0.0990444282279627 0.371123292976749 0.40608942942769
"SNAP47" 52.0274634140885 0.266990533104787 0.161891910599323 1.64919008069267 0.0991086994585959 0.371127897165851 0.40610926170814
"APPBP2" 164.953178079888 -0.14012118857108 0.0850012260125187 -1.64846079455893 0.0992581495021646 0.371457670319405 0.406350690410704
"TEX2" 40.7923273609222 0.279726753857486 0.169699021002818 1.64836987393605 0.0992767941465521 0.371457670319405 0.406350690410704
"POLR3G" 15.3528168008259 0.439974594103704 0.266905447561877 1.64842867810596 0.0992647351458164 NA 0.406350690410704
"C11orf24" 80.3081122427576 0.225932331944956 0.137176724460487 1.64701652436697 0.0995546493979542 0.371730640304946 0.406461787249319
"GABPA" 44.5709674207144 -0.273532879281436 0.166035406110116 -1.64743704785488 0.0994682456587672 0.371730640304946 0.406461787249319
"SCAMP3" 79.7593448326497 0.223201781726951 0.135520488859909 1.64699658040402 0.0995587487127788 0.371730640304946 0.406461787249319
"SYTL2" 239.692112677387 0.129899537864043 0.0788628214342876 1.6471581348669 0.0995255464159388 0.371730640304946 0.406461787249319
"UPF2" 105.305024292918 -0.202511318884839 0.122922855383638 -1.64746676484863 0.0994621420584195 0.371730640304946 0.406461787249319
"RABEP2" 11.4102931368208 0.517982872759622 0.314333152706818 1.64787859091258 0.0993775874889821 NA 0.406461787249319
"WDR25" 19.8509864056255 0.40299850253118 0.244597317757603 1.64759984379941 0.0994348125169806 NA 0.406461787249319
"CTNS" 25.3124129442666 -0.384809156321597 0.233719803776645 -1.6464550718575 0.0996701027382324 0.371730640304946 0.406470550465706
"STK36" 28.1560462029411 0.322566262837183 0.195894342441888 1.64663388853545 0.0996333204871043 0.371730640304946 0.406470550465706
"SUCO" 142.547388218534 -0.153164542465138 0.0930267820535014 -1.64645641915303 0.0996698255616076 0.371730640304946 0.406470550465706
"CAMK1D" 31.7202082472245 0.314279887811249 0.190926311348825 1.64607950361046 0.0997473916785496 0.371869492751797 0.406637230917373
"BCL2" 38.1021068671502 -0.289290712821578 0.175767762113159 -1.64586901115196 0.0997907302419523 0.371881713703751 0.406665435723226
"ACOT1" 11.0077267060016 -1.13600132031359 0.690541795410733 -1.64508698512289 0.0999518741484491 NA 0.407173523072449
"FAHD2B" 28.6613258326077 0.35898813970891 0.218375521327618 1.64390284005476 0.100196273437874 0.373093464229356 0.407871523589975
"PATL1" 46.83470241646 -0.285012350875887 0.173364693141952 -1.64400458773066 0.100175254733535 0.373093464229356 0.407871523589975
"THNSL2" 29.1273278828773 0.327384040775727 0.199255939358499 1.64303278401505 0.100376150404681 0.37361339382785 0.408454845269194
"FADS3" 37.235056106025 0.358353375817227 0.218193459389631 1.64236534321275 0.100514312731163 0.373744758859111 0.408643191203928
"SOX3" 72.4421431783441 0.259019616696378 0.157719631939562 1.64227885591081 0.100532226960164 0.373744758859111 0.408643191203928
"ZNF449" 23.9140776760146 -0.425756484227503 0.259207007404745 -1.64253462315814 0.100479256916293 0.373744758859111 0.408643191203928
"ZNF532" 95.4682164808795 -0.179895134399357 0.109596052209002 -1.64143808808271 0.100706508952266 0.374242803284182 0.409053793728993
"ENSG00000291186" 12.9172060296563 0.48848408773493 0.29757933638774 1.64152556311385 0.100688365118778 NA 0.409053793728993
"MEF2A" 66.110208407921 -0.218935974636766 0.133437397606604 -1.64073924224921 0.100851555229279 0.374631847616404 0.409493987523683
"SOX9" 39.9782427297377 0.273140184094565 0.166545951605289 1.64002896174807 0.100999145301112 0.37503002633209 0.409944186271253
"SASH1" 30.5081272155701 -0.338262061354799 0.206284791827784 -1.63978186834633 0.101050529472548 0.375070797718377 0.410003710788689
"MTRES1" 48.2864461063874 0.274072792807102 0.167173419130691 1.63945197886299 0.101119163917818 0.375175539028418 0.410115103423132
"KREMEN2" 19.2130501193647 0.403129180182258 0.245915904716826 1.63929689967172 0.101151441413873 NA 0.410115103423132
"ETNK1" 85.7017247370588 -0.240682464157057 0.146856102559045 -1.63889998415481 0.101234091036767 0.375301943727757 0.410152344164202
"KIAA0930" 61.8933681178243 0.24482984577975 0.149376898288345 1.63900742742127 0.101211712843323 0.375301943727757 0.410152344164202
"SNAPC4" 32.837643950802 0.309516454082546 0.188889253583874 1.63861335788014 0.101293808597575 0.37537342323804 0.410245435908786
"WASL-DT" 13.2669036897847 0.490156144921083 0.299210354962792 1.63816571449219 0.101387129622657 NA 0.410325730107498
"ZNF555" 17.4824210951628 -0.475828861758934 0.290434110179213 -1.63833670041485 0.101351475799964 NA 0.410325730107498
"TMEM126A" 107.147895993384 0.187514930516517 0.114589488348748 1.63640603705136 0.101754636540918 0.376910809616144 0.411663866527497
"TTC38" 33.5378302946745 0.305183949414607 0.186517064672448 1.63622534994616 0.101792432831311 0.376910809616144 0.411667622236298
"MFSD2A" 24.6044242821362 0.350656003938158 0.214331707135554 1.63604353562297 0.101830476194904 0.376910809616144 0.411672374073967
"MAN1A2" 212.760594955927 -0.141710702422249 0.0866387855022082 -1.63564968738669 0.101912924973744 0.377065636720313 0.411707568833873
"NBPF12" 20.6167758084798 -0.462738466953867 0.282900011929607 -1.63569617334979 0.101903190767706 NA 0.411707568833873
"DELE1" 60.1101393914054 0.228033451986633 0.139458869281821 1.63513050952549 0.102021691628277 0.377317674655494 0.411997905505006
"CLBA1" 10.5422731669958 0.511201805115412 0.312699423091596 1.63480252077622 0.102090452180303 NA 0.412126532554325
"GIT1" 38.9594113435246 0.299626004024211 0.183372613227667 1.63397357299047 0.102264399713405 0.377914180947269 0.412173340522963
"PPP2R3B" 84.4305184515016 0.249678237966244 0.152797027413087 1.63405167098728 0.102248001466536 0.377914180947269 0.412173340522963
"ATF7IP2" 16.574980454369 0.410446081923244 0.251156127607301 1.63422682868006 0.102211231191494 NA 0.412173340522963
"SNHG20" 10.0294115962265 0.534844584019837 0.327348752482451 1.63386779379436 0.102286613522222 NA 0.412173340522963
"SPATA20" 20.7488616145492 0.409080905375157 0.250304888903908 1.63433046460472 0.102189480200194 NA 0.412173340522963
"IRS2" 123.533586739053 -0.16539411137027 0.101272380335589 -1.63316109310553 0.102435120387203 0.378394437944452 0.412622855066201
"TMX3" 85.6256901240728 -0.210972199010183 0.129241055889275 -1.6323930314445 0.102596716200587 0.378840619128899 0.413124750485306
"EMB" 31.8848433069742 -0.365419881575699 0.223912966631949 -1.63197284673713 0.102685206459779 0.379016608972616 0.413183068587349
"ZNF236" 21.0566443233822 -0.390559180171026 0.239297593715348 -1.63210659207718 0.102657033310528 NA 0.413183068587349
"SPECC1L" 129.867634821368 -0.167524959872134 0.102680299692356 -1.6315199738807 0.102780648762389 0.379218109086349 0.413418128271194
"TLK1" 92.9451783959186 -0.193069758028345 0.118359772615169 -1.63121095759524 0.102845813988956 0.379307783575478 0.413531277998085
"ENSG00000247134" 48.6017709946113 0.251338322157707 0.154134210527392 1.63064592407952 0.102965052994536 0.379337174720213 0.413609421808925
"LUC7L3" 567.305582752518 -0.122952265868839 0.0753900772224157 -1.63088128303816 0.102915371847882 0.379337174720213 0.413609421808925
"TTC19" 108.008002220794 -0.174904932306722 0.107264661943724 -1.63059230446729 0.102976374048792 0.379337174720213 0.413609421808925
"REV1" 83.0302400192209 -0.187437669335086 0.114984845930114 -1.63010758347242 0.103078761243262 0.379563720992148 0.413871790018793
"SLC4A2" 91.3942822536569 -0.218354493355832 0.13400756808901 -1.62941911766355 0.103224324398239 0.37994901006695 0.414009628674834
"ASTN2" 13.1121469369777 0.469116549294503 0.287871747306493 1.62960260492337 0.103185513501054 NA 0.414009628674834
"EMILIN3" 17.400965381597 0.44883379592437 0.275426906045288 1.62959313731887 0.10318751578791 NA 0.414009628674834
"LDOC1" 44.0873607905721 0.279257149624641 0.171456096152111 1.62873852777385 0.103368382929045 0.380177772872554 0.41428979317506
"SUMF2" 23.8845255088697 0.386747719386565 0.237451793141349 1.62874204599645 0.103367637826106 0.380177772872554 0.41428979317506
"PDCL3" 80.8633792697406 0.198190570152579 0.121712604081764 1.62834877823696 0.103450952049203 0.380330767474356 0.414471952128238
"PIGL" 26.2104871006969 0.335475258898454 0.206122506246507 1.6275527840577 0.103619747678887 0.38080052165602 0.414972819871431
"APBB1" 195.498014895352 0.159270342150666 0.0978779727500865 1.62723376542885 0.103687459022147 0.38089856830336 0.414972819871431
"SCFD2" 13.2382791927896 -0.587244506432952 0.360858290509823 -1.62735489768931 0.103661744696935 NA 0.414972819871431
"POLR2I" 181.758675760616 0.154305267480471 0.0948523561992636 1.62679424806602 0.103780803675564 0.380985757250258 0.415098753075422
"SPTLC1" 72.5579332232996 0.208394709982521 0.128106077541732 1.62673554589659 0.103793275889896 0.380985757250258 0.415098753075422
"CDC27" 133.354202540266 -0.169640159430522 0.104353692311889 -1.62562680507276 0.104029069380297 0.381700336386285 0.415593778443913
"ETF1" 271.818354691833 -0.108684182483224 0.0668694996920107 -1.62531771560734 0.104094878563204 0.381790895970852 0.415593778443913
"GTF3C2-AS2" 97.0215874112987 -0.321971371959017 0.198123856926259 -1.62510147416953 0.104140938848481 0.381808979198438 0.415593778443913
"DHX40" 117.505899570267 -0.163424142152094 0.100637084170974 -1.62389583818277 0.104398040953348 0.381857225026526 0.415593778443913
"HSPA12A" 27.3705515469523 -0.376155854038849 0.231639836344548 -1.6238824028495 0.104400908878307 0.381857225026526 0.415593778443913
"LINC03072" 30.2180629462043 0.302372516498454 0.186188874126227 1.62400958659571 0.104373762565935 0.381857225026526 0.415593778443913
"LSM10" 75.9038077879743 0.207439498019934 0.127713360630346 1.62425839392283 0.104320672923435 0.381857225026526 0.415593778443913
"MARCHF2" 26.3600872292611 0.361848729517419 0.222770428593014 1.62431222044507 0.104309190429694 0.381857225026526 0.415593778443913
"URM1" 105.25564117145 0.174006185841591 0.107153385832817 1.62389815766606 0.104397545839547 0.381857225026526 0.415593778443913
"ENSG00000263272" 12.6581246231981 0.497004810079455 0.305854470213373 1.62497154196481 0.104168622710214 NA 0.415593778443913
"F2RL1" 20.5023966756989 -0.435186180871132 0.267885175573152 -1.62452505981353 0.104263796497965 NA 0.415593778443913
"FAM131B" 14.0445585747825 -0.493286926156391 0.303637744559945 -1.62459027243566 0.104249891228264 NA 0.415593778443913
"SPPL2B" 18.4932136090105 0.416792972046109 0.256358808190744 1.62581880836329 0.10398820601949 NA 0.415593778443913
"SPSB3" 33.1844498012611 0.290615692006474 0.179125570612781 1.62241320997493 0.104714902558113 0.382704110412189 0.416546705366544
"TFPT" 54.3651328322237 0.253713324586403 0.156379809699954 1.62241740204955 0.104714005568788 0.382704110412189 0.416546705366544
"CRCP" 33.4334401786723 -0.314899751495143 0.194132132317348 -1.62208979902604 0.104784122049105 0.382806377403322 0.416673613532873
"MRPL43" 160.064421786493 0.165194138014507 0.101870065475603 1.62161609736149 0.104885573756259 0.383026271116975 0.416928556981982
"MYLK" 115.096974951895 -0.214697009632299 0.132472220661301 -1.62069457702553 0.105083157247702 0.383379434808861 0.417359742900908
"RBM42" 230.049456144878 0.151296125038916 0.0933588247168792 1.62058729314275 0.105106179208074 0.383379434808861 0.417359742900908
"STAT6" 36.3960545000271 0.280770381458567 0.173228177301448 1.62081242112232 0.105057873792602 0.383379434808861 0.417359742900908
"COL1A2" 508.308675075649 -0.147570350300483 0.091189829421821 -1.61827641565004 0.105603040969422 0.384549865916982 0.418578888154261
"RFT1" 36.4959762466172 0.286945366995882 0.177352334199602 1.61793961320485 0.105675612189402 0.384549865916982 0.418578888154261
"SHISA5" 258.072295888045 0.149523632835452 0.0923834414782747 1.6185111795236 0.105552479509488 0.384549865916982 0.418578888154261
"THAP7" 48.0791587580955 0.249977530689811 0.154502967088468 1.61794647313584 0.105674133677391 0.384549865916982 0.418578888154261
"THOC2" 226.247879757996 -0.128066702684018 0.0791122289321797 -1.61879780676898 0.105490774196094 0.384549865916982 0.418578888154261
"ZNF660" 41.1928000762484 -0.295092667622496 0.182354067176744 -1.61824012039436 0.105610859649651 0.384549865916982 0.418578888154261
"LCAT" 10.0243604107775 0.568100244253746 0.35107872681543 1.61815627340021 0.105628923623962 NA 0.418578888154261
"GTF3C3" 88.9074631807881 -0.191743349000225 0.118526959941516 -1.61771928593154 0.105723107768431 0.384571947262675 0.418614339616076
"ARFGAP2" 82.6996240983546 0.20791077672686 0.128644825519596 1.61616120887186 0.106059463261139 0.384740131869148 0.418614339616076
"MGAT5" 82.2955721993124 -0.194939307662165 0.120617223699045 -1.61618135191507 0.106055109401077 0.384740131869148 0.418614339616076
"MT-CYB" 1744.66771247447 -0.159840292893038 0.0988728072793355 -1.61662541290505 0.105959162911953 0.384740131869148 0.418614339616076
"POMT2" 41.8806390492559 0.262906699438868 0.162660163584836 1.61629432581842 0.106030693047886 0.384740131869148 0.418614339616076
"RSKR" 31.729639810052 -0.384960295171625 0.238117332956468 -1.6166832140775 0.10594667910797 0.384740131869148 0.418614339616076
"TMEM50B" 39.1334141940945 0.284480418554815 0.176021801572988 1.6161658158967 0.106058467453651 0.384740131869148 0.418614339616076
"TRUB2" 54.5264192539296 0.245978035769592 0.152114377528292 1.61705973995681 0.105865386202291 0.384740131869148 0.418614339616076
"LINC01003" 13.6206295354527 0.451074215913201 0.279100966028671 1.6161685942243 0.106057866922286 NA 0.418614339616076
"WASHC1" 16.2075819506712 -0.567807953562913 0.351197777777432 -1.616775473798 0.105926755419268 NA 0.418614339616076
"VAT1" 274.313947214018 -0.167015927003807 0.103377258244369 -1.61559640718082 0.106181601216544 0.385032735973897 0.418948324799975
"REX1BD" 103.767398904969 0.200409437337646 0.124084514544076 1.61510433492859 0.106288102369695 0.385268431978868 0.419220399526674
"FBXO42" 47.6533116511268 0.250781706495902 0.15533475707714 1.61445970763235 0.10642774974558 0.385473585988379 0.419446307374549
"SAMD4B" 90.2495361713512 0.202830645326002 0.125622401421773 1.61460569954403 0.106396110384666 0.385473585988379 0.419446307374549
"SOCS2" 13.3825003763395 0.421874771650649 0.261332832153948 1.6143198241625 0.10645807228188 NA 0.419446307374549
"CMC1" 91.8182668709034 0.198924406416589 0.123238766857707 1.61413824146965 0.106497444172367 0.385575574981311 0.419453425618571
"SNHG15" 83.647810510947 0.199080050543875 0.123381355846237 1.61353430733876 0.106628475973257 0.385859812391121 0.419821425499784
"ARMH3" 30.7526962837732 -0.359860280316939 0.223098529242499 -1.61301054533526 0.10674221676402 0.385859812391121 0.419825147019037
"COG6" 35.4212370313868 -0.315531412762076 0.195586974592016 -1.61325371191132 0.106689398463797 0.385859812391121 0.419825147019037
"ZNF107" 30.9080207759934 -0.332450268228566 0.206092252246706 -1.61311385849964 0.106719773542748 0.385859812391121 0.419825147019037
"NMU" 98.2862019583741 0.30212197672766 0.187334971785971 1.61273666015138 0.10680173227723 0.385924671362213 0.41989504283558
"DPP8" 84.3767225304196 -0.186970710244482 0.11596975291426 -1.61223685957764 0.106910407198778 0.386016845595586 0.41989504283558
"DYNLRB1" 151.444823005959 0.218892397172814 0.135759352907936 1.61235592601309 0.106884509854198 0.386016845595586 0.41989504283558
"SLC25A20" 21.2910743700347 0.373646098122526 0.231736056818802 1.6123779063639 0.106879729598585 NA 0.41989504283558
"TRAPPC13" 28.9486603182814 0.315091146318218 0.195514876196341 1.61159678715084 0.10704971029238 0.386334238483508 0.420294326696454
"NQO2" 53.4979338288659 0.240280647264601 0.149138917854714 1.61111969109682 0.107153637301445 0.386334238483508 0.420302756283221
"PCMTD2" 47.9395799549116 -0.27014939600867 0.167683364702762 -1.61106855463892 0.107164781223207 0.386334238483508 0.420302756283221
"SERTAD1" 33.7274907271433 0.312909238304514 0.194193436917571 1.61132756735406 0.107108345282077 0.386334238483508 0.420302756283221
"RAB5A" 94.5438061850467 0.173205962010077 0.107645863085912 1.60903500649942 0.107608687278092 0.387783945653156 0.421895576596621
"MITD1" 122.650658519484 -0.166730443879567 0.103695614818719 -1.60788326653008 0.107860747348283 0.388109141929428 0.422311910975675
"MKLN1" 95.9027490733418 -0.179354558709393 0.111548717448203 -1.60785854658234 0.107866162466651 0.388109141929428 0.422311910975675
"PVT1" 45.7818521637647 -0.265209767219808 0.164939251387782 -1.60792391737176 0.10785184289778 0.388109141929428 0.422311910975675
"RAB3B" 169.4323048974 -0.219465288001246 0.136466205329777 -1.60820246647071 0.10779084317134 0.388109141929428 0.422311910975675
"NDUFA12" 601.552379728384 0.166029938011163 0.103286056557556 1.60747678384491 0.107949818228504 0.388259652311198 0.422491296999466
"CRLS1" 25.4118513478094 -1.41731542437402 0.881967328625438 -1.60699311456688 0.108055878542803 0.388490596635492 0.422758212967393
"ATG5" 61.8030056275145 0.212915633311093 0.132555048534754 1.60624310929409 0.108220504840456 0.388931841437845 0.423253995463584
"SNX27" 99.6028790773969 -0.204639789434903 0.12743140901546 -1.60588187022304 0.108299867683047 0.389066436417075 0.423416079323846
"TRIP13" 89.553852273426 0.189623752952486 0.118130535699354 1.60520522344099 0.108448648327131 0.389450213702421 0.42384935499501
"NOTCH2NLA" 74.5036890033556 -0.251720068002023 0.156869120874278 -1.60465021158474 0.108570804661602 0.389738120523452 0.424178308205545
"DYNC1I2" 518.75396574996 0.112448531320303 0.0701029944577445 1.6040474760045 0.108703588118586 0.389918983093754 0.424406367500933
"MACROH2A2" 168.637288531295 0.140775175344826 0.0877628732395367 1.60404018406051 0.108705195329811 0.389918983093754 0.424406367500933
"ZNF625-ZNF20" 17.628936938153 0.477426134888422 0.297717400725288 1.60362187001947 0.108797427051276 NA 0.424617990372089
"NAP1L4" 297.452389299574 0.121703643477814 0.0759110143841896 1.60324090601485 0.108881477520575 0.390400446436269 0.42470852018933
"AHNAK2" 60.1161069799323 -0.256364525835751 0.159924294801229 -1.60303677533416 0.108926535133549 0.390411206812639 0.42470852018933
"ASPHD2" 17.6616104769844 0.42087879409662 0.262557008780357 1.60299965349128 0.108934730594863 NA 0.42470852018933
"CRYBG3" 29.4388650422661 -0.322720199726925 0.201347809792828 -1.60279965329139 0.10897889341963 0.390448115636599 0.424732399275249
"UBE2D1" 46.7855597749505 0.262555430018965 0.163842082535062 1.60249080063285 0.10904712019727 0.390541827465764 0.424850015395226
"NDUFS8" 219.245205185306 -0.173982592770553 0.108628655798718 -1.60162704298699 0.10923810703792 0.391074950880451 0.42544565859275
"GARRE1" 57.8487967807025 0.228299720835194 0.142585370321593 1.60114407474117 0.109345012158373 0.391103513918436 0.425542109640189
"NOL6" 93.9160728005832 0.192660633275528 0.120332623280683 1.60106734169781 0.109362004645826 0.391103513918436 0.425542109640189
"SFXN3" 60.8608663744081 0.250961494675345 0.15675308928552 1.60099871600123 0.1093772035346 0.391103513918436 0.425542109640189
"IQCG" 28.8304114248947 0.323325815624336 0.201997871993685 1.60063971186015 0.109456741264688 0.391103513918436 0.425555004513059
"OXR1" 85.3332816893467 -0.191251992297604 0.11948038694274 -1.60069779811861 0.109443869095718 0.391103513918436 0.425555004513059
"OPCML" 27.7373444156035 0.32720603641147 0.204500475586001 1.60002579687824 0.109592860694687 0.391439217325425 0.425935914555125
"WEE1" 196.804976700182 -0.132392724595844 0.0827628869295777 -1.59966295893589 0.109673373314011 0.39157612479768 0.426100517197024
"EFR3A" 46.2520762780617 -0.258357418146524 0.161565578317462 -1.59908701368849 0.109801269782289 0.391811543060074 0.426387937544861
"TTK" 108.505113479784 -0.176347916765943 0.11028734604793 -1.59898594975079 0.109823724554811 0.391811543060074 0.426387937544861
"SLC25A32" 30.2455877114707 0.33546200332267 0.209869387637044 1.59843227780714 0.109946805915273 0.392099961318279 0.426717426086179
"AIMP1" 184.797314303236 0.132730270781708 0.0830547422448963 1.5981058660123 0.110019418365637 0.392120952144371 0.426771475435954
"GPC2" 26.5701998295309 0.346099235257568 0.216579216005237 1.59802607859287 0.110037173363793 0.392120952144371 0.426771475435954
"FER" 101.828680846035 -0.197041077469142 0.123353219343072 -1.59737280079515 0.110182631654196 0.392234747398642 0.426942066729026
"KIAA1143" 127.123242424719 -0.155502897191135 0.0973467717249173 -1.59741195764104 0.110173908745826 0.392234747398642 0.426942066729026
"NDUFA2" 309.462531352908 0.126619378293803 0.0792702161186562 1.59731339831686 0.110195865691658 0.392234747398642 0.426942066729026
"MPPE1" 21.1553749828542 0.35892220565519 0.224745902448368 1.59701334593919 0.11026273233822 NA 0.427052955008174
"TAF1" 38.6668491257977 -0.307971876318606 0.192946428975864 -1.59615224781968 0.110454805978083 0.393005735490434 0.427648531051066
"ZNF33B" 64.9692284096942 -0.228533380552223 0.143201344653154 -1.59588851002587 0.1105136872768 0.393064581988709 0.427728191380502
"MTERF2" 31.8088965572888 -0.319450747258956 0.200277959456186 -1.59503695826719 0.110703971394125 0.393590565473635 0.428316197015523
"SPA17" 59.461798004324 0.219555576716515 0.137667752695795 1.59482211641581 0.110752019884556 0.393610643410541 0.428353673027694
"FKBP4" 214.807413770116 0.146055288736604 0.0916098715892018 1.59431823451894 0.110864775586697 0.393860586211753 0.428641303393718
"DNAL4" 29.7392748126194 0.335945300099661 0.210761757031418 1.59395757955074 0.110945536455961 0.393996715730942 0.428790051751659
"NAT8L" 14.0481419893747 -0.507652407933576 0.318516306775418 -1.59380351063632 0.110980051008624 NA 0.428790051751659
"ACAA1" 65.1375258120415 -0.221614511673063 0.139098249606435 -1.5932228644149 0.111110203684055 0.394222410348242 0.428902136507138
"DYNC2LI1" 36.2571789800073 0.2948116346479 0.185036023879503 1.59326615686404 0.111100495465045 0.394222410348242 0.428902136507138
"TRAPPC12" 62.709380748151 0.225785942651646 0.141726910644778 1.59310565385534 0.111136491207729 0.394222410348242 0.428902136507138
"TP53" 79.4267325425144 0.284000815801344 0.178318724659777 1.5926584061388 0.111236843277069 0.394427660863647 0.428902136507138
"KAT6B" 56.0084522278417 -0.239383679372901 0.150330715950452 -1.59238035859418 0.111299266775603 0.394498317479162 0.428902136507138
"ARL6IP1" 603.63880853183 -0.102957597789901 0.0646741838410462 -1.59194274554661 0.111397569773345 0.394675103078023 0.428902136507138
"SARS1" 236.012555329238 0.123264038862372 0.0774378676511775 1.59177986947705 0.111434174853765 0.394675103078023 0.428902136507138
"EVL" 107.338088017087 0.170418380634922 0.107141192890377 1.59059625936113 0.111700466860358 0.39471466839159 0.428902136507138
"LSM14B" 112.939156058209 0.165967788181091 0.104337034901435 1.59068913869248 0.111679552465143 0.39471466839159 0.428902136507138
"PPP2R2A" 161.066454616064 -0.146888351837145 0.092316267550872 -1.59114266352028 0.111577472959839 0.39471466839159 0.428902136507138
"VLDLR" 85.6262970740045 0.182215026749355 0.11455643343916 1.59061365022443 0.111696550582969 0.39471466839159 0.428902136507138
"VPS13D" 35.0056173946077 -0.304421645397407 0.191362656029971 -1.59081009698009 0.111652319934705 0.39471466839159 0.428902136507138
"XYLT2" 30.1242129125156 0.314357363453851 0.197579254999679 1.59104438092127 0.111599588186092 0.39471466839159 0.428902136507138
"BAK1" 10.7463920938715 0.52368987230048 0.328975960092377 1.59187884778398 0.111411929147821 NA 0.428902136507138
"EVA1A" 20.6160195871263 0.371065219926102 0.233001445645021 1.59254471103763 0.11126236523304 NA 0.428902136507138
"ITGA9" 11.3067237524103 -0.631863866865358 0.397049294091785 -1.59139904356382 0.11151979944371 NA 0.428902136507138
"KLHDC9" 10.7674918125368 0.503176821863672 0.316047907435689 1.59209034461353 0.11136440627249 NA 0.428902136507138
"SP100" 10.5416114274349 0.469895841897632 0.295176324656083 1.59191575559157 0.111403634891593 NA 0.428902136507138
"NDUFAF6" 36.1402352221115 0.280490434983992 0.17640099226161 1.59007288671037 0.111818376713186 0.394830730706926 0.429059791882967
"WASHC2A" 128.292766477762 -0.179514107798296 0.11288603561638 -1.59022421877173 0.111784273249853 0.394830730706926 0.429059791882967
"PHPT1" 490.625390729965 0.164573271263473 0.103589139034786 1.5887116429089 0.112125509136273 0.395614253634369 0.429942800486135
"ZNF28" 21.9826181666788 -0.386493655417775 0.243252849174611 -1.58885561558354 0.112092993683039 0.395614253634369 0.429942800486135
"NIPAL3" 14.2239296346127 0.436228494090983 0.27461218098466 1.58852565289284 0.112167524990998 NA 0.429956259543249
"RGS3" 105.698878485395 0.191083590327975 0.120328968918358 1.58800987032161 0.112284107205272 0.396023315800359 0.430255436188767
"ACP2" 36.9846000805656 0.302552318728738 0.190554390389398 1.58774782418014 0.112343374026109 0.396081861406901 0.430334859133974
"LRRC8D" 64.3354439392901 0.223836694168425 0.141014586019584 1.5873300804311 0.112437905884151 0.396159320079137 0.430450623399847
"PRKD3" 68.0632868399771 -0.205021957614812 0.129166112187477 -1.58727358238696 0.112450695724284 0.396159320079137 0.430450623399847
"SP3" 89.0149006049203 -0.221585240834935 0.139646709614969 -1.58675590313503 0.112567939651573 0.396271590362364 0.430604184360899
"UBL4A" 72.4328549045556 0.195154304757808 0.122981188240439 1.58686306052162 0.112543662755026 0.396271590362364 0.430604184360899
"CHMP5" 164.357135995187 0.151820665932 0.0956987992188431 1.58644274715315 0.11263890994275 0.396371114859192 0.430728105623543
"DECR1" 167.033171902108 0.146850529305839 0.0925796810675826 1.58620690428431 0.112692382105594 0.396409012158479 0.430785052581672
"AKR1A1" 191.298912756687 0.141207553883196 0.0890799317546841 1.58517806538138 0.112925882683616 0.396446715137054 0.430851796122007
"ANKRD18B" 30.9675875795879 -0.313723942190999 0.197958053509084 -1.58480009592842 0.113011760611404 0.396446715137054 0.430851796122007
"CAPN7" 54.8376220209309 -0.255180651013862 0.161020882578495 -1.5847674346802 0.113019183944506 0.396446715137054 0.430851796122007
"CENPV" 410.770623952439 0.138421386008047 0.0873735835883335 1.58424755313034 0.113137395712748 0.396446715137054 0.430851796122007
"CEP85" 43.490182127411 0.257264694275816 0.162335762215723 1.58476906606657 0.113018813149668 0.396446715137054 0.430851796122007
"ENSG00000239922" 59.1477946907873 0.226093261645413 0.142701787609955 1.5843758191971 0.113108221253536 0.396446715137054 0.430851796122007
"FIGNL1" 30.2297092407953 -0.320981977507118 0.202628419080412 -1.58409160454308 0.113172874621695 0.396446715137054 0.430851796122007
"GTF2I" 358.542124402921 -0.139333362550587 0.0879407209815345 -1.58440095777523 0.113102504111663 0.396446715137054 0.430851796122007
"N4BP3" 24.8285451142432 -0.394203689263811 0.248626299156326 -1.58552691570231 0.112846666521451 0.396446715137054 0.430851796122007
"NDUFB7" 339.191931646656 0.16060442263597 0.101317478277744 1.58516008655191 0.112929966463791 0.396446715137054 0.430851796122007
"SPINT2" 59.2088063369076 0.226026199205521 0.142576638971594 1.58529616657994 0.112899059618311 0.396446715137054 0.430851796122007
"RAD9A" 14.9796178868704 -0.506699611987224 0.319656429866185 -1.58513818163877 0.112934942186932 NA 0.430851796122007
"CEP95" 104.446961208055 -0.167723657374032 0.105906963762444 -1.58368865856873 0.113264586983518 0.396618317981139 0.430907113546154
"GVQW3" 21.134561941047 -0.403886405546734 0.255018502086373 -1.58375334433554 0.113249860260552 NA 0.430907113546154
"FAM171A1" 130.561822667608 0.152043386939812 0.0960362635364491 1.58318723928806 0.113378794079615 0.396643823797291 0.430981964423192
"PARP8" 22.8473492573332 -0.355474339675175 0.224544059456578 -1.58309393949438 0.113400054762255 0.396643823797291 0.430981964423192
"TSPAN31" 22.8270149578575 -0.371154549668828 0.234440055665601 -1.58315330806026 0.113386525791934 0.396643823797291 0.430981964423192
"COG8" 123.690789735094 0.156508028423859 0.0988772711209715 1.58285141417768 0.113455334890919 0.396653916448692 0.431024304837513
"DKC1" 192.842587835819 -0.15426476028933 0.0974689683820999 -1.58270640235544 0.113488398372048 0.396653916448692 0.431024304837513
"MRPL58" 113.184887815413 0.18386900460002 0.11623528666552 1.58186906811805 0.113679463579747 0.397172171776739 0.431603158902229
"B3GLCT" 39.3532081855865 0.261731630736443 0.165512635517493 1.58133927309001 0.113800484446216 0.397445408997074 0.431915774754061
"PPIG" 446.667554131902 -0.116773186192853 0.0738841688685303 -1.58048994772668 0.113994707164672 0.397974000229279 0.432505912402558
"FTSJ3" 130.750381239933 0.153145427602963 0.0969378904528115 1.57983041396505 0.114145708508991 0.39805207065701 0.432637807607398
"PDCD4" 58.4519440218705 -0.221325704227786 0.140087493657741 -1.57991051484242 0.114127360884453 0.39805207065701 0.432637807607398
"TRAPPC10" 37.9592354559919 0.269016497205989 0.170270655660363 1.57993458216661 0.114121848561652 0.39805207065701 0.432637807607398
"WDR44" 22.8119186222091 -0.374239471364677 0.23691532696578 -1.57963385551131 0.114190741335533 0.398059576349138 0.432661628012406
"RCOR3" 70.6361101394305 -0.20790420875639 0.131664299174683 -1.5790476997911 0.114325116485 0.398378399523369 0.433023829942846
"MINCR" 19.7121803890545 0.382397767444964 0.242242204205215 1.57857615562735 0.114433307451479 NA 0.433286643269995
"NOL8" 149.536113038614 -0.150276556269092 0.0952228366218447 -1.57815668594163 0.114529618172265 0.398791614963666 0.433357409864965
"PPIH" 109.40465791071 0.166838791930838 0.105709623394401 1.57827439521154 0.114502585552618 0.398791614963666 0.433357409864965
"NBPF19" 80.4122859541602 -0.706809559245981 0.447959404663248 -1.5778428846188 0.114601709016421 0.398893012673206 0.433483293657641
"MRPL39" 107.100922618476 0.181674096171376 0.11515479349902 1.5776511828222 0.114645767010812 0.398896797286868 0.433487222511584
"LRFN5-DT" 14.4560443325924 -0.484288054615984 0.306997071747215 -1.57750056656812 0.114680391841234 NA 0.433487222511584
"CLASP2" 53.3753097950854 -0.238939838592573 0.151494663868658 -1.57721620346792 0.114745785863939 0.399095215502042 0.433587629426986
"IL17RD" 83.218039353646 -0.209901909419238 0.133102330290737 -1.57699650307209 0.114796329710418 0.399121471423899 0.433631873324265
"CAPRIN1" 391.59870278117 -0.0944480915072156 0.0599109525680915 -1.57647454194408 0.114916481316325 0.399389627876992 0.433938934859007
"RBM6" 187.106408087922 -0.130208627496315 0.0826379837528805 -1.57565106967867 0.115106239695721 0.399899409841084 0.434508543760115
"GNG12" 141.331129794681 -0.173961705077118 0.110477764436251 -1.57463093107301 0.115341658932492 0.400267895278627 0.434956083633977
"NUMB" 49.7748593011066 -0.263780447508137 0.167513564701967 -1.57468111897352 0.115330068130859 0.400267895278627 0.434956083633977
"SNAPIN" 108.282771775158 0.170236642663918 0.108101978058353 1.57477823922912 0.11530764099101 0.400267895278627 0.434956083633977
"AKAP1" 142.094832243227 0.140325098705407 0.0891346056195609 1.57430548696579 0.115416841870466 0.400379126712829 0.435092659124113
"ATP6V0E2" 58.9699652886732 -0.252642545661694 0.160540665368592 -1.57369813487219 0.115557253244216 0.40071646689057 0.43547495434523
"LRRC8C" 23.8773505457123 0.347904078664096 0.221142778364703 1.57321021846955 0.115670149998717 0.400958178654999 0.435753338355491
"CMC4" 37.1721100355635 0.28651614427811 0.182216789830906 1.572391570195 0.115859768069687 0.401465556920831 0.436320462147091
"CENPVL3" 21.9657397886248 0.379586117193127 0.241442513736172 1.57215939860495 0.115913588883265 0.401492346386396 0.436375972174827
"NEURL1B" 26.3145940970992 0.324743970759758 0.206582088201554 1.57198512991561 0.115953999855858 0.401492346386396 0.436380978223967
"CNOT11" 69.807287018541 0.204672519209175 0.130218614021355 1.57176084807361 0.116006024617353 0.401522716824344 0.436429673476201
"CHP1" 157.94412708275 0.14589549340945 0.0928514787907504 1.57127808096885 0.116118070258728 0.401760732840764 0.436704066186917
"RAB14" 135.355291153298 -0.1518403168833 0.0966759324225264 -1.57061135153758 0.116272951608295 0.402146724955217 0.437055273543687
"SNAP25" 12.9835289899895 -0.459927064302276 0.292846612571184 -1.57053913058489 0.116289738285715 NA 0.437055273543687
"FAM111B" 67.1715296733244 -0.203244269724677 0.129449945123536 -1.57006068662847 0.116400993505615 0.40221186422743 0.437110110864008
"NUP85" 81.4806298694969 0.187596475923846 0.119490379126795 1.56997138426334 0.116421768736303 0.40221186422743 0.437110110864008
"PDHA1" 201.315515706188 0.128779597709902 0.0820222918478472 1.57005607632606 0.116402065971369 0.40221186422743 0.437110110864008
"ANAPC1P2" 21.6478522867473 0.472453846588393 0.300976235523087 1.56973804183338 0.116476067082615 0.402249751014851 0.437166979846884
"CDON" 32.4799576990806 0.297519138821269 0.189571006201467 1.56943376934487 0.116546900602913 0.402344692561117 0.437285850850849
"ALG1" 34.2483761202939 0.292542194635002 0.186528424728088 1.56835182123827 0.116799048274619 0.402523733336703 0.437299248842798
"ARVCF" 58.8379966135474 0.231189507396629 0.147433342589066 1.56809513598978 0.116858931524552 0.402523733336703 0.437299248842798
"CEP89" 126.341732270288 0.162535104849949 0.103615366128215 1.56863900523042 0.116732078404422 0.402523733336703 0.437299248842798
"HUS1" 33.0391255951715 0.296959091513465 0.189269030468579 1.56897877470115 0.116652884815456 0.402523733336703 0.437299248842798
"MBD6" 24.1792075998114 -0.371506340441054 0.236914501000468 -1.56810300286482 0.116857095867998 0.402523733336703 0.437299248842798
"RBM45" 25.482236940428 0.329611354928676 0.210182152965175 1.56821761638006 0.116830354519479 0.402523733336703 0.437299248842798
"CERS4" 10.2499715324641 0.566019433109994 0.360745600561953 1.56902657226665 0.116641747528544 NA 0.437299248842798
"ZNF606-AS1" 17.5287176384145 0.398508044420459 0.25413848619447 1.56807436129731 0.116863779199974 NA 0.437299248842798
"ENSG00000290548" 23.6364810721724 -0.447514223692893 0.285449501455847 -1.56775268974191 0.116938859878764 0.402649642527659 0.437433604491216
"STK40" 126.260944084129 0.181638609440008 0.115892641343465 1.56730062698023 0.117044438908648 0.402863747270663 0.437535388300624
"KIF24" 10.9050197197017 -0.54885225147075 0.350183646054983 -1.56732690876311 0.117038298763038 NA 0.437535388300624
"LRRC57" 54.4689879250382 -0.243524871995256 0.155422120723407 -1.56686108040334 0.11714716654171 0.402918542796106 0.437626383942701
"PIGG" 26.9691828004437 0.313866850767439 0.200305933726567 1.56693735890965 0.117129334208814 0.402918542796106 0.437626383942701
"GNPTAB" 36.5346694568341 -0.294852452691647 0.188260743867402 -1.56619190296688 0.117303697733903 0.403158173292787 0.43783993663657
"TNFAIP3" 26.3253267039768 -0.359506078001267 0.229516562307738 -1.56636224587243 0.11726383626327 0.403158173292787 0.43783993663657
"MAN1B1" 33.0219207573061 0.323044403398295 0.20628913054387 1.56597879174054 0.117353582277705 0.403180349475921 0.43783993663657
"GPR137" 14.2825039731595 0.464416023710956 0.296572118258925 1.56594634194673 0.117361179505038 NA 0.43783993663657
"EPB41L4A-AS1" 70.5195539587807 0.200900551206397 0.128364016588378 1.56508464401376 0.117563063670845 0.403627847965558 0.438068068327063
"PDIA5" 25.1744762501372 0.347039408654624 0.221743100845704 1.56505166262695 0.117570796175683 0.403627847965558 0.438068068327063
"EFHD1" 11.4325152367962 0.488803416649641 0.312331344154007 1.56501557015878 0.117579258532707 NA 0.438068068327063
"SYNJ1" 11.5627627769124 0.459627608291732 0.293606155161279 1.56545631013511 0.117475953926714 NA 0.438068068327063
"C17orf80" 84.9932220819984 -0.180958992651932 0.115651082049886 -1.56469779136071 0.117653786613293 0.403763438495823 0.438199526792538
"GAMT" 37.8216011305118 0.33934774239581 0.216960917067487 1.56409618369309 0.117794982080106 0.403854439406064 0.438231404656836
"NPTX2" 25.0753444855832 0.332918835007806 0.212811788655804 1.56438154629798 0.117727991788443 0.403854439406064 0.438231404656836
"RCC1L" 65.8274765451236 0.210524092425107 0.134635609108968 1.56365833540158 0.117897827296179 0.403854439406064 0.438231404656836
"STOX2" 47.0105938921754 -0.260800172160841 0.166768492897819 -1.56384558994988 0.11785383487113 0.403854439406064 0.438231404656836
"VWA5A" 21.8298890986401 0.355780295549344 0.227517815600447 1.56374697344205 0.117877001617688 0.403854439406064 0.438231404656836
"PTGR2" 10.8593619447393 -0.555925015561476 0.355439273824927 -1.56405061708319 0.117805681837373 NA 0.438231404656836
"RNF130" 156.823048207631 0.137430491399095 0.0879023300976609 1.56344537450154 0.117947874669812 0.403876842700062 0.438271536959441
"CEP20" 87.5411804805424 0.190424302798111 0.121838323096093 1.56292616279629 0.118069963085357 0.404107928226155 0.438579244115468
"CAPN10" 29.0524547249955 -0.388149669315769 0.248392785428639 -1.56264469858075 0.11813618853467 0.404107928226155 0.438585520992638
"RGS20" 104.423788251051 0.163889928471545 0.104895041848262 1.56241825718152 0.118189488865023 0.404107928226155 0.438585520992638
"SMC1A" 211.875556579382 -0.165677080945817 0.106036522209402 -1.56245298783598 0.118181312654181 0.404107928226155 0.438585520992638
"CTSL" 97.8113759673607 -0.197331656062343 0.126347691955576 -1.56181448990557 0.118331697281889 0.404133560184715 0.438707859715903
"ENSG00000279088" 21.6742505668063 0.379672963650246 0.24307452179028 1.56196116669858 0.118297137406661 0.404133560184715 0.438707859715903
"ITGA7" 42.661336357108 -0.276238307892683 0.176894813730732 -1.56159642030643 0.118383093313317 0.404133560184715 0.438707859715903
"SUMF1" 35.1897631039238 0.278718856074162 0.178519695312338 1.56127790598408 0.118458194254294 0.404133560184715 0.438707859715903
"TMEM107" 38.7756180383908 0.258284057761073 0.165420482244184 1.56137894326659 0.118434367120524 0.404133560184715 0.438707859715903
"TSPYL1" 134.966631007282 -0.159447571663184 0.102097154695445 -1.56172394949512 0.118353034297262 0.404133560184715 0.438707859715903
"PAXIP1" 49.3849357106261 -0.261909077418699 0.167839222645002 -1.56047599179284 0.118647439140338 0.404498771966026 0.439031558721721
"STYX" 38.977876262661 -0.265469003890651 0.17012281735026 -1.56045501729545 0.118652392121457 0.404498771966026 0.439031558721721
"RIN1" 46.2801930299986 0.262818316192406 0.168447225842752 1.56024128552731 0.118702872629489 0.404522307863269 0.439031558721721
"ZNG1F" 10.394385226137 0.685469208712046 0.439315301833045 1.56031261795782 0.118686023017413 NA 0.439031558721721
"HAUS7" 49.0076823344728 0.276959305149674 0.17756326688655 1.55977815685623 0.118812315033252 0.404598209997681 0.4391454186234
"SF3A3" 261.008466944795 -0.120272293991653 0.0771005651419867 -1.55994049810351 0.118773943008477 0.404598209997681 0.4391454186234
"TCIM" 118.072609992737 0.202164403515586 0.129629401350849 1.55955671636882 0.118864671804119 0.404628070538187 0.439193555713035
"CTR9" 170.919038338666 -0.145557724590369 0.0933641068447297 -1.55903301075262 0.118988567265078 0.404752975420198 0.439360562857758
"RHOA" 620.834891770383 -0.105375972275449 0.0675887472372209 -1.55907568319922 0.118978468260604 0.404752975420198 0.439360562857758
"SEC24B" 71.4419897963495 -0.237450123228985 0.152355308548743 -1.55852871482334 0.119107966528322 0.405010715488065 0.439656050993469
"GAA" 32.1297784163488 0.302014880668045 0.19388730031994 1.55768263403369 0.119308499141885 0.405544048895687 0.440250727501087
"ZMPSTE24" 57.1550485063962 0.229527901977272 0.14737921119885 1.55739673262048 0.11937632142239 0.405626058478789 0.440355469112126
"IPO11" 48.113102138811 -0.251982039309415 0.161870243779768 -1.55669154148089 0.119543737858947 0.406046292917895 0.440827403214334
"FBXO9" 79.9352325915968 -0.200696053499155 0.129023768179167 -1.55549676103445 0.119827805376785 0.406713534666432 0.441583259022172
"MOSPD2" 34.2642700028869 -0.313607117220234 0.201609345623261 -1.55551874964298 0.119822572658016 0.406713534666432 0.441583259022172
"SLX4IP" 19.0524199095667 -0.406081149751802 0.261160431532426 -1.55491070132262 0.119967338362024 NA 0.441951600181577
"AIF1L" 169.860712298471 0.16043895596318 0.103213853784949 1.55443237588495 0.12008131553567 0.407425019048839 0.442225583532748
"ZFAND1" 35.7672845766356 0.273063352836767 0.175709050799996 1.55406538020392 0.120168822111904 0.407572954207091 0.44240193461969
"CDH2" 847.676985797716 -0.15809594523955 0.101801427015661 -1.55298358651916 0.12042705589684 0.408001591200862 0.442622944747898
"KIF1A" 126.015136779295 -0.174813912170513 0.112555580694471 -1.55313411464724 0.120391097496784 0.408001591200862 0.442622944747898
"PLEKHA5" 161.591856211618 -0.147999342553707 0.0952807404998815 -1.55329756860875 0.120352060872359 0.408001591200862 0.442622944747898
"RASSF7" 13.6464990006584 0.47883120279988 0.308212332389689 1.55357574139658 0.120285649494778 NA 0.442622944747898
"THAP1" 20.9093129634188 0.361211121045485 0.232564452032714 1.55316566176965 0.120383562535174 NA 0.442622944747898
"EXOC7" 134.788192383194 0.166971552512797 0.107558056111032 1.55238536795824 0.120570042408125 0.408249372546685 0.442955089770241
"GTF3C1" 92.44248746453 -0.195998801733158 0.126288443326576 -1.55199317190343 0.120663857407016 0.408249372546685 0.442955089770241
"MT-ATP8" 359.920385683626 -0.392206689279612 0.25271994170677 -1.55194199013661 0.120676104520963 0.408249372546685 0.442955089770241
"PUSL1" 44.3613021811514 0.264203151527018 0.170232265864184 1.55201571327146 0.120658463866955 0.408249372546685 0.442955089770241
"UFC1" 164.74918483638 0.134451547527158 0.0866456312896385 1.55174064203784 0.120724293876607 0.408253937311561 0.442986350780872
"KATNAL1" 40.2320965832411 -0.280559341684782 0.180822999876012 -1.55156889265833 0.120765411166385 0.408253937311561 0.442991649501923
"AASDH" 17.0378531913155 -0.442018157724618 0.28494442643958 -1.55124338892217 0.12084336775274 NA 0.443132034261772
"LINC01609" 16.0121583972739 -0.442168671106793 0.285116999070436 -1.55083236898674 0.120941861308697 NA 0.443347611087627
"P4HB" 351.320758612434 0.152141876359037 0.0981321157539096 1.55037803057839 0.121050808439915 0.409069768746898 0.443601354460155
"BBS2" 32.0224420054474 -0.316059220556546 0.204028039333018 -1.54909698485446 0.121358407618422 0.409960006521767 0.444582670428904
"B3GAT3" 31.775291231174 0.304745437156462 0.196843309701851 1.54816253403809 0.121583169295278 0.41010910875071 0.444822302867324
"SLC52A2" 63.404546223702 0.219240845087804 0.14160968248682 1.54820518793415 0.121572902749429 0.41010910875071 0.444822302867324
"SSH2" 34.3010835280508 -0.294475863880761 0.190162850590934 -1.54854569631068 0.121490968660937 0.41010910875071 0.444822302867324
"XPR1" 85.4357257821586 -0.206147185225552 0.133151061291596 -1.54822036884931 0.121569248954622 0.41010910875071 0.444822302867324
"MED14" 65.6894454381792 -0.218878951811187 0.141397333201794 -1.54797086235577 0.121629311928384 0.41010910875071 0.444839753660544
"SLC16A9" 53.5781004970032 0.246928709235142 0.159534066457257 1.54781179166708 0.121667616664813 0.41010910875071 0.444839753660544
"GTSE1" 116.855133192969 -0.172109732521342 0.111242748345945 -1.54715462428266 0.121825964688114 0.41034485856305 0.44512719951161
"NDUFB3" 440.596645675796 0.165888536270321 0.107216017791292 1.54723650148284 0.121806227152995 0.41034485856305 0.44512719951161
"SYNGR1" 45.6545091133777 0.248408675834559 0.160612449353125 1.5466340052408 0.121951525000665 0.410618790925343 0.445440212024019
"MTBP" 13.4237496662859 -0.555188832937365 0.359032268470578 -1.5463480073877 0.122020543580403 NA 0.445546562988483
"DYRK3" 19.75387811752 0.346273533402495 0.223969443455228 1.54607489334462 0.122086481466243 NA 0.445641599232452
"GOLGA7" 148.098013656796 -0.153837110737715 0.099571459831481 -1.54499201877803 0.122348193895648 0.411805034058484 0.446450958509414
"NIPSNAP1" 146.822314942577 0.171101283635209 0.110837031200116 1.54371947518413 0.122656306221403 0.412557247601395 0.447305603469203
"RFC5" 90.4826034707876 0.180602931688423 0.116994011319142 1.54369381519679 0.122662525328918 0.412557247601395 0.447305603469203
"RAB39B" 21.8855282342705 0.351522202573554 0.227740831217188 1.54351857194339 0.122705004915162 0.412557247601395 0.447314425361639
"NUDT21" 225.393420865533 -0.12572038276397 0.0814638730773063 -1.54326547480336 0.122766376844263 0.412614147807854 0.447392090027102
"SRM" 135.625073247173 0.202764715750768 0.131441373371473 1.54262475010608 0.122921849323911 0.412987161517865 0.447812518613635
"SARAF" 292.934483687752 0.11367152143904 0.0737346788349246 1.54162903039864 0.123163766841393 0.413650234294013 0.448547495287343
"AHI1" 73.8686958378645 -0.220146821557495 0.142835028673058 -1.54126633783509 0.123251978021759 0.413725730988204 0.448661315639876
"HDAC6" 48.4712779360151 0.263861033513507 0.171208243780901 1.5411701427834 0.123275382086973 0.413725730988204 0.448661315639876
"ATP6V0A1" 66.1106969594493 -0.212690104245604 0.138027836854006 -1.54092181036329 0.123335816914427 0.413778962203333 0.448735005430594
"TTC33" 30.5990639624758 0.289444837371597 0.187883217585831 1.54055716679095 0.12342459944754 0.413922369079769 0.448911751606264
"PLOD1" 86.4098468748799 0.207596973813248 0.134769970307389 1.5403800515779 0.123467741030042 0.413922369079769 0.448922434497378
"CHST7" 10.556237749378 -0.563783556551771 0.366045126890375 -1.54020232789663 0.123511042655179 NA 0.448933692150953
"OTULINL" 22.4290392961694 -0.390174307018548 0.253420756917479 -1.53963042240301 0.123650465477284 0.414385296399142 0.449294206807469
"ZNF317" 31.4946689154416 -0.312151444511423 0.202805273965461 -1.53916827904872 0.123763219495119 0.414613484869429 0.449557615121177
"DDX56" 107.763084695399 -0.167214905713254 0.108676827835695 -1.53864360087931 0.123891328048909 0.414810119355161 0.449693381250718
"PJA2" 251.67264029908 -0.107403503861014 0.0698077234760939 -1.53856190279282 0.123911285249581 0.414810119355161 0.449693381250718
"TBC1D3L" 10.8936270356089 -0.725919967083755 0.471829916053817 -1.53852043370848 0.123921416273371 NA 0.449693381250718
"BARD1" 130.2260250257 0.151802077933081 0.0986983217764783 1.53804112573329 0.124038559591575 0.414936918446338 0.449826098213552
"GTPBP3" 27.3065677580738 0.337389999979885 0.219342984068857 1.5381845989383 0.124003485548161 0.414936918446338 0.449826098213552
"LETM1" 116.443052247935 0.167100149215859 0.108680804721172 1.53753139429328 0.124163233222496 0.415204356629839 0.449985933840438
"ZKSCAN3" 16.3292954250908 0.406987687491795 0.264680745953414 1.53765505694709 0.124132977978977 NA 0.449985933840438
"PSMD10" 98.0681636232908 -0.199876298338069 0.130014236086801 -1.53734163545465 0.124209670713389 0.415210073184152 0.450008171053115
"HNRNPA2B1" 1309.56825402619 -0.157359152051962 0.102387072781538 -1.53690449171955 0.124316699416962 0.41532928611395 0.450185451781568
"SNHG12" 95.6671834814526 0.182175122104758 0.118541233536102 1.53680805126155 0.124340321236714 0.41532928611395 0.450185451781568
"SNHG32" 174.160023713866 0.131640414908511 0.0856672597721397 1.53664790094433 0.124379555682083 0.41532928611395 0.450185451781568
"FZD2" 130.766890102781 0.164564715094137 0.107116464695344 1.53631578079229 0.1244609509581 0.415432745592151 0.450329601236602
"GTF2F1" 128.184367179716 0.169284049676855 0.110199753808397 1.5361563327191 0.124500042899641 0.415432745592151 0.450329601236602
"HSP90B1" 1344.11229674733 -0.217588572054558 0.141694003039845 -1.53562301428785 0.124630866361721 0.415570521708283 0.450510927094521
"USP48" 139.006782188802 -0.16660686756381 0.108485590179045 -1.53575112868761 0.124599430011602 0.415570521708283 0.450510927094521
"ENSG00000263731" 20.5670288795302 -0.389362676845149 0.253754636673958 -1.53440615686337 0.124929763882546 NA 0.451445224437705
"PIGS" 88.0859809236037 0.176839045882666 0.115277563478144 1.53402830999455 0.125022688295648 0.416727330502156 0.45162444300039
"ENSG00000273314" 10.5560569909394 0.521789468989813 0.340177168695123 1.53387563013512 0.125060252351532 NA 0.45162444300039
"VPS37A" 49.6212960286374 -0.241254259822867 0.157460461596651 -1.53215770725263 0.125483522224728 0.418113258008668 0.453006469175982
"MIR4435-2HG" 399.925152346939 -0.114308390946904 0.0746165857525385 -1.53194346530409 0.125536386359511 0.418139316316951 0.453023665144423
"ZNF350" 15.4142209557097 0.422397871511679 0.275750899046011 1.53180958964416 0.125569428946981 NA 0.453023665144423
"POLH" 56.3855963342035 -0.231842237274479 0.15138336652879 -1.53149082749714 0.125648131663828 0.418277359195882 0.45311972249622
"WASHC2C" 91.4302587737995 -0.186663912428268 0.121893166060222 -1.53137307415615 0.125677214810209 0.418277359195882 0.45311972249622
"BBS4" 55.2581478373899 0.215185174711415 0.140552039262502 1.53100001850221 0.125769388077887 0.418277359195882 0.453159402154787
"MRPL35" 128.928703883084 0.157127172916446 0.102623001304092 1.53111067616165 0.125742041683276 0.418277359195882 0.453159402154787
"CKS2" 335.752670308391 -0.174488364560348 0.113997987013439 -1.53062671659086 0.125861674901763 0.418277359195882 0.453183059557284
"RIMKLB" 105.026286590774 -0.170531439482037 0.111435373498328 -1.53031693732866 0.125938297851178 0.418277359195882 0.453183059557284
"STAT1" 84.6521686730839 -0.184308690564075 0.120430130711638 -1.53042008237448 0.125912781206557 0.418277359195882 0.453183059557284
"SYNGR2" 39.1001079521892 -0.26881683176995 0.175654600378325 -1.53037171352741 0.125924746482651 0.418277359195882 0.453183059557284
"PLEKHJ1" 114.342879600904 0.178089481192776 0.116422212075559 1.52968645774566 0.126094357273178 0.418645893621927 0.453598451453707
"UGGT2" 57.0231723778051 -0.226225318225505 0.147947783718636 -1.5290889294816 0.126242399403136 0.418987555831002 0.453984744520263
"ENSG00000203644" 14.9301081773725 0.406243004447975 0.265761494093853 1.52859994196342 0.126363650426551 NA 0.454274475422688
"ANAPC16" 184.415883052852 0.134060044922406 0.0877200888927562 1.52827073723448 0.126445332225126 0.41936120723324 0.454275604770192
"CENPJ" 93.9805780657404 -0.203121798985673 0.132908853406684 -1.52827892032253 0.126443301351082 0.41936120723324 0.454275604770192
"GMFB" 158.247705878761 -0.146211996293781 0.0956868438754913 -1.52802611489656 0.126506054183675 0.41941275035252 0.454347571892864
"ADISSP" 85.6172042532531 0.189647045246025 0.124161804286716 1.52741856753378 0.126656962281453 0.419423514902247 0.454423661965612
"FKBP15" 53.3685998686179 0.221976850182029 0.145316911365823 1.52753625228946 0.126627719740921 0.419423514902247 0.454423661965612
"NAPA" 23.01399171633 0.600935808335146 0.393440728254045 1.52738586826507 0.126665088393563 0.419423514902247 0.454423661965612
"PRC1" 273.915308559097 -0.143203779630293 0.0937635941640221 -1.52728551957794 0.126690028631466 0.419423514902247 0.454423661965612
"ATRIP" 49.3970607492393 0.229680073514218 0.150443839405184 1.52668314250895 0.12683982123639 0.419769718551661 0.454814850329329
"ITPKB" 32.9258135213565 -0.302163653095503 0.198013066304717 -1.52597835453197 0.127015255238116 0.420200504053967 0.455297701441028
"NENF" 162.499185688607 0.151386136018737 0.0992260706152674 1.5256689605871 0.127092328398304 0.420305694521359 0.45542777243115
"WASF1" 132.483642004011 -0.168476631293049 0.110472811160547 -1.52505063936688 0.127246467508099 0.420665583289772 0.455833832593979
"SLC25A30" 12.1920546302609 -0.504775479317112 0.331193783171108 -1.52410916196553 0.127481444382971 NA 0.456529123790973
"HEIH" 32.1958443870179 0.319953454934605 0.210060689492617 1.52314769463732 0.127721758644282 0.421636232395047 0.456657431002899
"RTL8B" 40.3755411640941 0.281344637125853 0.184676419863859 1.52344645479513 0.127647047238596 0.421636232395047 0.456657431002899
"SLC39A6" 282.212102198415 -0.109132017418343 0.0716426430413022 -1.52328296089563 0.127687928193731 0.421636232395047 0.456657431002899
"VAPB" 107.248143868839 0.159220961748599 0.104511257360483 1.52348144850472 0.127638298532971 0.421636232395047 0.456657431002899
"NOL4" 20.2202794562865 0.383813510645618 0.251955692437473 1.52333732543419 0.127674333441839 NA 0.456657431002899
"TRIM2" 180.34564555775 -0.135862999319879 0.0892392946616693 -1.52245711751726 0.127894582472815 0.421906684113411 0.456836502844355
"VPS18" 35.8141447777488 -0.317471348170326 0.208522096658906 -1.52248300423353 0.127888100784258 0.421906684113411 0.456836502844355
"PPM1M" 13.9206567280818 0.445034246850909 0.292310908517718 1.52246882987582 0.127891649822772 NA 0.456836502844355
"SMARCD3" 38.7337542163299 0.270969384575766 0.178047596824643 1.52189296237815 0.128035902854271 0.422072899927628 0.456902809610352
"USP47" 258.489706467508 -0.120522381756859 0.0791862805911737 -1.52201089452726 0.128006350918104 0.422072899927628 0.456902809610352
"CFAP298-TCP10L" 16.3880563456888 -0.437105632403011 0.287155514152003 -1.52219132442511 0.127961148296729 NA 0.456902809610352
"PPP2R3A" 47.1603478497145 -0.250386146921594 0.164576688313654 -1.52139497693867 0.1281607486466 0.422334479831875 0.457202210667072
"SLX4" 16.3471145793169 0.377150932840546 0.247924872421745 1.52123072266414 0.12820194822144 NA 0.457203115247716
"VDAC3" 230.660978112464 0.117245183183922 0.0770934764484187 1.52081847369236 0.128305397166837 0.422661107842352 0.457279944067955
"WDSUB1" 15.7899210108393 -0.442223906170055 0.290769888684041 -1.52087242654823 0.128291854654064 NA 0.457279944067955
"PNPLA2" 22.1605871002083 0.412553996919088 0.271382905662042 1.52019153864042 0.128462843377729 0.423029647064723 0.457694993348986
"DOT1L" 22.3242477738429 -0.411659070121891 0.270930378507873 -1.51942750897507 0.128654922004434 0.42351192942098 0.458233128900003
"EXT1" 105.875560639811 0.163437712449073 0.107617756178962 1.51868723389183 0.128841241492804 0.423811414345953 0.458583702796467
"SMOC2" 33.4214429096239 0.286274363843172 0.188521712705281 1.51852197677999 0.128882863589209 0.423811414345953 0.458583702796467
"TSEN34" 136.962385642261 0.14809929874096 0.0975066602070801 1.51886341329335 0.128796879982431 0.423811414345953 0.458583702796467
"NARS1" 385.668237934471 -0.0902589327340397 0.059448175916764 -1.51827926327656 0.128944012997067 0.423862348672723 0.458583702796467
"ENSG00000288044" 12.6804808583931 0.452950926342652 0.298343212305143 1.51822098730833 0.128958698439988 NA 0.458583702796467
"CASP2" 61.1485979249869 0.206427485591952 0.13602589643901 1.51756019255134 0.129125308487552 0.424163172243012 0.45888959267638
"RAD51" 75.8745784698772 0.193235193145067 0.127333336445953 1.51755383577093 0.129126912071394 0.424163172243012 0.45888959267638
"LMBRD1" 44.4837116033312 0.237064034457648 0.156305138288816 1.5166746087362 0.129348858060387 0.424548196460187 0.459355130157476
"NADK" 100.852055109263 0.163893330431597 0.108070128410498 1.51654608763911 0.129381325841417 0.424548196460187 0.459355130157476
"NPM1" 1658.01616462884 -0.182311400763078 0.120197764460876 -1.51676199287733 0.129326786161403 0.424548196460187 0.459355130157476
"STARD3" 21.4113308318432 -0.406434139300704 0.268185036911597 -1.51549894051202 0.129646098429296 NA 0.460148866834558
"LITAF" 166.909835432383 0.149463701297583 0.0986563549263223 1.51499314371795 0.129774140434147 0.425667802904745 0.460456959671969
"ERBIN" 198.499890606027 -0.130724325509941 0.0863245454803568 -1.51433552047705 0.129940763944164 0.425667802904745 0.460501996706277
"RNF13" 97.1410575291774 0.165383316727063 0.109214945254274 1.51429198945271 0.129951799357109 0.425667802904745 0.460501996706277
"SLC31A1" 47.3554236090741 0.247132971403069 0.163176443520156 1.51451377460952 0.129895582888111 0.425667802904745 0.460501996706277
"TOLLIP" 57.8524120039483 0.21142248141693 0.139577592829199 1.51473081840327 0.129840586503594 0.425667802904745 0.460501996706277
"ARIH1" 115.532831413744 -0.152352769859961 0.100669488159585 -1.51339569362313 0.130179178220446 0.426038821391606 0.460822678824279
"CRMP1" 198.586917822834 0.126517720001866 0.0835856095413454 1.51363040475627 0.130119605169134 0.426038821391606 0.460822678824279
"DNMT3A" 153.52406199459 0.135283986560065 0.0894071840069515 1.51312210604403 0.130248645385046 0.426038821391606 0.460822678824279
"TMEM255A" 32.0684656761367 0.287230522390661 0.18981639342281 1.51320187477625 0.130228388177794 0.426038821391606 0.460822678824279
"CACNA1A" 15.1144483033416 0.466284025359556 0.308076257432511 1.51353443866638 0.13014396018145 NA 0.460822678824279
"ENSG00000289685" 31.4037047436871 -0.816320158320262 0.539648241676737 -1.51268936925261 0.130358581172296 0.426248224382679 0.461065542404136
"CCDC148" 14.9970391405898 -0.485970666685223 0.321366618815299 -1.51220020447901 0.130482939039713 NA 0.461359245509004
"KIAA1549L" 10.4391565053702 -0.684348494426949 0.452691140311028 -1.51173379261798 0.130601598251999 NA 0.461632619842298
"HOMER1" 77.3827615407805 0.18623485000891 0.123207449052345 1.51155511652374 0.130647077166811 0.427041132866022 0.461647235330573
"C4orf3" 304.195333692907 -0.142218096238326 0.0941087563647382 -1.51121002690897 0.130734948546506 0.42713297628231 0.461779429600257
"ZC3H4" 57.4160250902443 0.222780092677767 0.147430704828568 1.51108341330129 0.130767200107112 0.42713297628231 0.461779429600257
"ASMTL" 48.5492566065909 0.248318619830149 0.164373735406709 1.51069524103553 0.130866115473638 0.427155467630726 0.461836613583642
"RAD54L" 46.5005803386052 0.24107500652321 0.159562452901237 1.5108504672614 0.130826553242072 0.427155467630726 0.461836613583642
"MRPL53" 62.2607226097043 -0.519663949285483 0.344095219930163 -1.51023297967043 0.130983986166555 0.42738992744609 0.461960577869789
"LY6K" 16.4533021970108 -0.420837892767979 0.278641126416036 -1.51032224919889 0.130961217174463 NA 0.461960577869789
"SNW1" 226.542826353194 -0.128437723166434 0.0850798249063871 -1.50961433345394 0.131141861787267 0.427754709406605 0.462371338401207
"PPM1K" 24.1144736607801 -0.343563725002828 0.227647255210427 -1.50919335568203 0.131249377683415 0.427955030922072 0.462604340660673
"ZZZ3" 73.873792593111 -0.201080881604076 0.133362259165062 -1.50777950870793 0.131610968312898 0.428983363359772 0.463732430477065
"TEDC2" 44.3535030686045 0.273491594142808 0.181449626551288 1.50725906325029 0.131744266224091 0.429267119465862 0.464002777548594
"SYDE2" 13.0745914817573 -0.457576648448505 0.303602813375314 -1.50715549490923 0.131770804908346 NA 0.464002777548594
"NCAPD2" 133.065194465065 0.160358293780358 0.106409789001266 1.5069881754812 0.13181368812884 0.42934261996492 0.464007453230337
"NEDD1" 96.4820041501659 -0.174694967297108 0.115964042929756 -1.50645806133999 0.131949625425928 0.429634644976811 0.464339589507063
"FLNC" 293.128466215672 -0.141881012746755 0.0942172334208231 -1.50589236804525 0.132094806075317 0.429956551471657 0.464704034227155
"SEMA4C" 29.4636823699857 -0.31913955978763 0.211966938499756 -1.50561008262143 0.132167298638189 0.430041722137506 0.464812616250084
"DEF8" 173.515844573482 0.141461527691755 0.0941026156357868 1.50326881708863 0.132769737866799 0.430150452140253 0.464950301911013
"EPS15" 87.7175337310519 -0.198270172899333 0.131904049380362 -1.50313939436079 0.132803101996549 0.430150452140253 0.464950301911013
"FAM199X" 55.1171612653657 -0.231045268747091 0.153618303033579 -1.50402174861018 0.132575766919502 0.430150452140253 0.464950301911013
"FJX1" 198.324377484416 -0.122462462439906 0.0814118718958428 -1.5042334685116 0.132521262984568 0.430150452140253 0.464950301911013
"KIF11" 142.029138830886 -0.145124893329938 0.0964463310889439 -1.50472176278123 0.132395625525874 0.430150452140253 0.464950301911013
"MYH9" 841.078354811425 -0.157824969023816 0.104856235982222 -1.50515577395486 0.132284032496358 0.430150452140253 0.464950301911013
"PACC1" 49.6469610783612 0.224426378919551 0.149287587246414 1.50331573481131 0.132757644461342 0.430150452140253 0.464950301911013
"PDCD6IP" 151.092467581849 -0.140391155059697 0.0933133836792679 -1.5045125310453 0.132449449269026 0.430150452140253 0.464950301911013
"PDLIM2" 70.3666144917441 0.232500256054784 0.154631370670295 1.50357754087636 0.132690177583793 0.430150452140253 0.464950301911013
"PMPCA" 126.79000337705 0.150280798378609 0.0998518500439357 1.50503769647216 0.132314385382216 0.430150452140253 0.464950301911013
"STX16" 83.1421783408509 -0.186624854449043 0.124055163246816 -1.50436990742369 0.132486148144042 0.430150452140253 0.464950301911013
"TAF8" 26.8296453910606 0.2994356605512 0.199138213522195 1.5036574610921 0.13266958760097 0.430150452140253 0.464950301911013
"TCEAL9" 436.630142201451 -0.12136423574588 0.0807048236590641 -1.50380398894843 0.132631843803461 0.430150452140253 0.464950301911013
"CSDC2" 12.0582611575643 0.531650603724339 0.353591851331219 1.50357142485823 0.132691753365999 NA 0.464950301911013
"CYB561D1" 14.8202025413794 0.452313311851895 0.300934117351395 1.50303101500365 0.132831046309881 NA 0.464950301911013
"E4F1" 79.9106250060355 0.193421335905897 0.128704759141554 1.50282971038519 0.132882962364896 0.430258995337749 0.464986260660116
"HMGN3" 375.237348465277 0.121265954040142 0.080752034779099 1.50170772008248 0.133172609240323 0.43104648939258 0.465707909419808
"WDR53" 18.8792215551526 0.376424249476833 0.250640852048825 1.50184715061336 0.133136588049241 NA 0.465707909419808
"PELP1" 197.716097273659 0.184225854646781 0.122710938705596 1.50129936735933 0.133278148554382 0.431237731972928 0.465931060350103
"PLTP" 113.97786429929 0.156662507214131 0.10444366436568 1.49997137849953 0.133621816672717 0.432048528099211 0.466840176773329
"RMST" 69.0065308255186 -0.215596625626524 0.143720227697078 -1.50011330402941 0.133585055300782 0.432048528099211 0.466840176773329
"CHMP1A" 95.2659133064739 0.210703561198488 0.14059795686148 1.49862463084066 0.133971039192476 0.432575011069131 0.467475194882246
"LINC00467" 31.4388912236392 0.291350934792508 0.19437737414281 1.49889325379224 0.133901326793201 0.432575011069131 0.467475194882246
"PNMA1" 145.25149223929 0.143429063006524 0.0957054119135418 1.49865154058471 0.13396405437372 0.432575011069131 0.467475194882246
"TAP1" 45.0266317859197 0.233923251779563 0.156066324509258 1.49887076866276 0.133907161005054 0.432575011069131 0.467475194882246
"TBC1D9B" 102.68571461381 0.174765072428952 0.116665650476614 1.49799938298021 0.134133410767286 0.432948696854212 0.467895552835837
"MAP2K3" 20.3666621723054 -0.416137486632673 0.277837481112749 -1.49777303251537 0.134192229573178 NA 0.467954539479733
"UBE2D4" 26.4175117560104 0.346355888775074 0.231665855685276 1.49506662408468 0.134897055321572 0.435262205265956 0.470125651762174
"AGAP4" 16.3638595794403 -0.467878587388863 0.312949904725635 -1.49505905042232 0.134899031725417 NA 0.470125651762174
"ERICH1" 51.5303252889187 0.229345947967551 0.153427692002631 1.49481456035732 0.134962845259353 0.435323173225355 0.470201288663319
"ASRGL1" 49.7465636259103 0.228411122146353 0.152924820827397 1.49361706563093 0.135275736356804 0.435972055857796 0.470952194879572
"FUT8" 63.22116561804 -0.217941409096496 0.14592608246451 -1.49350551605125 0.135304911443101 0.435972055857796 0.470952194879572
"ZFYVE9" 35.3970259175469 -0.296371292233267 0.198433287483616 -1.49355632813239 0.13529162126221 0.435972055857796 0.470952194879572
"UBE3C" 63.4299592804224 -0.216850577851145 0.145251378513099 -1.49293301083259 0.135454723061989 0.436108826698947 0.471179887137124
"UHMK1" 74.6677355047177 -0.21346224021801 0.142980130299557 -1.49295038248172 0.135450175411565 0.436108826698947 0.471179887137124
"LTV1" 166.310559553923 -0.13383060597869 0.0896650223811461 -1.49256200940658 0.135551874113195 0.436108826698947 0.471206917347679
"SRPRB" 116.228580035687 0.150613429698756 0.100904673280356 1.49263086438313 0.13553383956812 0.436108826698947 0.471206917347679
"YAE1" 59.7507458871658 0.223006368690382 0.149426019164921 1.49241992751109 0.135589094164257 0.436108826698947 0.471206917347679
"CCDC186" 63.9254885903048 -0.20501133128914 0.137415506489179 -1.49190827532469 0.135723192969219 0.436108826698947 0.471232951708426
"KLHL9" 116.718779303852 -0.15312408983384 0.10261909248176 -1.49215985184294 0.135657244542849 0.436108826698947 0.471232951708426
"PBXIP1" 37.9677332734777 0.261472183508052 0.175242553813519 1.49205873697945 0.135683747881387 0.436108826698947 0.471232951708426
"CYP26A1" 27.1613445083824 0.333821841177592 0.223852943768095 1.4912550871943 0.135894535713441 0.436211427542162 0.471247141318707
"TAF5" 28.902020665948 -0.309159252908735 0.207315627739385 -1.49124914643375 0.135896094845624 0.436211427542162 0.471247141318707
"TOP3B" 27.7197236993855 -0.341610881036951 0.229068705686621 -1.49130314423784 0.135881923815375 0.436211427542162 0.471247141318707
"SEMA4D" 13.7399286289669 -0.461016209235981 0.309135474874253 -1.49130800799717 0.135880647440222 NA 0.471247141318707
"BCL2L13" 70.1371077466328 0.194701932227137 0.130615419311598 1.49065043969007 0.136053294223845 0.436524363643686 0.471645788048262
"COPS3" 203.899158715179 0.153053534705089 0.102709335746089 1.49016185912698 0.136181682334603 0.436524363643686 0.471651571013703
"ENSG00000269958" 25.7386816153564 0.32809938738018 0.220166419934176 1.49023355822506 0.136162835552084 0.436524363643686 0.471651571013703
"SAT1" 92.0399941122722 0.171835686691221 0.115313429692695 1.49016196248047 0.136181655165714 0.436524363643686 0.471651571013703
"STRN3" 92.6261242357767 -0.161825028512561 0.108643488949181 -1.48950507828644 0.136354417083381 0.436927184599595 0.471957043134852
"TRIM65" 13.9038416547863 0.410410853842151 0.275524156060104 1.48956396314167 0.13633892334396 NA 0.471957043134852
"DNMT1" 220.90638185622 -0.13644042170641 0.09170276268254 -1.48785508435274 0.136789115060033 0.438135243235692 0.473295255814192
"FAM184A" 56.7410627663106 -0.234793419556285 0.15782140321022 -1.48771595474624 0.136825818177343 0.438135243235692 0.473295255814192
"RREB1" 37.7471753043285 -0.254090775485126 0.170815130974512 -1.48751913273444 0.136877753829721 0.438150409931482 0.473328274779394
"INTS15" 50.1950399298641 0.219892989855574 0.147953117493325 1.48623424488162 0.137217172481429 0.439085288972838 0.474355092237658
"MEIS2" 90.0481621896521 -0.180403762190679 0.121397718503658 -1.48605562290895 0.137264408984076 0.439085288972838 0.474371522970038
"ARPIN" 24.0230500430888 0.335945988011535 0.22627412594189 1.48468582792277 0.137627067624822 0.439790729349817 0.475183623097948
"EPRS1" 265.573907535514 -0.119219018566522 0.0802926916540482 -1.48480535538892 0.137595392866402 0.439790729349817 0.475183623097948
"STRAP" 441.245661532745 -0.102328388067722 0.0689221257456652 -1.48469576294458 0.137624434631512 0.439790729349817 0.475183623097948
"GFPT1" 90.0975835852946 -0.18182937719748 0.122500908209407 -1.4843104419002 0.137726581410905 0.439957279847707 0.475380218866821
"CHAF1A" 122.218185011544 0.215950725783787 0.145625716286673 1.48291614482895 0.138096691395899 0.440046409415037 0.475609316807497
"DENND2B" 54.7276838007344 -0.221982594698527 0.149623629028281 -1.48360654089315 0.137913333124783 0.440046409415037 0.475609316807497
"MSRB1" 44.3986220407105 0.255000272455966 0.171919531905816 1.48325364563966 0.138007033061451 0.440046409415037 0.475609316807497
"NDUFAF3" 149.882251289309 0.133785748576557 0.0902229112347423 1.48283564280554 0.13811808368445 0.440046409415037 0.475609316807497
"RBBP8" 153.367299876845 -0.13760856371766 0.0928046350676813 -1.48277684209742 0.138133710765423 0.440046409415037 0.475609316807497
"RBM7" 79.9445446471708 0.181280596729684 0.122242011643081 1.48296477040138 0.138083771066139 0.440046409415037 0.475609316807497
"TCEAL3" 30.7909847752978 0.301459582760661 0.203195933336358 1.48359063004299 0.13791755668127 0.440046409415037 0.475609316807497
"TSTD2" 83.8809913451299 -0.183462598900281 0.123712943777091 -1.48297011855807 0.138082350061114 0.440046409415037 0.475609316807497
"API5" 166.787589186194 -0.141366408316208 0.0953787940358569 -1.48215764044011 0.138298354689252 0.440419768981243 0.476029416911279
"RASA4" 11.672118921607 1.50360055904991 1.01490561771709 1.48151762370976 0.138468692161647 NA 0.476468849515239
"EIF1AY" 136.658648007025 0.141355888987957 0.0954546996339799 1.48086882605031 0.138641531568428 0.441225075283413 0.476786115083545
"RTN3" 179.312866841454 -0.121597657180964 0.0821133662710987 -1.48085095889879 0.138646293719888 0.441225075283413 0.476786115083545
"GCNT4" 30.663454484854 -0.334675223582593 0.226030903392948 -1.48066135452624 0.138696836944486 0.441234659820309 0.476813079224794
"POLRMT" 57.9842483771385 0.214523351848317 0.145035579697168 1.47910845253446 0.139111331489993 0.442401675307161 0.477968083699613
"ENSG00000276170" 16.6703567774758 0.367285890727752 0.248320180025616 1.47908192837918 0.139118419489857 NA 0.477968083699613
"DNAJC18" 44.1649321485841 0.230894847767023 0.156172169253196 1.47846347317288 0.139283766950539 0.442798359110225 0.478388970092193
"RETSAT" 32.0093417929922 0.286117796939832 0.193549356216855 1.47826788232383 0.139336090737388 0.442813053856617 0.478421521886124
"ENSG00000258790" 316.822757071759 0.176842786015618 0.119652159289026 1.47797404632244 0.139414725168026 0.44291132571348 0.47854436557829
"MORN2" 101.962033574748 0.1838912971875 0.124462654611004 1.47748172142266 0.139546554437703 0.443178468985699 0.478849670206328
"ADM" 124.9410732893 0.151683198416116 0.102685520885956 1.4771624773134 0.139632089331107 0.443261299710686 0.478995978332148
"KIAA1958" 39.9040269686832 -0.254280147992969 0.172198147280387 -1.47667179937151 0.139763635059052 0.443261299710686 0.479005754778814
"SRSF2" 475.213663235568 -0.113879184167279 0.0771131744259256 -1.47677987600771 0.139734652633872 0.443261299710686 0.479005754778814
"TBCEL" 27.014948266241 0.286881957874354 0.194247552659799 1.47688840320574 0.1397055540379 0.443261299710686 0.479005754778814
"TXNDC5" 31.3042165994283 3.56162492623972 2.41264401780839 1.47623308699932 0.139881330085599 0.443483055732449 0.479262022625283
"CDC40" 96.7281780615929 -0.169012819600459 0.114551479559515 -1.47543113585581 0.140096669650971 0.443603970761486 0.479492282891324
"DCTN2" 268.180887971614 0.111274437002987 0.0754390873584032 1.47502363694213 0.140206188755165 0.443603970761486 0.479492282891324
"HELZ" 86.2519997899231 -0.183836541535141 0.124593952984068 -1.47548526338713 0.140082127329052 0.443603970761486 0.479492282891324
"LRFN4" 41.5440243435801 0.265139450817143 0.179740358460365 1.47512474709796 0.140179008323613 0.443603970761486 0.479492282891324
"TSEN2" 23.6627503131921 0.334216536401813 0.226550948735443 1.47523785827133 0.1401486065825 0.443603970761486 0.479492282891324
"ZNF593" 60.3790153617025 0.222443111222383 0.150777105659414 1.47531092502102 0.140128970579184 0.443603970761486 0.479492282891324
"ARHGEF17" 38.8142136815372 -0.292390156514418 0.198309792592178 -1.47441108526454 0.14037094158151 0.44391240134841 0.479908736588837
"PGS1" 57.0537853158677 0.21397195445285 0.145156198265427 1.47408072827582 0.14045985668398 0.44391240134841 0.479918837127699
"SNX13" 45.5449786236828 -0.250273646524418 0.169780948063807 -1.47409735531904 0.140455380504555 0.44391240134841 0.479918837127699
"ENSG00000268205" 46.3624397386934 -0.276546482320226 0.187682557549818 -1.47347993298109 0.140621670874078 0.44391240134841 0.479941473379552
"RCC2" 333.389508628931 -0.114088642126402 0.0774242121189792 -1.47355251030621 0.140602115773202 0.44391240134841 0.479941473379552
"SLC19A2" 23.1725177895859 0.327534986570693 0.222247369328693 1.4737406681574 0.140551428606382 0.44391240134841 0.479941473379552
"TRIOBP" 119.812489718446 0.158817710743164 0.107788646140995 1.47341780817452 0.140638411328846 0.44391240134841 0.479941473379552
"GET1" 59.5565114019416 0.202380025987334 0.137436321118861 1.47253669437431 0.140876005601697 0.444511203263273 0.480605401328612
"SLC5A6" 100.494693401951 0.16588761591634 0.11273403603674 1.47149540412336 0.141157189507569 0.445247091470868 0.481417586451288
"LRP1" 61.9125326748988 -0.231614682293547 0.157433069799583 -1.47119460090818 0.141238496894641 0.445352230527497 0.481547803458187
"TOX4" 83.7959156281213 -0.173760144158184 0.11814765412789 -1.47070329445641 0.141371374883058 0.445619855021876 0.48185371548969
"HMGCS1" 932.050469418915 -0.169619670358722 0.115359799408202 -1.47035337464935 0.141466072218925 0.445669777789013 0.481940744196616
"TMEM250" 47.7828544335608 0.251738981169461 0.171217231315468 1.47028998912867 0.141483231190803 0.445669777789013 0.481940744196616
"EIF1AX" 371.392642780446 -0.0968376492076628 0.0658934548863653 -1.46960952912033 0.141667537956619 0.445803190656648 0.482127284028538
"GABARAPL2" 217.560193214771 0.12952949702516 0.0881391847249979 1.46960171493874 0.141669655546387 0.445803190656648 0.482127284028538
"GPR161" 109.870406782906 -0.165275085286687 0.112441647965463 -1.46987427058569 0.141595809197402 0.445803190656648 0.482127284028538
"EMSY" 54.1312532675187 -0.228269444639545 0.155348029977358 -1.46940675509574 0.141722496202939 0.445818343697691 0.482127284028538
"LINC01821" 46.2348680892441 -0.272952531233245 0.185791327243919 -1.46913494446861 0.141796191267912 0.445899066239847 0.482127284028538
"MICAL3" 36.1010415993259 -0.291714149440374 0.19859879366945 -1.46886163833355 0.141870321482371 0.445981102038893 0.482127284028538
"WDR26" 107.174888307929 -0.152266223541227 0.103685313937898 -1.46854185764848 0.141957095014142 0.446102814155816 0.482127284028538
"FAR1" 103.442413361273 -0.207470451678473 0.141336429709927 -1.46791914939607 0.142126185903078 0.446232233497758 0.482127284028538
"LRRC41" 98.8696401308757 0.19018913599308 0.129569064364741 1.46785914466197 0.142142487822134 0.446232233497758 0.482127284028538
"ZEB2" 146.638054193977 -0.141077213985543 0.0961101691100977 -1.46786979246633 0.142139594951506 0.446232233497758 0.482127284028538
"DGKA" 19.3080401599287 -0.383018189798286 0.260837917923857 -1.46841453438567 0.1419916559413 NA 0.482127284028538
"NR1D2" 18.6469562412274 -0.366401669859277 0.249483365515481 -1.46864168319287 0.141930002651683 NA 0.482127284028538
"PSTK" 12.1851059733533 0.429789314882949 0.292728650646798 1.46821745645091 0.14204516398416 NA 0.482127284028538
"SMAGP" 19.2428892721756 0.383922269527866 0.261522923040564 1.46802530754949 0.142097348668723 NA 0.482127284028538
"CLCC1" 48.4494049254513 -0.226688187392231 0.154532382592532 -1.46692999608993 0.142395099623682 0.446347584190622 0.482367840182781
"DYRK1A" 80.6090679001946 -0.187657865789619 0.127953604471806 -1.46660867088718 0.142482539918583 0.446347584190622 0.482367840182781
"ENSG00000203620" 35.9966966610704 0.29176890413959 0.198957789357991 1.4664864596711 0.142515807340408 0.446347584190622 0.482367840182781
"INTS10" 60.806009696995 0.208841115021428 0.142334081540816 1.46726007405009 0.142305320398684 0.446347584190622 0.482367840182781
"PIGX" 76.6688237135016 0.187770777257221 0.128039460868317 1.46650709073459 0.14251019088852 0.446347584190622 0.482367840182781
"SH3GL1" 95.9742087900042 0.184627382121082 0.125897682908105 1.46648753063902 0.142515515783645 0.446347584190622 0.482367840182781
"SMU1" 86.1662010671776 -0.180518931266979 0.123021632798316 -1.46737551080081 0.142273932555343 0.446347584190622 0.482367840182781
"ATRAID" 147.981123361658 0.140139047561369 0.0956114966753161 1.4657133549249 0.142726394315764 0.44670570412449 0.482702191693283
"RGPD6" 49.4503116948425 -0.547676792144937 0.373635493079204 -1.46580504874262 0.142701405244313 0.44670570412449 0.482702191693283
"ENSG00000285725" 16.5767737666875 0.424268664025281 0.289475195802623 1.46564773140206 0.142744280581338 NA 0.482702191693283
"ZNF175" 16.2298970635042 -0.46145817700149 0.314899520558191 -1.46541403487534 0.142807990588243 NA 0.482771426856894
"TRPT1" 38.422185606991 0.251713430845528 0.171788669164303 1.4652504852039 0.142852590241191 0.44694998153319 0.482776035905914
"BIRC5" 378.690525186008 -0.10667111945161 0.0728628527017956 -1.46399867005181 0.14319431172966 0.447868192650415 0.483784473456394
"CAV1" 248.583935500052 0.114486998822215 0.0782586465605362 1.46293098403707 0.143486264789155 0.44808621942204 0.483934617926254
"GSDME" 24.4501612598719 0.316677472591675 0.216530341429631 1.46250853575913 0.143601907010726 0.44808621942204 0.483934617926254
"MLX" 76.0870954032919 -0.194205803605701 0.132782140936368 -1.46258978983303 0.143579658733421 0.44808621942204 0.483934617926254
"NIPA1" 35.5566654211758 -0.273355571283309 0.186895624889276 -1.46261086339102 0.143573888988518 0.44808621942204 0.483934617926254
"PAPPA" 173.80206474051 -0.131841730579309 0.0901155847081896 -1.46302918641915 0.143459392818631 0.44808621942204 0.483934617926254
"TMEM47" 93.3532692618906 -0.171551907296292 0.117283260616568 -1.46271434128306 0.14354556028101 0.44808621942204 0.483934617926254
"YEATS2" 95.5694420443181 -0.176424836614118 0.120570955436509 -1.46324490815718 0.143400376560511 0.44808621942204 0.483934617926254
"CPLANE1" 69.3414722389569 -0.19307329689109 0.132152907477991 -1.46098410224719 0.144019804331935 0.448216614942746 0.483934617926254
"CPSF4" 120.372385970529 0.169545495368344 0.116056374256305 1.4608891278467 0.144045870758244 0.448216614942746 0.483934617926254
"EIF2AK3" 41.2047015326481 -0.26285786895105 0.179891083363787 -1.46120565864558 0.143959010599288 0.448216614942746 0.483934617926254
"GINS1" 81.222317112056 0.193684927586758 0.132571631248943 1.4609832115821 0.144020048764756 0.448216614942746 0.483934617926254
"NLGN4Y" 30.979747274326 -0.296415153337045 0.202815073338849 -1.46150455416011 0.143877026662057 0.448216614942746 0.483934617926254
"RABAC1" 141.863804234038 0.161977093358483 0.110884644987299 1.46077117690223 0.144078248302182 0.448216614942746 0.483934617926254
"RNF19A" 65.9846472543179 -0.198841444627334 0.136058682701887 -1.46143884887529 0.143895045868999 0.448216614942746 0.483934617926254
"SNAPC2" 27.6238553730459 0.312549793661029 0.213806338082859 1.46183596082125 0.143786167113977 0.448216614942746 0.483934617926254
"ZDHHC7" 100.657732514925 0.157749540362625 0.107897406969361 1.46203272899245 0.143732241322224 0.448216614942746 0.483934617926254
"AFMID" 15.0808565169222 0.420714166586602 0.287949692917541 1.46106829399217 0.143996700309178 NA 0.483934617926254
"DCAF15" 14.0036544245964 0.435033748066648 0.297478063206654 1.4624061464473 0.143629946118478 NA 0.483934617926254
"RTN2" 10.1380518488323 0.489267882199432 0.334960877786012 1.46067172212272 0.144105552982697 NA 0.483934617926254
"SCARB1" 16.8232709374251 0.385716944473929 0.263735602648488 1.46251374710308 0.143600480006919 NA 0.483934617926254
"DESI1" 69.4785704049246 0.197814175262553 0.135493563121468 1.45995256678885 0.144303110598636 0.448657604770299 0.484352236064878
"OXLD1" 45.3766148340353 0.226102698296696 0.154875124901214 1.45990325070546 0.144316665716268 0.448657604770299 0.484352236064878
"WDR35" 41.178916645309 -0.270135155576895 0.185120575387799 -1.45923895823575 0.144499349606341 0.449075146433098 0.484819632723679
"AMN1" 10.7165383391871 0.482805919464848 0.330910303965787 1.45902352897046 0.144558631817283 NA 0.484872839552954
"ENSG00000291081" 11.8203091018567 -0.525228705345597 0.360038370145455 -1.45881314020338 0.144616544962214 NA 0.484921423738163
"TFAM" 156.870429913325 -0.125605780611193 0.0861138250119698 -1.45860180515421 0.144674736485076 0.449469738551193 0.484970911916049
"SH3BGRL" 125.277707258108 0.158573262638782 0.108761009579987 1.45799733977424 0.144841276271917 0.449836590040886 0.485383460639924
"DIABLO" 88.8969088356423 0.54492013050676 0.373945129039423 1.45721949074863 0.145055802065393 0.450204170851382 0.485557730190547
"NEK9" 71.0130542308068 -0.204417894575719 0.140298566011279 -1.45702055542952 0.145110706219403 0.450204170851382 0.485557730190547
"OGDH" 51.9728928890161 0.237467416376602 0.162974544646828 1.45708286463511 0.145093507791445 0.450204170851382 0.485557730190547
"BCKDHB" 15.6862277809961 0.401985147496157 0.275857408607437 1.45722077766709 0.145055446940609 NA 0.485557730190547
"ZNF354B" 18.7556396547956 -0.378546568207775 0.259709175004723 -1.45757872512933 0.144956697290774 NA 0.485557730190547
"CCNE1" 28.7833579685742 0.328704322445175 0.225663417899185 1.4566132406628 0.145223170671128 0.450204170851382 0.485589343224173
"ERCC1" 117.175695797105 0.160084296186436 0.109909215148621 1.45651386892325 0.145250618517709 0.450204170851382 0.485589343224173
"SLC22A23" 59.2448272022219 0.203907166006568 0.139981253379881 1.45667481239938 0.145206165700673 0.450204170851382 0.485589343224173
"UBE2J1" 140.282148559887 -0.144334482997618 0.0991781756493315 -1.4553048798553 0.145584876290682 0.451089588319893 0.486270035495589
"CCDC96" 16.0465700421601 -0.457679937386525 0.314439414014517 -1.45554252103203 0.145519127488619 NA 0.486270035495589
"CYTH1" 21.2343560062721 0.348704041529075 0.239584841963839 1.45545118243209 0.145544395686005 NA 0.486270035495589
"ENSG00000283189" 57.9826930981436 0.215839522293483 0.148350908500243 1.45492551731242 0.145689882644285 0.451264324520154 0.486475248087944
"SDHAF3" 37.6516091236079 0.274641474462166 0.188846005326967 1.4543144504786 0.145859145921058 0.451637909134483 0.486894835083568
"ANAPC4" 58.5222821013131 -0.212310327908756 0.146084220490885 -1.45334196393924 0.146128831483641 0.451918824161038 0.487265031222615
"ESF1" 242.025112414873 -0.119499294580929 0.0822270114066233 -1.45328514969357 0.146144598743018 0.451918824161038 0.487265031222615
"TCP1" 496.321908022083 -0.089654019615058 0.061678309868867 -1.45357451923812 0.146064305611541 0.451918824161038 0.487265031222615
"TRAPPC5" 208.87650628537 0.127346929026061 0.0876092427052228 1.45357869893412 0.146063146093211 0.451918824161038 0.487265031222615
"HSPD1" 1056.97867284642 -0.160471734166565 0.110548904302279 -1.45159045383009 0.146615514664899 0.452475139081009 0.487965707812271
"KLC1" 190.589829476802 -0.120700651672356 0.0831350726471976 -1.45186198591029 0.146539984324622 0.452475139081009 0.487965707812271
"PIGH" 34.2980344625445 0.260896230987167 0.179706551145872 1.45179031773522 0.146559916909958 0.452475139081009 0.487965707812271
"TBCC" 30.947590118594 0.284497911838423 0.195908747890329 1.45219606016617 0.146447097872535 0.452475139081009 0.487965707812271
"THOC7" 220.722644608468 -0.135871868835897 0.0935738631728216 -1.45202799402388 0.14649382157508 0.452475139081009 0.487965707812271
"ZNF407" 23.5218188233836 -0.353895961708614 0.243799637347997 -1.45158526714077 0.146616957702863 0.452475139081009 0.487965707812271
"HSPA13" 107.261922597877 -0.162493354764161 0.112041260315481 -1.45029924071382 0.146975090717161 0.452978010334463 0.488429721115423
"POLR1B" 37.0702883714055 -0.27482740212258 0.189458925650933 -1.45059094565401 0.146893798036828 0.452978010334463 0.488429721115423
"RBM12B" 71.3864351939064 -0.18167864606409 0.125263416618849 -1.45037275022524 0.146954601757201 0.452978010334463 0.488429721115423
"SPCS3" 133.368303913096 -0.138708499128918 0.0956070172719506 -1.45081922945433 0.146830203624032 0.452978010334463 0.488429721115423
"TSHZ2" 16.8003510901022 0.380939751928046 0.262591957859163 1.45069085524834 0.146865963019138 NA 0.488429721115423
"MSRB3" 70.4753345559386 -0.194551728298578 0.134164835869155 -1.45009478108195 0.147032090275588 0.453003283779715 0.488473763765908
"DENND1B" 14.7665455382282 -0.477570774788179 0.329385166387263 -1.44988549431729 0.147090453054595 NA 0.488522307795243
"ZNF853" 13.808306741937 0.39985314706436 0.275847104506894 1.44954629043194 0.147185082806298 NA 0.488691238363105
"JAK1" 98.2311644993239 -0.166967240986071 0.115223997669639 -1.44906655178539 0.147318997847238 0.453586154897483 0.488845150063079
"MINPP1" 30.3439671546474 0.337563526758561 0.232951926867789 1.44906947668282 0.147318181104398 0.453586154897483 0.488845150063079
"ZBTB26" 21.9329814121863 0.319890845019297 0.220871977503774 1.44830887392146 0.147530687000961 0.454087323418408 0.489402154204614
"CCDC51" 67.8114624314643 0.185212772897114 0.127903363682495 1.44806803796719 0.147598023320819 0.454144000824384 0.489480109414988
"DTYMK" 214.062489779895 0.119652447189861 0.0827264209975068 1.44636315396102 0.148075370776878 0.45488034992792 0.490358088645245
"DZIP3" 89.6265110564934 0.168821300454977 0.116690064073053 1.44674957371939 0.14796707455878 0.45488034992792 0.490358088645245
"FUS" 530.76564410924 -0.150303310757357 0.10387835210622 -1.44691658762228 0.147920286747476 0.45488034992792 0.490358088645245
"IFRD2" 55.2781596458168 0.230140439060166 0.159098879354925 1.44652457637215 0.148030123914783 0.45488034992792 0.490358088645245
"UBE2M" 151.10635356501 0.242461569231895 0.167638217009809 1.4463382727204 0.148082345953051 0.45488034992792 0.490358088645245
"SRPX" 15.6615246913975 0.413201651423629 0.285742559151059 1.44606268191638 0.14815962152674 NA 0.490468524745799
"DLC1" 61.2682558515509 0.218794947505075 0.151363004919963 1.44549817586383 0.148318005016564 0.455453536410442 0.490847315949897
"OIP5" 57.2165835172091 0.21984921050708 0.152143082207129 1.44501614741691 0.148453350095465 0.455718402425991 0.491149661382507
"NT5C2" 102.867665751729 0.156837503880567 0.108565720292024 1.44463191013425 0.148561304688336 0.455899038486554 0.491361234641576
"NANOS1" 19.8230308069598 0.364511390503169 0.252397758551197 1.44419424560472 0.148684343123658 NA 0.49162255709765
"MIEF2" 22.8225538718439 0.343023503307201 0.237589026706687 1.44376829208815 0.148804163999641 0.456493408595064 0.491873089171105
"SLC44A3" 10.8000145110037 0.54524651780024 0.377702313654386 1.44358797415036 0.148854909704785 NA 0.491895212123004
"ATF3" 480.525711239853 0.105077110480413 0.0727973299162515 1.44341984247633 0.148902237810889 0.456643367558137 0.491898688475879
"PAXX" 47.210771215681 0.243832660384842 0.168973059302469 1.44302684339976 0.149012909615646 0.456715508136269 0.491898688475879
"TMEM160" 170.198696952534 0.167823858941389 0.11630539905457 1.44295845511563 0.14903217473705 0.456715508136269 0.491898688475879
"ERCC6L2-AS1" 14.3011464679701 0.40536803688656 0.280901636170901 1.44309603323184 0.148993420631179 NA 0.491898688475879
"IRGQ" 89.7484730455264 -0.172688827134084 0.119700310908483 -1.44267651289655 0.149111618521518 0.456715508136269 0.491906198440854
"MAN2B2" 23.0526254853566 0.336151309118558 0.233011593606297 1.44263769847662 0.149122557918887 0.456715508136269 0.491906198440854
"ARMCX6" 80.8601003155302 0.19391582424329 0.134439451136054 1.4424026772249 0.149188809037311 0.456767715795964 0.491979398024399
"INPP5F" 169.00181192588 -0.126277401758874 0.0875948517189969 -1.44160757488317 0.14941311031147 0.457303627768341 0.492573601930285
"AHSA1" 196.945644105981 -0.125585118511261 0.087158070940665 -1.4408891472226 0.149616002606252 0.457773682331523 0.493096896428988
"CCS" 40.3872033078763 0.250629028497323 0.173977343242708 1.44058429578202 0.149702159680843 0.457786795726444 0.493144965667991
"TAF9B" 90.6844360156371 0.190441463142605 0.132202815611239 1.44052501652177 0.149718917572496 0.457786795726444 0.493144965667991
"TMEM185A" 37.897316319796 0.24430446751152 0.169638608687497 1.44014661168066 0.149825924080578 0.45796313903194 0.493351892740706
"ADARB1" 28.3561431161944 0.287802154097855 0.200001235613382 1.43900188023937 0.150149990029286 0.458507418118596 0.493911482754132
"ADK" 66.2742550906224 0.195771605635662 0.136098403213273 1.43845630083461 0.150304627939447 0.458507418118596 0.493911482754132
"MYO1B" 152.116083448347 -0.134236221662534 0.0932936432516944 -1.43885710734205 0.150191012332247 0.458507418118596 0.493911482754132
"THBS1" 220.373415666961 -0.164238961438959 0.114162896667565 -1.43863694977198 0.150253411732313 0.458507418118596 0.493911482754132
"TUT7" 45.5308701055823 -0.244502753039401 0.169926416738051 -1.43887429472671 0.150186141732606 0.458507418118596 0.493911482754132
"UBE2I" 326.23201697116 0.107586518915296 0.0748013107074533 1.43829724235802 0.15034973400334 0.458507418118596 0.493911482754132
"ZNF526" 30.9439617862739 0.292806735351381 0.20357387300817 1.43833160427041 0.150339988721928 0.458507418118596 0.493911482754132
"FSBP" 18.0692532573242 -0.395783873042292 0.274991033880616 -1.43926100955756 0.150076585456911 NA 0.493911482754132
"FBXW5" 50.1887833839839 0.258552547319968 0.179872335001541 1.43742253258542 0.150597970100076 0.458757099492273 0.494119939316093
"MED7" 43.945114614111 0.233357925300465 0.162357554971912 1.43730869401696 0.150630299598375 0.458757099492273 0.494119939316093
"OS9" 124.783315133995 0.149653178225267 0.104132760942194 1.43713829222624 0.150678702612511 0.458757099492273 0.494119939316093
"PHLDB1" 167.961050674616 0.138424773749342 0.0963193171278634 1.43714446776635 0.150676948229347 0.458757099492273 0.494119939316093
"PMAIP1" 37.3241927346664 0.236004347553533 0.164205759480499 1.43724768424801 0.150647628198954 0.458757099492273 0.494119939316093
"INPP5B" 18.8822357187386 0.34647726210989 0.24102317775222 1.43752673639579 0.150568381454809 NA 0.494119939316093
"TBL3" 42.3268723106741 0.313062670853832 0.217948184960091 1.43640870838708 0.150886076609876 0.459237852186715 0.494582149699558
"KIF27" 13.3178325128552 -0.493481821756689 0.343571151324356 -1.43633078579059 0.150908237867311 NA 0.494582149699558
"TNRC18" 47.5435181394871 -0.261059993112544 0.181842117905109 -1.43564096217122 0.151104532526611 0.459752007684212 0.4950801673099
"KIAA0753" 43.2124160691269 -1.35913069442371 0.947279206985283 -1.43477306838513 0.151351774729132 0.460353382965442 0.4957080114023
"ACSS3" 18.5043271704729 -0.384097918736159 0.267728103300784 -1.43465670581708 0.151384947060885 NA 0.4957080114023
"CDT1" 92.3536076104584 0.17677410521549 0.123237773627698 1.43441495259015 0.151453883134773 0.460513068175597 0.495788349188764
"ERI3" 56.9713661156955 0.289050843021963 0.201678125209639 1.43322853046905 0.151792538765416 0.461391662527622 0.496631697408615
"C19orf44" 12.7702091880748 -0.475781814410733 0.331971499032822 -1.43320078921502 0.151800464199857 NA 0.496631697408615
"ADRM1" 309.807462056347 0.179406957146934 0.125215241753677 1.43278848991773 0.151918291662286 0.461482163926191 0.496754454461477
"APMAP" 180.77815693461 0.12526589672495 0.0874393920942618 1.43260255732234 0.151971450514097 0.461482163926191 0.496754454461477
"CDH13" 91.406614015983 0.183220611971766 0.127888664388129 1.43265716979974 0.151955835125681 0.461482163926191 0.496754454461477
"GAK" 56.4055959005807 -0.252876150734381 0.176567140179828 -1.43218126813876 0.152091951128781 0.461665605769933 0.496986065721123
"XPO6" 151.857895492358 -0.134108811406355 0.0936485489425636 -1.43204366667343 0.152131324792656 0.461665605769933 0.496986065721123
"RPA3" 170.562484590545 0.144949600907401 0.101237048279106 1.43178414791175 0.152205605327042 0.461740076552592 0.497083296016891
"C12orf75" 200.19550887359 0.137978793085133 0.096385824109666 1.43152579084807 0.152279580776233 0.461813573455007 0.497179473376438
"DPY30" 216.059444496654 0.113807645194495 0.0795487586727571 1.43066525604341 0.152526175339307 0.46223040958205 0.497679381580336
"HP1BP3" 345.153481783989 -0.0905154335249054 0.0632658802333013 -1.43071483698824 0.152511959195224 0.46223040958205 0.497679381580336
"SFI1" 28.6541759386121 0.275067388475477 0.192284229431614 1.43052495406704 0.152566409022881 0.46223040958205 0.497679381580336
"GEN1" 50.2278650658312 -0.215800587159363 0.150960999045743 -1.42951218210985 0.152857076086845 0.462959946921428 0.498481925112649
"MOV10" 28.7862541244892 0.314971545637977 0.220378622200837 1.4292291261851 0.152938388843238 0.463055141432413 0.49860147440105
"MIEF1" 89.3741142731346 -0.173100185880078 0.121234794126975 -1.42780945954163 0.153346709347064 0.46398875582425 0.499640897744183
"MOK" 23.512717034304 0.301497582346918 0.211160335217628 1.4278135239565 0.153345539169375 0.46398875582425 0.499640897744183
"INTS12" 53.7332329828952 0.212623782595251 0.149019633473949 1.42681724306093 0.153632579671945 0.464580625037109 0.500312389132989
"RAB3GAP1" 95.8867688152324 -0.171181073718611 0.119976939118346 -1.42678313829758 0.153642412890652 0.464580625037109 0.500312389132989
"LAYN" 69.1669446583658 0.186112296953683 0.130535439761016 1.42576067690442 0.153937435219683 0.46516966508604 0.500980880694544
"TMEM183A" 173.908651321351 0.123185086868698 0.0863926946400689 1.42587388183589 0.153904749740425 0.46516966508604 0.500980880694544
"CEP250" 50.9900163251158 -0.240235878369294 0.16856680213812 -1.42516720565447 0.154108873566791 0.465351520861331 0.501081985240057
"PRDX2" 395.632134922262 0.115389424230402 0.0809714744562227 1.42506265330252 0.154139091038432 0.465351520861331 0.501081985240057
"RPUSD2" 38.0726876760834 0.244972075043687 0.171906390015758 1.4250318154039 0.154148004594268 0.465351520861331 0.501081985240057
"CNTN2" 10.748669411774 0.462960086330822 0.324866787327812 1.42507669109205 0.154135033608275 NA 0.501081985240057
"ARHGEF11" 39.3639087937515 -0.27288500536513 0.191583206203721 -1.42436808931445 0.154339946593224 0.465476843477873 0.501218394998242
"GREM1" 177.257973168258 -0.121916120985009 0.0855851034270624 -1.42450164927251 0.154301307992298 0.465476843477873 0.501218394998242
"NUP43" 78.2960225193663 0.184580773520348 0.12956529432435 1.4246158624722 0.154268272196393 0.465476843477873 0.501218394998242
"PARM1" 10.909913502067 -0.531015486252026 0.372834519937337 -1.42426588166052 0.154369520007071 NA 0.501218394998242
"TRAPPC1" 105.589183934762 0.172327803345022 0.121038496645798 1.42374375195121 0.15452066352604 0.465870516243011 0.501474494445636
"LYSMD4" 18.6920468279469 0.342410217491486 0.240536328380478 1.42352807909275 0.154583128235884 NA 0.501474494445636
"WNK2" 12.0069883484889 -0.509567487945907 0.357942499453516 -1.42360152461326 0.154561854267391 NA 0.501474494445636
"SMARCA1" 235.486034692709 -0.123813294313807 0.0869965301583645 -1.42319807569822 0.154678743298637 0.466195705857549 0.501493277489135
"BCL9L" 21.4657401407267 -0.364858592600451 0.256338374188725 -1.42334753333432 0.154635433933683 NA 0.501493277489135
"PCDH18" 24.1887725358853 -0.337142801767931 0.236991529988893 -1.42259430868154 0.154853794807258 0.466571819927223 0.501915086449301
"GET4" 82.9010797522804 1.12712257060659 0.792490955669849 1.42225291347823 0.154952842843582 0.466718767072347 0.502090378175112
"LMAN2L" 43.1836484449569 0.243593842294653 0.171297532232212 1.42205108923832 0.155011420170604 0.466743760442334 0.50213446986509
"SRP19" 230.296874186046 -0.121854939128202 0.0857167720849797 -1.42159971921709 0.155142486347827 0.466986932803787 0.502413283805057
"MMS22L" 41.6134736436319 -0.260625072433838 0.183379720342809 -1.42123170406535 0.155249410684559 0.467157302879989 0.502613777820755
"MYL9" 704.819450928893 0.11159746650116 0.078538788189775 1.42092167543386 0.155339530838633 0.467277013860996 0.502759768505558
"VEZT" 101.505875291849 0.155773779395458 0.109662477578404 1.42048385952329 0.15546686425923 0.467508552289741 0.503026081228213
"MFAP5" 148.955473174259 0.158521287985093 0.111676713168619 1.41946591628055 0.155763226885116 0.468248068385534 0.503838989397221
"CYREN" 74.9641659890849 0.177596751919816 0.125131560431183 1.41928024638905 0.155817328768423 0.468259068616791 0.503868025782859
"MPC2" 126.388477152926 0.143304808482042 0.100987447395449 1.41903585225683 0.155888563897559 0.468321533547263 0.50395243326003
"RHBDD2" 119.573043153531 0.141823241355097 0.0999938115806369 1.41832018515194 0.156097306125188 0.468796924218739 0.504481192530781
"CCDC112" 97.4699062364179 0.148544335403487 0.104771353413952 1.41779532823813 0.156250528521802 0.469105322208243 0.504830266630336
"CHRNB1" 15.7993615908836 0.410719422104338 0.28972372637833 1.41762439424104 0.156300454202984 NA 0.504845493673856
"EIF4G1" 343.540046122605 -0.134472539658219 0.0948902858480921 -1.41713704892293 0.156442862397957 0.469227493260174 0.504867341484274
"FBXL15" 38.7261531880993 0.240471482502157 0.169677174712721 1.41722941173023 0.156415865313618 0.469227493260174 0.504867341484274
"SYT1" 40.905638862411 0.241858450117807 0.170632818674072 1.41742047044176 0.156360031234177 0.469227493260174 0.504867341484274
"ZNF197" 63.0454844661324 -0.213776932436399 0.150883095201855 -1.41683819615712 0.156530239452989 0.469337791021897 0.505003367157491
"PCNX4" 165.341018965832 -0.144610079098152 0.102102697111038 -1.41631987390976 0.156681871633832 0.469337791021897 0.50505478598827
"PLP2" 23.0331955328529 0.342487460653913 0.241784314696239 1.41649991267709 0.156629189711993 0.469337791021897 0.50505478598827
"WDR4" 23.8394254499129 0.316422800075001 0.22338991513149 1.41645964585622 0.156640971194165 0.469337791021897 0.50505478598827
"ZNF44" 12.8377296715664 -0.478789932979627 0.338115775747936 -1.41605321999694 0.156759923073588 NA 0.505160548640601
"CARHSP1" 92.0843137893902 0.167916182613362 0.118631696094551 1.41544113539042 0.156939195959337 0.469899473262897 0.505425066154037
"SFRP2" 229.484488813014 -0.113376112373137 0.0801069453047111 -1.41530939598154 0.156977801309529 0.469899473262897 0.505425066154037
"ENSG00000260342" 20.0920266919812 -0.402599737289801 0.284459321719209 -1.41531567626815 0.156975960750258 NA 0.505425066154037
"PARD3B" 27.8691579976737 -0.330416292046849 0.233490021340903 -1.41511954193721 0.157033449426576 0.469899473262897 0.505443898037443
"PIP4P2" 29.5190360181667 0.283641684243511 0.200456234784775 1.4149806043601 0.157074182893599 0.469899473262897 0.505443898037443
"CLNS1A" 234.382430251295 0.110574816298747 0.0781549143960799 1.41481590957118 0.157122478186797 0.469899473262897 0.505453642014916
"RBM33" 76.952812190554 -0.181317330187756 0.128191522509925 -1.41442528053068 0.157237071712031 0.469939387219185 0.50553099416543
"TTC9C" 53.3372509943715 0.201589969268237 0.142509234018882 1.41457478637157 0.157193205738132 0.469939387219185 0.50553099416543
"ANAPC7" 93.7207438510045 0.161169294699814 0.113985503729108 1.41394554067894 0.157377893116226 0.470208877308635 0.505751755624533
"MEN1" 45.9915956359645 0.266176565145508 0.188333979042093 1.41332204894379 0.157561053818148 0.470438091824806 0.505751755624533
"NUDT6" 22.8444517108623 -0.340419670725545 0.240911378202194 -1.41304936805365 0.157641208952635 0.470438091824806 0.505751755624533
"PITPNB" 163.24903161235 -0.119726178346369 0.0847528989619531 -1.41264994841198 0.157758674981215 0.470438091824806 0.505751755624533
"PTMS" 47.0087735550218 0.369149795186746 0.261301902162997 1.41273290447184 0.15773427283269 0.470438091824806 0.505751755624533
"TBCB" 385.11465898525 0.1444849745755 0.102265599820001 1.41284043539382 0.157702646059554 0.470438091824806 0.505751755624533
"TOR1A" 95.196291745826 0.157681617144475 0.111569476120489 1.41330427127028 0.15756627866233 0.470438091824806 0.505751755624533
"ABHD6" 10.0261628388894 -0.499985724544476 0.353820138109056 -1.41310703007631 0.157624256501727 NA 0.505751755624533
"LRRC51" 11.7279816371149 -0.515134453158831 0.364487937236152 -1.41331001806261 0.15756458967025 NA 0.505751755624533
"ZNF614" 17.8826299644027 0.350143045900744 0.247816169314873 1.41291444730491 0.157680880620301 NA 0.505751755624533
"ELOVL1" 59.7882933680463 0.195381305088864 0.138376905613828 1.41195023997804 0.157964613282364 0.470498281767248 0.5057576449459
"GNAI2" 208.46751098675 0.188658696515791 0.13362789462717 1.41182121474083 0.158002610237062 0.470498281767248 0.5057576449459
"PDLIM1" 307.332822693053 0.0925117406494194 0.0655122222358186 1.41212948503583 0.157911838457799 0.470498281767248 0.5057576449459
"PPT2" 63.5953250304471 0.191782776798721 0.135805568357964 1.41218640087871 0.157895083614717 0.470498281767248 0.5057576449459
"TRIQK" 28.0197675208607 0.291518935534721 0.20649904725399 1.41172048690451 0.158032278633015 0.470498281767248 0.5057576449459
"PRKCZ" 19.8824986313819 0.342775232250643 0.242806229465519 1.4117233853727 0.158031424858692 NA 0.5057576449459
"ARL8A" 89.5929597605292 0.179512276424404 0.127238893290595 1.41082865295303 0.158295143657764 0.471073200903552 0.506299699130102
"ATP5PD" 396.679027457653 0.117490587397104 0.0833018584205568 1.41041976283341 0.158415773269396 0.471073200903552 0.506299699130102
"CHSY1" 72.8056761121324 0.172088754083308 0.122016130023651 1.41037708743877 0.158428367254216 0.471073200903552 0.506299699130102
"ENSG00000283907" 225.686628490851 -0.449751647769432 0.318879884834538 -1.41041084483207 0.158418405008383 0.471073200903552 0.506299699130102
"THAP2" 19.9830075893282 -0.380382157913933 0.269690969020102 -1.41043713586709 0.158410646510538 NA 0.506299699130102
"LRRC47" 118.134965040318 0.155010935084714 0.109935208395408 1.41002084179601 0.158533528894039 0.471234949959449 0.50649081076705
"CEP192" 42.4167703449214 -0.249732121571257 0.177198582364549 -1.40933476012514 0.158736205085563 0.471605706425839 0.506923837446195
"RBBP5" 69.3000682917286 0.185876766227458 0.131897211297303 1.40925470977914 0.158759865623262 0.471605706425839 0.506923837446195
"PITPNA" 133.203937473295 -0.147941218071793 0.10500462612345 -1.40890190778704 0.158864175367525 0.471727140666019 0.507111887408172
"CLUH" 29.1881728416201 0.285606208469888 0.20280338057612 1.40829116190541 0.159044871633046 0.471727140666019 0.50715775103253
"FBXL2" 26.8379741897782 -0.308983604890766 0.21943519909496 -1.40808587758546 0.159105642295088 0.471727140666019 0.50715775103253
"GSTK1" 78.8256048253519 0.182411482957922 0.129545389270893 1.40808934987628 0.15910461424094 0.471727140666019 0.50715775103253
"TNNT2" 33.332135201139 0.305241165971119 0.216737701070019 1.4083436543996 0.159029335012112 0.471727140666019 0.50715775103253
"YBX3" 380.462820389764 0.0850738891463049 0.0603988246975565 1.40853550664781 0.158972560746205 0.471727140666019 0.50715775103253
"CNP" 157.860162990542 0.134925110217299 0.0958585706918965 1.40754352212248 0.159266281223712 0.471768166417005 0.507253422566571
"ENSG00000280800" 106.944150663506 0.755680480351742 0.53680556966661 1.40773591604325 0.159209282504342 0.471768166417005 0.507253422566571
"PDZD11" 89.8998113087474 0.15874816857901 0.112785374403113 1.40752441900506 0.159271941565323 0.471768166417005 0.507253422566571
"MTREX" 153.58126513262 -0.148173760276058 0.105288686043905 -1.40730942557561 0.159335655603615 0.471795887328775 0.507311642563435
"GPX1" 489.159303564177 0.146968910474147 0.104444389145002 1.40714988787102 0.159382947609936 0.471795887328775 0.507317557871307
"FAM120C" 17.7339432715442 -0.393574985159684 0.27976571724204 -1.40680205222994 0.159486093875467 NA 0.507356616585033
"TRAPPC9" 12.7404897809909 0.448032563313823 0.318447571409576 1.40692724183969 0.159448964663422 NA 0.507356616585033
"SETD7" 41.9637234312752 -0.249710141644855 0.177540695717994 -1.40649522992461 0.159577120061296 0.47222008464425 0.507501601425358
"ACSL3" 253.492233589659 -0.10721318696141 0.0762742289302412 -1.40562793574046 0.159834636181942 0.472551449208204 0.507824007825352
"CIAPIN1" 126.126092015907 0.145460958905471 0.10349798677527 1.40544723078834 0.159888330452491 0.472551449208204 0.507824007825352
"IRF2BPL" 49.0299494543445 -0.234620301646793 0.166938154083544 -1.4054324665012 0.159892718082836 0.472551449208204 0.507824007825352
"SH3BGRL3" 302.303870731352 0.226133381517032 0.16087261621818 1.40566733377633 0.159822931347286 0.472551449208204 0.507824007825352
"ZNF395" 68.2197741936815 0.188879020770332 0.13441097352579 1.40523512192322 0.159951373412302 0.472574347354042 0.507824007825352
"PRKD1" 18.6966358515659 0.362026620170651 0.257603638628077 1.40536299137194 0.159913365827485 NA 0.507824007825352
"RUFY2" 47.5552959370116 -0.242987849306362 0.172965414083757 -1.40483489484607 0.160070380023204 0.472775481309386 0.508057380141869
"RBM14" 103.807391329972 0.151542795332044 0.107898619709433 1.40449243688328 0.160172262255288 0.472925925736589 0.508236283132295
"ENSG00000274769" 17.8549020539436 -1.17285586434181 0.835295081234454 -1.4041215980926 0.160282643142408 NA 0.508442043559127
"LRWD1" 12.917560405389 -0.513461045548925 0.365725845862651 -1.40395066785014 0.160333540217172 NA 0.508459048584193
"VANGL2" 105.0364278459 -0.231651314663326 0.165084392175609 -1.40322965490829 0.160548367223986 0.473885689329177 0.50899576048354
"PCF11" 138.154380133606 -0.13108007125708 0.0934288790348806 -1.4029930853408 0.160618900895795 0.473943184048208 0.509033661918047
"CPNE8" 16.0997520666779 -0.418990951484784 0.298664049631314 -1.40288378196843 0.160651497814723 NA 0.509033661918047
"NDUFV1" 133.745409809839 0.149223372584166 0.106390534089726 1.40260008901089 0.160736125266215 0.474138370144986 0.509157326162427
"CCDC174" 93.5295864973461 0.161520440098502 0.115272667218249 1.40120328605471 0.161153291947211 0.47418479200929 0.509270701293839
"CLCN3" 94.6483813599422 -0.16096675248906 0.114916437706166 -1.40072870080294 0.161295216708552 0.47418479200929 0.509270701293839
"CLN8" 34.5541353325019 0.245634488948089 0.175189548712634 1.4021069792868 0.160883303253635 0.47418479200929 0.509270701293839
"CTDSPL" 135.166425023107 0.13610315112412 0.0971719363684941 1.40064257449797 0.161320982904575 0.47418479200929 0.509270701293839
"MBD1" 97.5204114441339 0.158123960624774 0.112785615571621 1.40198694508487 0.160919145150913 0.47418479200929 0.509270701293839
"MRPS10" 98.2546896970735 0.152611450506792 0.1088664882076 1.40182211274946 0.160968373482478 0.47418479200929 0.509270701293839
"NEGR1" 31.543148403627 0.292469600457638 0.208823932066062 1.40055594952169 0.161346901422342 0.47418479200929 0.509270701293839
"PAFAH1B1" 320.58282471568 -0.10251989463186 0.0731612673342998 -1.4012864780405 0.161128423096214 0.47418479200929 0.509270701293839
"RABGAP1" 99.7527846132305 -0.164407660780362 0.117392451275668 -1.40049601992116 0.16136483442393 0.47418479200929 0.509270701293839
"RNF182" 37.4728687880993 -0.272590293827189 0.194406401028259 -1.40216727631085 0.160865300996707 0.47418479200929 0.509270701293839
"SEL1L" 102.459509574613 -0.154874814026465 0.11053316990008 -1.40116142662396 0.161165806219394 0.47418479200929 0.509270701293839
"TOM1L1" 37.8645416173651 0.237190273690495 0.169265483401603 1.40129144420858 0.161126938635124 0.47418479200929 0.509270701293839
"CD74" 19.0227452160655 0.358630561187203 0.255988876236765 1.40096150449719 0.161225584952165 NA 0.509270701293839
"SLC43A3" 56.1321889176371 0.206893714557058 0.147882824539173 1.39903815877045 0.161801540535561 0.47531762683279 0.51050466279177
"IGF2BP2" 266.387312453642 -0.11400465065362 0.0815042931097781 -1.39875638820727 0.16188604843324 0.475344115097369 0.510567696331285
"MARK3" 187.044405440502 0.128748471315889 0.0920508622928276 1.39866665133805 0.161912969076579 0.475344115097369 0.510567696331285
"GPR107" 71.9740736549823 -0.202178480077521 0.144586996064685 -1.39831717637367 0.162017842146613 0.475501621450207 0.510754157371282
"ZNF585A" 33.1678143103299 -0.303386535936633 0.21701576698245 -1.39799305900741 0.162115151535304 0.475636836821185 0.510916675710755
"MRPL17" 171.478091217584 0.130970553007219 0.0937065679795139 1.39766673597364 0.16221316768249 0.475774039682955 0.510982637296712
"ZNF746" 50.4806131453953 -0.255462701246442 0.182804183373601 -1.39746638469617 0.162273368426844 0.475800277671001 0.510982637296712
"UBE3D" 17.2536067980617 -0.410256824936664 0.293555782987778 -1.39754298403225 0.162250350176706 NA 0.510982637296712
"ZFP69" 10.8332511101785 0.422327714310645 0.302249572002406 1.39728143041765 0.16232895770709 NA 0.511013572528155
"LINC02822" 15.8872906032383 -0.433915279155635 0.310682040741525 -1.39665388485276 0.162517677931925 NA 0.511463470064226
"INAFM1" 24.9350903193804 0.30597123459009 0.219101527328336 1.39648152306841 0.162569540828787 0.476518170986306 0.511482528288035
"HAUS5" 13.4807564880249 -0.491401302998288 0.351946334776215 -1.39623929685401 0.162642446724681 NA 0.511567763416278
"ARHGAP23" 108.990342922544 0.144727456759392 0.103725810668464 1.39528875047292 0.162928783036502 0.47707003154879 0.511908555273632
"GNAI3" 234.98419625444 -0.103011770158129 0.0738584516842345 -1.39471878720845 0.163100657236366 0.47707003154879 0.511908555273632
"HM13" 203.379122932176 0.124153541959833 0.0889865715897863 1.39519412583014 0.162957307932478 0.47707003154879 0.511908555273632
"NMNAT1" 21.6516990747955 -0.367097000916007 0.263189769776248 -1.39479965816337 0.163076262027914 0.47707003154879 0.511908555273632
"PLBD2" 46.1319163643353 0.217933486585056 0.156254755750867 1.39473186296186 0.163096712670461 0.47707003154879 0.511908555273632
"STX3" 121.780898907699 -0.148495993962873 0.10647448055487 -1.3946627697925 0.163117556838938 0.47707003154879 0.511908555273632
"TBPL1" 65.5876868133179 -0.198559168522041 0.142324300070553 -1.39511782895549 0.162980310607696 0.47707003154879 0.511908555273632
"FSIP2" 18.5277813042022 -0.362551350007304 0.259894843253607 -1.39499247260372 0.163018109496549 NA 0.511908555273632
"HERC4" 60.650644895909 -0.208077496159184 0.149244419749852 -1.39420620555155 0.163255344567274 0.477172343708439 0.511909344970003
"VWA8" 22.7251952615659 -0.349317149922496 0.250530491707101 -1.39430992029061 0.163224036521699 0.477172343708439 0.511909344970003
"RDH13" 12.138506770275 -0.490938156756449 0.352096159902021 -1.39432976745064 0.163218045837321 NA 0.511909344970003
"DPF2" 69.9320461258718 0.186839283912814 0.134090873095925 1.39337808457071 0.163505489294264 0.477753055435521 0.512549773570958
"MCRIP1" 156.970988001741 0.223523358470287 0.160445393286328 1.39314288738344 0.163576586320843 0.47781039987929 0.512628729401777
"CPTP" 24.5351013221032 0.309191353089587 0.222030449154354 1.39256284112022 0.163752026298076 0.478022031485861 0.512890638329402
"ZNF507" 47.0341428128081 -0.217445541985685 0.156137295593961 -1.39265600290118 0.163723839161938 0.478022031485861 0.512890638329402
"LINC03061" 119.46193640009 -0.144087200064472 0.103501239487484 -1.39213018875871 0.16388297802927 0.478253909162436 0.513156851563328
"CHMP1B" 90.2262971049224 -0.164029711550628 0.11785980999658 -1.39173575415901 0.164002431066618 0.478301780581658 0.513241848575761
"SELENOT" 107.100537590204 0.153039923721347 0.109961545525368 1.39175857332817 0.16399551857953 0.478301780581658 0.513241848575761
"DRAXIN" 11.4480432855163 0.422962495133843 0.30394291984819 1.39158528629356 0.164048016977153 NA 0.513241848575761
"ANXA3" 105.442825558832 0.168880865266168 0.121455859034622 1.39047112760553 0.164385860831263 0.478532275883013 0.513429089269146
"BEND3" 25.8374545900327 0.288762407851483 0.20758967943468 1.39102487482931 0.164217883847986 0.478532275883013 0.513429089269146
"CBLL1" 58.6918700199142 -0.214496965181064 0.15433283172554 -1.38983366522114 0.164579392679815 0.478532275883013 0.513429089269146
"ENSG00000167774" 87.3824641028579 0.358710303756731 0.257906565129323 1.39085371315329 0.164269791238146 0.478532275883013 0.513429089269146
"FKTN" 31.3555556310429 -0.272389360751313 0.195999486447397 -1.38974527785009 0.164606240385235 0.478532275883013 0.513429089269146
"FLOT1" 89.7365316654214 0.169630989821161 0.121932911498595 1.39118296886658 0.164169950396757 0.478532275883013 0.513429089269146
"IFT52" 92.1729273312994 0.159117320808384 0.114523020279596 1.38939158624979 0.164713707381223 0.478532275883013 0.513429089269146
"ITGA3" 44.6786246889538 0.251013983554467 0.1806424071884 1.3895628798429 0.164661654291136 0.478532275883013 0.513429089269146
"NES" 1458.09254939352 -0.179303534886017 0.129002220520954 -1.38992595756825 0.164551362355722 0.478532275883013 0.513429089269146
"PGGT1B" 64.3684844504851 -0.206143059593028 0.14838261803629 -1.38926689878603 0.164751605485523 0.478532275883013 0.513429089269146
"QSOX2" 41.7724600679616 0.235396980063317 0.169397805221566 1.38961056641452 0.164647165390865 0.478532275883013 0.513429089269146
"RP2" 34.8406282331495 -0.327924895840064 0.235889489228789 -1.39016323665871 0.164479314273572 0.478532275883013 0.513429089269146
"UCHL5" 109.174158914668 0.142196767118228 0.102244975734028 1.39074576620887 0.164302534151121 0.478532275883013 0.513429089269146
"BBS10" 18.1520494272709 -0.411361713955683 0.295920767254163 -1.39010762162011 0.164496199246238 NA 0.513429089269146
"CADM4" 49.1825435302747 0.213419711352364 0.153670252022188 1.38881604307871 0.164888695520572 0.478696278130491 0.513547265832628
"PLCB1" 40.8624358140381 0.244026101029929 0.175717370482777 1.38874204843537 0.164911203001326 0.478696278130491 0.513547265832628
"FLI1" 19.4734450277115 0.330680716555638 0.238124478187306 1.38868846694345 0.164927502711428 NA 0.513547265832628
"ENSG00000256349" 23.5639339462175 1.14158407642173 0.822338893933361 1.38821608079532 0.165071257006664 0.47886139962277 0.51370837673813
"NT5DC1" 48.497976279897 0.215581963767171 0.155285999575071 1.38828976441595 0.165048827752648 0.47886139962277 0.51370837673813
"ERCC6" 25.8183544198729 -0.301117446962667 0.217003285290148 -1.38761699648949 0.16525370311536 0.479240901599464 0.514132864025107
"SCD" 1011.94456521442 -0.147134632716269 0.106071836992078 -1.38712250950511 0.165404409288959 0.479279197149197 0.514257236944536
"TPP2" 121.566982499852 -0.14060829881048 0.101366302152773 -1.38713059295153 0.165401944843217 0.479279197149197 0.514257236944536
"UNC119B" 93.742101180718 0.161268032496174 0.116268385904168 1.38703252171314 0.165431846239009 0.479279197149197 0.514257236944536
"CDC20" 301.321115829626 0.13934174098483 0.100475159985348 1.38682775927055 0.165494290325003 0.479279197149197 0.514260653528847
"RNASET2" 36.0145904643676 0.233640356554225 0.168483324228444 1.38672689195896 0.165525057207834 0.479279197149197 0.514260653528847
"KAT7" 79.1137117542532 0.177223570226125 0.127869794252412 1.38596899496288 0.165756371150407 0.479630362827899 0.514692892176153
"RBL2" 64.8365984787715 -0.198626597293707 0.14329897002902 -1.38609926682295 0.165716594230583 0.479630362827899 0.514692892176153
"REPS1" 65.0751899583247 -0.193142241108965 0.139387203191042 -1.38565260430864 0.165853007075036 0.479630362827899 0.514706691773166
"ROBO1" 40.4888446519408 -0.251609096959877 0.181581091235874 -1.38565692742223 0.16585168637099 0.479630362827899 0.514706691773166
"FBH1" 72.9470995857831 0.180639127384893 0.130380840976661 1.38547294243353 0.165907900477184 0.479639688610931 0.514730281005189
"FCHSD1" 11.7273397927911 0.432908717374984 0.312495913940407 1.38532600927877 0.165952804192968 NA 0.514730281005189
"RRP15" 122.9128029016 -0.142858371728298 0.103139234171048 -1.38510211828197 0.16602124429638 0.479817936115597 0.514799559514962
"XPNPEP3" 56.8085165293059 0.197362393424258 0.142555580909911 1.38445925557262 0.166217875728478 0.480236707247888 0.515266185559185
"F2R" 152.842060230263 0.117648829984555 0.085011557503278 1.38391571028467 0.166384265689184 0.480503820910695 0.515587421408213
"NTHL1" 89.4636219247198 0.172397850555558 0.124581204243414 1.38381910499691 0.166413851581157 0.480503820910695 0.515587421408213
"ZNF84" 67.9103771417645 -0.200790068258197 0.145130636526743 -1.38351262740584 0.166507738181686 0.480616950767044 0.515592180958598
"TCEAL1" 21.2939260045637 0.306043735017079 0.22120334071832 1.38354029384571 0.166499261186587 NA 0.515592180958598
"FAM131B-AS2" 75.4909507274565 0.177838358413882 0.128571698472624 1.38318432848383 0.166608353718447 0.480616950767044 0.515617759872555
"RCAN2" 25.870254950138 0.297786224861662 0.215270609955643 1.38331110281623 0.166569495091026 0.480616950767044 0.515617759872555
"COL5A2" 168.726324651382 -0.128747079386688 0.0931024809072608 -1.38285336901959 0.166709830902631 0.480760285886648 0.51578885338287
"ARID5B" 201.92796787739 -0.132482656328971 0.0958254430801088 -1.38254154711517 0.166805482722921 0.480862323052867 0.51594183381832
"GCA" 28.3230543378276 -0.295931217554049 0.214079257102402 -1.38234419139681 0.166866043187647 0.480862323052867 0.51595023866992
"ZNF76" 22.8583888046923 0.307310479382429 0.222329231720811 1.38223155364623 0.166900614550936 0.480862323052867 0.51595023866992
"NVL" 81.7123802294655 0.159574802329137 0.115462178345258 1.38205258740202 0.166955554870939 0.480871367008044 0.515977228255994
"AURKB" 145.324382260205 0.130201444116858 0.0942735755678568 1.38110221589231 0.167247534370898 0.481404637416723 0.516475762513931
"BRD9" 68.4868304258337 0.19329305727384 0.139953169942973 1.38112668225094 0.167240012844141 0.481404637416723 0.516475762513931
"CCNB1IP1" 129.523633882069 0.137128325701718 0.0993125751803147 1.38077504739701 0.167348137988125 0.481404637416723 0.516475762513931
"RHBDD3" 39.1426203848698 0.270011108190691 0.195542917246815 1.38082786117935 0.16733189478576 0.481404637416723 0.516475762513931
"RAB36" 18.2134365521672 0.348701046130729 0.252504983739394 1.38096698515312 0.167289112025034 NA 0.516475762513931
"EEF1E1" 157.691049972137 0.144085155723286 0.104366985403759 1.38056259041948 0.167413492400994 0.481443447942513 0.516534693603067
"SMIM19" 61.1673143645821 0.19094552301157 0.138340794252223 1.38025463886984 0.167508256169123 0.48156678291049 0.516684306183543
"MRPS12" 92.9671657694256 0.162246228030811 0.117569080962946 1.38000762361956 0.167584297556034 0.481636233502374 0.516776102322749
"RGS17" 20.9598612137639 -0.345396340378667 0.250406959690102 -1.37934001836899 0.16778994346362 NA 0.517267396111204
"ASAP1" 164.109850220439 -0.138610241185847 0.100513926530922 -1.37901528643601 0.167890040809697 0.482365598525663 0.517433120530245
"TADA2B" 35.050237401076 0.244071427541948 0.177032613373046 1.3786805882351 0.167993257138708 0.48251281126814 0.517608363468767
"ALG8" 72.7219907120362 0.178632322454498 0.129643751545011 1.37787066731464 0.168243222769785 0.483081298166382 0.518235538054461
"ENSG00000286405" 14.2954294204698 -0.712412428447946 0.517137956086576 -1.37760614950622 0.168324921271808 NA 0.51834420047463
"UNC93B1" 22.37809783966 0.32400941050876 0.235335052536798 1.37680046816696 0.168573946073897 0.483881243476805 0.518967929931385
"RAB22A" 72.1892402701108 0.207708304130019 0.150891860961951 1.37653749384398 0.16865528757089 0.483965080222743 0.519075231812723
"RUSC1" 65.0441136013748 0.20559532925155 0.149401546078987 1.37612584773958 0.168782674383997 0.484180953741236 0.519324150501987
"PRRG1" 24.6033339256094 -0.314428732442652 0.228556150037992 -1.37571766233543 0.16890906153318 0.484393827065959 0.519569857046691
"CRISPLD1" 167.195743889037 0.123357203163944 0.0896849969585488 1.37544971118144 0.168992066306253 0.484399751461712 0.519570745929013
"CSTF2" 64.4634255084018 0.182411773691121 0.132627022632416 1.37537411358985 0.169015490141601 0.484399751461712 0.519570745929013
"METTL26" 96.399131200225 0.19235846420191 0.139902845142806 1.37494319007994 0.169149057859384 0.484430824614308 0.519570745929013
"MFAP3" 53.7880924053273 -0.213640674348155 0.155407899791427 -1.3747092305789 0.169221608377659 0.484430824614308 0.519570745929013
"SF3B1" 378.832297834951 -0.102903911481385 0.0748365713059301 -1.37504845138771 0.169116424084278 0.484430824614308 0.519570745929013
"SNX8" 74.5138406804846 0.177427854209441 0.129069808100007 1.37466582480672 0.169235071014134 0.484430824614308 0.519570745929013
"GPR176" 14.3527642040665 0.37995590677115 0.276341662998239 1.37494977285988 0.169147016885939 NA 0.519570745929013
"ASCC2" 55.6243798477454 0.236756337557628 0.172279604969908 1.37425632940697 0.169362118725599 0.484570858882016 0.519612851104037
"PDLIM3" 54.118429771786 0.196459854029864 0.142966018944161 1.37417167716334 0.169388391368323 0.484570858882016 0.519612851104037
"NBPF26" 17.8683397211616 -0.707162997813438 0.514530606234902 -1.3743847095669 0.169322280533027 NA 0.519612851104037
"EFHD2" 37.4771138127265 0.231597241272559 0.168579244665762 1.37381824038742 0.169498116912632 0.484735372550819 0.519806639232752
"ICE2" 77.0377363270348 -0.170547861878736 0.124209738310821 -1.37306353107322 0.169732597170444 0.484765202497927 0.519925377613848
"LRPAP1" 243.454323147909 0.130120423716621 0.0947747261739962 1.37294433832216 0.169769651332625 0.484765202497927 0.519925377613848
"NOG" 30.5156157948196 0.284290393015272 0.207046927871608 1.37307225921055 0.169729884040557 0.484765202497927 0.519925377613848
"RNF214" 86.1097871557275 0.178009961017173 0.129644619774731 1.37306092089653 0.169733408546713 0.484765202497927 0.519925377613848
"UPP1" 210.818087612348 0.112173035908067 0.081694597219375 1.37307777657374 0.169728168992317 0.484765202497927 0.519925377613848
"GIGYF2" 120.903410411175 -0.182730570855175 0.133133595893761 -1.37253538168526 0.169896832224698 0.484979180055927 0.520172204173561
"ATP2B4" 74.1287837673661 -0.185901605442806 0.135471738093616 -1.37225378561498 0.169984446931778 0.485080117081985 0.520297789046117
"HSPA9" 565.272136807846 -0.117951784719365 0.085987848099867 -1.37172620696792 0.1701486868592 0.485250463936699 0.520372565727151
"SEPTIN7" 661.462385252631 -0.129104199610597 0.0941145389501205 -1.37177742196687 0.170132737963932 0.485250463936699 0.520372565727151
"ENSG00000280649" 13.941939324152 -0.463640111172966 0.337959241317204 -1.371881737472 0.170100256471621 NA 0.520372565727151
"AFF1" 53.6886469948176 -0.198913830204723 0.145074866830691 -1.37111158224853 0.170340174953927 0.485451057439699 0.520616940707367
"IDH3G" 68.9602989730886 0.19606940504892 0.142985389393185 1.37125482457346 0.170295532971091 0.485451057439699 0.520616940707367
"LSM5" 316.926839008626 -0.141817923162932 0.103454115002144 -1.37082921409161 0.170428201680058 0.485451057439699 0.520616940707367
"XPO4" 40.967951406993 -0.242109763660846 0.176615454139852 -1.37083000375003 0.170427955460857 0.485451057439699 0.520616940707367
"MDH2" 399.195502085819 0.117705849148635 0.085878857256964 1.37060334648422 0.170498639202355 0.485458518561342 0.520616940707367
"NUDT2" 56.8059259612492 0.200754408580663 0.146493012424859 1.37040262369945 0.170561253535045 0.485458518561342 0.520616940707367
"SRSF10" 291.708561149973 -0.0902121783275108 0.0658351701699921 -1.37027333710197 0.170601592875538 0.485458518561342 0.520616940707367
"ZNF214" 13.9182029403057 -0.417984665871749 0.3050119183528 -1.37038797739135 0.170565823041965 NA 0.520616940707367
"NAGA" 31.9004987687244 0.272185402301055 0.198672338281442 1.37002163791656 0.170680147265188 0.485458518561342 0.520714350918877
"ANKRD52" 61.8330597448136 -0.209598346483787 0.153012887235982 -1.36980845384962 0.170746702419306 0.485458518561342 0.520730021245059
"CHCHD3" 192.583060210941 0.12090905011509 0.0882949622022321 1.36937654311645 0.170881602691227 0.485458518561342 0.520730021245059
"HRAS" 296.865708074814 0.166521777240458 0.121653118672287 1.36882456494222 0.171054120246497 0.485458518561342 0.520730021245059
"LINC00667" 46.8632593644622 0.209124747865483 0.152752067567236 1.36904692156414 0.170984608301198 0.485458518561342 0.520730021245059
"PINX1" 54.5405110057949 0.201176159812975 0.146892426020004 1.36954753395917 0.170828186948259 0.485458518561342 0.520730021245059
"RBM24" 43.3100915766224 -0.239120276395027 0.174687078131181 -1.36884925292218 0.171046401377196 0.485458518561342 0.520730021245059
"RPSA2" 40.6329397837723 0.303140546562561 0.221462678140947 1.36881098480003 0.171058366283976 0.485458518561342 0.520730021245059
"SLC25A11" 96.960447402858 0.17020152430229 0.124264346508646 1.36967303240474 0.170788990510991 0.485458518561342 0.520730021245059
"SENP2" 70.3707959708751 -0.185101027262952 0.135248693094156 -1.36859752969362 0.171125116632142 0.485499528635749 0.520791238025211
"CDV3" 550.67104817055 -0.0965550246186806 0.0705684032290052 -1.3682472636563 0.171234691900605 0.485661975225577 0.520982716556446
"FHL2" 93.4080977222517 0.159247020819302 0.116412653856277 1.36795284313257 0.171326837402552 0.485774902751341 0.521121075030481
"CHIC2" 20.4324357890501 0.318315937711887 0.232729720550443 1.3677494088809 0.171390528396 NA 0.521172832263
"MTSS2" 31.5090604020711 0.282288601474794 0.206473566974616 1.36719002636061 0.171565750700191 0.486303775190802 0.521513593584298
"LRP5" 10.2205471177595 -0.540464491968488 0.395338352663362 -1.36709349934663 0.171596000611563 NA 0.521513593584298
"AVEN" 53.9831209891528 0.202387552882459 0.148127929652262 1.36630244787444 0.171844053016085 0.486943938995214 0.522125359449688
"BCORL1" 31.1519494727801 0.24641797841916 0.180481775723406 1.36533440803908 0.172147969193358 0.487626236267724 0.522906480961109
"AGGF1" 139.013343842959 -0.123288018448255 0.0903145460953046 -1.36509592063005 0.172222904033933 0.487626236267724 0.522908894638114
"PFKP" 371.620925422055 0.0944569409718969 0.0691975103442774 1.36503380688043 0.172242424724967 0.487626236267724 0.522908894638114
"CARD19" 35.9195725369303 0.257588755970802 0.188791659632298 1.36440749804572 0.172439349347239 0.488034902436104 0.523364440013936
"CNTROB" 25.5745677951924 0.302434484865661 0.221915662151845 1.36283524079847 0.172934441899422 0.489137850137822 0.524581901181458
"TNRC6B" 213.830768731605 -0.133101606180696 0.0976619666286187 -1.36288066660427 0.172920122745161 0.489137850137822 0.524581901181458
"SPOCK1" 118.334191779369 -0.141668597860088 0.103986079442004 -1.362380413035 0.173077861903258 0.489394392947897 0.5248734492399
"NRAS" 212.984268462517 -0.104513616608874 0.0767474876997006 -1.36178550909467 0.173265586055729 0.489477917028403 0.5248734492399
"SNX30" 27.841514665009 -0.280347470187366 0.205861589795734 -1.36182505180078 0.173253103487972 0.489477917028403 0.5248734492399
"TTLL12" 53.9610724380103 0.220013835786332 0.161525483971907 1.3620998394569 0.173166378987041 0.489477917028403 0.5248734492399
"CLMP" 10.4657446226156 -0.513847816896598 0.377308028840989 -1.36187883007693 0.173236128212702 NA 0.5248734492399
"PLEKHM3" 10.7356237696459 -0.476657048574666 0.350075797727021 -1.36158241063654 0.173329709364067 NA 0.524925287431292
"TOR2A" 10.7946545413726 0.403832756897091 0.296688698827444 1.36113292650882 0.173471685905954 NA 0.525212810419165
"MED12L" 39.772625218319 -0.244713136677762 0.179919454792544 -1.36012604617954 0.173790040052204 0.490810143536542 0.526034043703689
"METAP2" 323.015840797592 0.0892497904676311 0.0656275451521621 1.35994406404657 0.173847625476469 0.490823451124714 0.526065741482453
"MRFAP1L2" 47.7890955059711 0.219234019450164 0.161235116241586 1.35971632334532 0.173919710570154 0.49087767504492 0.526141286433579
"DNM2" 54.3882564921202 0.240376556192619 0.176854114153584 1.35917989436124 0.174089590732582 0.491058544749486 0.526369989201194
"RALGAPB" 80.1799336121049 -0.167114964098838 0.122948555720961 -1.35922673608395 0.174074751624435 0.491058544749486 0.526369989201194
"KCTD15" 46.5745386632652 0.214638570597434 0.157962046617412 1.35879836450394 0.174210491733457 0.491167329442161 0.526521406234746
"ZNF142" 31.9786360467801 0.247380631467075 0.18206830963976 1.35872427198639 0.174233977793067 0.491167329442161 0.526521406234746
"MED19" 95.2409876353 0.156948166576539 0.115542707358965 1.35835631831732 0.174350647837341 0.491295746693612 0.526693848111049
"RRM2B" 90.0612895295453 -0.165907764885108 0.12214846601687 -1.3582468146771 0.174385380303291 0.491295746693612 0.526693848111049
"GALNT7" 38.5668563111577 -0.246104223406635 0.181290289138865 -1.35751464998836 0.174617741745028 0.491483265982277 0.526964354370884
"HPS5" 38.8243506143212 -0.242889341838234 0.178941162533782 -1.35736986615575 0.174663718030328 0.491483265982277 0.526964354370884
"SF3B5" 190.100127674522 0.12132243687116 0.0893801774456473 1.35737520710268 0.174662021845496 0.491483265982277 0.526964354370884
"TLE4" 186.130918412646 -0.117130537349029 0.0862795430271148 -1.35757021003482 0.174600100982499 0.491483265982277 0.526964354370884
"PSMB10" 38.2633971106211 0.507116441387558 0.373692636401054 1.35704156836345 0.174768002877628 0.491627688094854 0.527090583703143
"TBC1D17" 10.1827780306848 -0.561565429042877 0.413856451120424 -1.3569087240819 0.174810214496046 NA 0.527090583703143
"WDR17" 11.1647169191509 -0.480153967030267 0.353889036156997 -1.35679243483897 0.174847171953828 NA 0.527090583703143
"GAS2L3" 37.0831936292121 -0.246028614679112 0.181434335570039 -1.35602014859055 0.175092757396873 0.49239202269469 0.527688455895677
"NEU1" 164.41932177262 -0.126190609883474 0.0931052131751294 -1.35535493212513 0.175304501145115 0.492838184170232 0.528184042036253
"ANKHD1" 150.126787997939 -0.170411817583827 0.125779505313968 -1.35484566550368 0.175466733880126 0.493010777759403 0.528365998779154
"C12orf57" 270.020800544277 0.151377231272263 0.11177941046824 1.35424968371321 0.175656732930101 0.493010777759403 0.528365998779154
"CEP135" 71.9873870423787 -0.190283686839434 0.140477948919641 -1.35454488268678 0.175562604298731 0.493010777759403 0.528365998779154
"GPC4" 404.896076410443 -0.115175621396767 0.0850739458327926 -1.35382954521866 0.175790765311173 0.493010777759403 0.528365998779154
"PSPH" 70.6812760327544 0.18837656255614 0.139094472512611 1.35430660293895 0.175638580450412 0.493010777759403 0.528365998779154
"RPS19BP1" 177.429394937742 0.14992414813674 0.110735408569326 1.35389529034771 0.175769786299165 0.493010777759403 0.528365998779154
"UBD" 31.1875300919044 0.300836235260551 0.222183117855801 1.35400132180969 0.175735956010989 0.493010777759403 0.528365998779154
"WDR73" 75.0449965657756 -0.17877703608352 0.132000758858497 -1.35436369934181 0.17562037287181 0.493010777759403 0.528365998779154
"TMEM267" 12.0394691856978 0.436046326612326 0.322009442378549 1.35414142949174 0.175691260847906 NA 0.528365998779154
"ANAPC1" 74.3910074610539 -0.178948798576241 0.132323159759577 -1.35236189115632 0.176259574219126 0.494176269246798 0.529632509615382
"IST1" 239.071558789863 0.0988177043797444 0.073084020243929 1.35211095462353 0.176339823437941 0.494251987009179 0.529731091877334
"ATP5F1D" 178.154055314446 0.14226137243601 0.105279777667464 1.3512696890884 0.176609057913467 0.494836503452698 0.530254568610318
"PRKY" 18.3919777575892 -0.344479656816213 0.254907306115304 -1.3513918532425 0.176569942097445 NA 0.530254568610318
"PCBP1-AS1" 26.1683563033919 -0.291967984941321 0.216111897612997 -1.35100375391717 0.176694230190299 0.494836503452698 0.53026732315421
"UNK" 45.5845299474764 -0.223655037885382 0.165552686829379 -1.35095987971421 0.176708284923591 0.494836503452698 0.53026732315421
"DDX19A" 103.07844153323 0.147929447999975 0.109514587720148 1.35077391130752 0.176767867593987 0.494854075655905 0.530303602781961
"PQBP1" 143.134730258996 0.131290919145195 0.0972130628613436 1.35054811854305 0.17684022976534 0.494907402144002 0.530378191125379
"NUCKS1" 1398.90767437856 -0.163982870480771 0.121463318663091 -1.35006084376485 0.176996467025426 0.495195359673607 0.530704229539717
"IGBP1" 106.975938678579 0.151145470501113 0.111995272474008 1.34957009490013 0.17715392211543 0.495341111988072 0.530947531174041
"MTERF3" 42.3003243700334 0.244028782107449 0.180864191356626 1.3492376809198 0.177260635260327 0.495341111988072 0.530947531174041
"PLAA" 89.9760266685978 -0.161407335700794 0.119632104148937 -1.3491974988574 0.177273537943426 0.495341111988072 0.530947531174041
"S100A16" 30.7862267843615 0.25921487292339 0.192143772614662 1.34906726039587 0.177315363043883 0.495341111988072 0.530947531174041
"TAF1D" 463.970237721766 -0.107560949491068 0.0797157736197081 -1.34930572215479 0.177238788437478 0.495341111988072 0.530947531174041
"BCAR1" 372.476835990798 0.127506231947004 0.0945634344055058 1.34836718599108 0.177540312606734 0.495421457164582 0.531103173369257
"BRD7" 224.144323485423 -0.106321036869358 0.0788518085211657 -1.34836522919851 0.177540941665638 0.495421457164582 0.531103173369257
"CNPY3" 65.6362183828099 0.180209503900076 0.133655500011097 1.3483134168449 0.177557598619688 0.495421457164582 0.531103173369257
"PARD6G" 48.6071067212036 0.208726218463425 0.154768542351995 1.34863464688265 0.17745434636812 0.495421457164582 0.531103173369257
"SRPK1" 206.095102530489 -0.116576641055912 0.0864857705464692 -1.34792857043778 0.177681357834003 0.495617801914979 0.531331023453261
"FDX2" 50.6293887079762 0.205080869915053 0.152194418122989 1.34749271651557 0.177821597633508 0.495859985230355 0.531608021198327
"ARHGAP39" 17.1975985734074 -0.391480105368899 0.290622163629916 -1.34704146607145 0.177966878203823 NA 0.531899936301897
"HINT3" 23.1205697923808 0.270359215354843 0.200761884818033 1.34666605466417 0.178087809627314 0.496453194225333 0.532118940941554
"TPBG" 104.525749189137 -0.145826456988339 0.108309459246958 -1.34638708384498 0.178177714211728 0.496554704601461 0.532245146305017
"PSMF1" 132.250116272834 0.136755665286175 0.10162749286878 1.34565619426184 0.178413419898852 0.496997611983418 0.532754696006069
"RTL10" 76.4868388339297 0.172794832247044 0.128418307350656 1.34556229413003 0.178443718705239 0.496997611983418 0.532754696006069
"BTBD7" 77.3342111670766 -0.162217171245374 0.120628412381661 -1.34476752236552 0.178700321498616 0.497332937109812 0.533039890786193
"DDX17" 502.750698621149 -0.101890248298048 0.0757908930640321 -1.34436004352087 0.17883198794275 0.497332937109812 0.533039890786193
"ENSG00000274333" 122.295715170819 -0.509359047119223 0.378862408634402 -1.34444335334084 0.178805062622606 0.497332937109812 0.533039890786193
"MCM3" 229.081583306382 0.12012208701704 0.089351825205541 1.34437194473326 0.178828141345368 0.497332937109812 0.533039890786193
"STOM" 29.0766900537641 0.259404233904891 0.192904528499567 1.34472858632488 0.178712899574622 0.497332937109812 0.533039890786193
"RABGGTA" 16.7788602165093 0.372729416633648 0.277280590793373 1.34423190446605 0.178873407735614 NA 0.533039890786193
"SH3YL1" 19.7978456208027 -0.332545765700747 0.247300591504136 -1.34470267005077 0.178721272050984 NA 0.533039890786193
"TMEM135" 30.0744985567032 0.245368233122051 0.182556218805247 1.34406943092863 0.178925936099142 0.497445182632026 0.533054162882343
"WDR1" 502.592648492346 0.107365521399677 0.07991088534513 1.34356565987189 0.179088880292569 0.497720623756635 0.533397289236283
"CCNY" 146.76873622613 0.119246408822624 0.0887734887670629 1.34326599617505 0.179185858514992 0.497720623756635 0.533401571895068
"HLA-E" 41.0029522188816 0.231996866971457 0.172709571975459 1.34327741258268 0.179182163181529 0.497720623756635 0.533401571895068
"DENND4A" 13.3951124924154 -0.400521895064549 0.298236770116444 -1.34296617720266 0.179282926062905 NA 0.533548281561407
"CDC26" 124.858991452006 0.176593040926604 0.131532286098915 1.34258322548885 0.179406965010599 0.498185718275019 0.533775158888449
"UNC45A" 96.1318759156732 -0.15206359648557 0.113280892679033 -1.34235874108463 0.179479705685251 0.498238668623262 0.533849332360552
"NID2" 10.5270188977289 0.476431993962903 0.355035765179677 1.34192675974994 0.179619744194792 NA 0.534123585533701
"APEX2" 24.2117284332381 0.30186772586525 0.2250401087156 1.34139521878183 0.179792169102952 0.498726040856255 0.534281645727123
"BEND7" 26.5859057964074 -0.280087745253321 0.208776703055446 -1.34156609024972 0.179736727232136 0.498726040856255 0.534281645727123
"PSMC3IP" 114.968994094762 0.143256852981236 0.106802857535286 1.34132041302272 0.179816444979628 0.498726040856255 0.534281645727123
"SNF8" 214.168824993167 0.117466984779815 0.0875916922963643 1.34107449805135 0.179896266182822 0.498798398738092 0.53432615360692
"DUSP18" 19.9798347468399 -0.362887273138092 0.270613600982314 -1.34097943274406 0.17992713035662 NA 0.53432615360692
"ENSG00000285839" 12.3839776270234 -4.38870005957335 3.27431350362651 -1.34034204565708 0.18013416791017 NA 0.534798755353618
"DRG1" 193.788041696725 0.135768806716639 0.101343246458987 1.33969269251291 0.180345274272045 0.499894052274528 0.535283182488478
"SUGP2" 147.775594973573 -0.129650362070581 0.0967906108418041 -1.33949316925464 0.180410176688125 0.499924677670407 0.535333519239863
"PARP14" 46.7992844117198 -0.240917782734559 0.179908130903118 -1.33911558930205 0.180533046196306 0.50011586626091 0.535548658037805
"CCT7" 472.118263984527 0.0906566674077226 0.0677085378953184 1.33892519652224 0.180595026090341 0.500138313602815 0.535548658037805
"RFX4" 73.9064801260923 0.179939015137578 0.134415151184239 1.33868104564299 0.180674529359521 0.500204538130493 0.535548658037805
"ZSWIM1" 18.542896950159 -0.339608831222397 0.253685103673976 -1.3387022978647 0.180667607929545 NA 0.535548658037805
"ATF2" 62.1868913114048 -0.209991111572471 0.156958489184786 -1.33787673838559 0.180936621160917 0.500204538130493 0.535631251871176
"CFLAR" 136.411792975818 -0.139677940645185 0.104378807331406 -1.33818295318995 0.180836804656251 0.500204538130493 0.535631251871176
"ITGA5" 95.2874842825523 0.157833822935722 0.117974887013498 1.33785949646779 0.180942242706258 0.500204538130493 0.535631251871176
"RPA2" 155.993249343402 -0.123679968375067 0.0924360493567116 -1.33800578059957 0.180894552425758 0.500204538130493 0.535631251871176
"UBE2F" 94.8312602945476 0.152392558466669 0.113884764422838 1.3381294612935 0.180854238403137 0.500204538130493 0.535631251871176
"C1orf159" 10.2195058100144 0.478020810092183 0.357385110060512 1.33755099649016 0.181042847786728 NA 0.53578702316104
"ZNF226" 60.9835369269463 0.183450992917755 0.137169918845108 1.337399587769 0.181092238949274 0.500470156048262 0.535791187097931
"SCOC" 208.585229493438 -0.123284526234066 0.092219702155392 -1.33685669496448 0.181269418691631 0.500810718367385 0.536098557617831
"TKFC" 13.9978760823929 0.40526223192565 0.303161393974135 1.33678707111442 0.181292150596895 NA 0.536098557617831
"ZNF708" 36.3671313400056 -0.269348418883758 0.201524416203633 -1.33655476570934 0.181368012679129 0.500934026093531 0.536180892130038
"PDCD11" 155.659062627087 -0.134199446878179 0.100437876171529 -1.33614381340552 0.181502271723358 0.50115573718261 0.536435777147437
"KIAA1191" 172.062495213983 0.124603389890412 0.0933204295830985 1.33522092051084 0.181804051691592 0.501839729959276 0.537185509708472
"SAPCD2" 32.7563905028926 0.260518621303503 0.195168548064411 1.33483916280161 0.181928992761373 0.502035326933359 0.537412469093516
"DDHD2" 63.2786992097266 -0.195528309776736 0.146534331708782 -1.33435153043399 0.182088676952998 0.502326653240619 0.537741911361326
"GUSB" 59.8130893588956 -0.202002640847988 0.151529348063539 -1.33309252253421 0.182501442927847 0.503047931211117 0.538584396911794
"NCOA4" 178.681868699307 0.124486291743128 0.093394128717146 1.33291346525806 0.182560203194582 0.503047931211117 0.538584396911794
"UQCR11" 540.028591593195 0.0986892097609016 0.0740337427829529 1.33303012992646 0.182521916383494 0.503047931211117 0.538584396911794
"VGF" 32.7952613462619 -0.271454783628861 0.203658333920633 -1.33289307833899 0.182566894349914 0.503047931211117 0.538584396911794
"DNLZ" 43.7244219773772 0.358086047552343 0.268706973972952 1.33262654950068 0.182654388045287 0.503139668909317 0.538700184076512
"ATP8B2" 30.5891023969489 -0.270084673472038 0.202718330353651 -1.33231500575633 0.18275669822982 0.503272153564941 0.538859596629039
"SCRN3" 38.5144916286034 -0.23736457480346 0.178210200012367 -1.33193596543289 0.182881231397941 0.503465738750618 0.539084432362568
"KEAP1" 87.2196916993447 -0.165770516419297 0.124537821718444 -1.33108572264956 0.183160806244165 0.503737267884886 0.539311432093098
"LSM1" 122.33482607665 0.13763262743822 0.103404608419231 1.33101057624259 0.183185530934749 0.503737267884886 0.539311432093098
"LSM4" 314.841253500648 0.113544814724916 0.0853099891519793 1.33096740315646 0.183199736873466 0.503737267884886 0.539311432093098
"WSB2" 166.270384083625 -0.113008320225917 0.084896033987536 -1.33113780371069 0.183143671970643 0.503737267884886 0.539311432093098
"EPHX4" 12.118715815 0.414179100647292 0.311108795613783 1.33129987479191 0.183090359415415 NA 0.539311432093098
"MRC2" 28.251193339652 0.275325175323921 0.206910877761741 1.33064621010868 0.183305449845432 0.503737267884886 0.539338248478022
"SULF1" 28.2187655720827 0.264046047266924 0.198430189383329 1.33067477326667 0.183296047137924 0.503737267884886 0.539338248478022
"OTUD6B" 55.6838641713963 -0.203322849425221 0.152824098774538 -1.33043709111077 0.183374300626162 0.503777340252343 0.539398693570001
"EEF2KMT" 36.5209679156736 0.230220635567574 0.17308488602523 1.33010247661957 0.183484509663145 0.503830562545738 0.539525756863647
"FAM181A" 27.5765646421071 0.312810760182429 0.235218750438214 1.32987170282837 0.18356054618621 0.503830562545738 0.539525756863647
"PBX1" 129.677803245399 -0.14452181375281 0.108685955868505 -1.32971930547919 0.183610771635488 0.503830562545738 0.539525756863647
"SEPTIN2" 550.733597621397 -0.0725800803483761 0.0545800552545043 -1.32979125817917 0.183587056984287 0.503830562545738 0.539525756863647
"LRIG3" 33.727837569163 0.257678244263561 0.19383745907406 1.32935215667014 0.183731814321662 0.503864824918166 0.539597432592235
"USP6NL" 40.2679084120973 -0.242857612230386 0.182674105485955 -1.32945833556611 0.183696802881745 0.503864824918166 0.539597432592235
"PPP4R3B" 94.3378351584445 -0.161737258099843 0.121688251862481 -1.32911152575863 0.183811178275033 0.503933599505944 0.539688566031822
"PLPP6" 21.9057759596368 0.301900427663114 0.227182657352645 1.32888853040612 0.183884748400703 0.503986453913115 0.539762644753483
"HERC2P9" 16.1927066936549 -0.385268835040832 0.289980904662681 -1.32860070730862 0.183979738585234 NA 0.539899542981005
"BPHL" 44.475257547592 0.214485125995709 0.16155400076383 1.3276373533408 0.18429793839232 0.504398157219153 0.540150031881571
"COMMD5" 55.9957706222856 0.187378414840398 0.141220275768978 1.3268520672409 0.184557622914041 0.504398157219153 0.540150031881571
"EXOSC9" 149.72903365956 -0.123708335990424 0.0931981083710651 -1.3273696017293 0.184386450171053 0.504398157219153 0.540150031881571
"HTT" 62.2113969176118 -0.21359374319376 0.160966383889228 -1.32694627308487 0.184526455904111 0.504398157219153 0.540150031881571
"NREP" 179.015474949635 -0.108663023852259 0.0818593286396744 -1.32743604984311 0.184364481202962 0.504398157219153 0.540150031881571
"ORC6" 156.345200812603 0.129094089780581 0.0972975910799812 1.3267963610164 0.184576054563954 0.504398157219153 0.540150031881571
"PJA1" 60.7566661725451 0.186620382487396 0.140609374333173 1.3272257512874 0.184434016410245 0.504398157219153 0.540150031881571
"QSOX1" 52.5383294649376 -0.22013612065975 0.165845909467373 -1.32735333278182 0.184391829279492 0.504398157219153 0.540150031881571
"UQCC4" 35.1338481982162 0.232408367232045 0.174983040724938 1.32817652653194 0.184119797088919 0.504398157219153 0.540150031881571
"ZNF579" 69.1336254820577 0.18453808288013 0.139086178077392 1.3267895159032 0.184578319516693 0.504398157219153 0.540150031881571
"CCDC157" 10.1766469037245 0.431272028160628 0.325063310225084 1.32673240748703 0.184597216698914 NA 0.540150031881571
"HDGFL3" 202.046556439007 -0.111401395868616 0.0840368066382816 -1.32562623837099 0.184963530727071 0.505302076438905 0.541080111107801
"DDIT4" 61.4821718660261 0.196050222418977 0.14795216252783 1.32509196938639 0.18514064935243 0.50533979651238 0.541172903316553
"PIEZO1" 30.2797955506028 0.270455056754735 0.204099706244202 1.32511242535127 0.185133865567118 0.50533979651238 0.541172903316553
"TBL2" 68.6236329707223 0.174542401476537 0.131709554475239 1.32520683235133 0.185102559877739 0.50533979651238 0.541172903316553
"SH2B1" 40.344202863376 0.232325530015012 0.175373782097081 1.32474493756658 0.185255763091208 0.505505364131593 0.541367665709612
"ANKRD39" 42.67653647622 0.223770273610457 0.16903142788913 1.32383827318333 0.185556762077603 0.505583628519634 0.541538631823972
"CDC42" 406.573385848734 -0.0928627999722564 0.0701330379903299 -1.32409492919814 0.185471519453343 0.505583628519634 0.541538631823972
"PLCXD1" 25.5803824333915 0.28166442979752 0.212749124598452 1.32392756176619 0.185527103562063 0.505583628519634 0.541538631823972
"PTDSS2" 50.7729630900227 0.198388076349886 0.149808480757256 1.32427800713997 0.185410731859411 0.505583628519634 0.541538631823972
"SOCS4" 80.7120925886142 -0.167817286549789 0.126761239739818 -1.32388486334025 0.185541286034603 0.505583628519634 0.541538631823972
"AMACR" 30.0948836639247 0.296503355820952 0.224052458712132 1.32336577569946 0.185713767433155 0.505862941045181 0.541855220057123
"ATXN1" 32.1866457864736 -0.26263616656307 0.198511090122752 -1.32303019645233 0.185825336109238 0.505900819204622 0.541937405059291
"DUSP11" 32.1652069628353 0.266812881651909 0.20167428646025 1.32298909461865 0.185839004475374 0.505900819204622 0.541937405059291
"AKAP17A" 80.3254071241068 -0.166024350567812 0.125508894923656 -1.32280943648497 0.185898758300206 0.505900819204622 0.54196535621776
"DARS2" 62.9097397872222 -0.186231526107038 0.140799856256517 -1.32266843914777 0.185945663592176 0.505900819204622 0.54196535621776
"TLE5" 123.899860441367 0.134357551597406 0.101661255926445 1.32162002498393 0.186294711776884 0.506613897053168 0.542764043773358
"TPT1-AS1" 25.1314478232328 0.284782728928642 0.215490896585795 1.32155340870866 0.186316906661587 0.506613897053168 0.542764043773358
"RAB5B" 52.982066755387 0.195801571776801 0.148229987269531 1.32093090867483 0.186524402632277 0.507029584080651 0.543226781375067
"TAF10" 177.681587085795 0.125106857073197 0.0947478478659061 1.32041898461121 0.186695168564078 0.507345213635931 0.543582334338069
"PIBF1" 67.4261208348696 -0.176510064654694 0.133706981069724 -1.32012601916911 0.186792946951725 0.507357644958144 0.543630408010233
"PLCE1" 43.0793188034165 -0.224395787386013 0.169986792856415 -1.32007777554552 0.186809052080894 0.507357644958144 0.543630408010233
"FLYWCH2" 43.2715432901589 0.224976119698765 0.170450993472388 1.31988740643632 0.186872612853414 0.507381826592057 0.543673682939349
"RAD23B" 288.705174634314 -0.100045903292121 0.075826693515949 -1.31940216107508 0.187034699676957 0.507557766023184 0.543896920747107
"TICRR" 47.526963175346 -0.224840176076585 0.170415310780513 -1.31936605371197 0.187046764792127 0.507557766023184 0.543896920747107
"NRARP" 37.9721643841642 0.252166004674572 0.191320473464621 1.31802937818467 0.187493813578242 0.508622171667687 0.545054913411781
"FAM200C" 15.1494828461511 -0.378021574746837 0.286888067294067 -1.31766224476446 0.187616738673091 NA 0.545270302973382
"ABTB2" 12.9043039754291 0.381845545232649 0.289933872434264 1.31700908909574 0.187835577940524 NA 0.545764263149594
"CHST14" 54.560382337947 0.208270209140418 0.158299605617189 1.3156710550756 0.188284473285462 0.510617810548919 0.546926230152307
"ETV5" 31.9241514528714 -0.277728249000734 0.211173414363193 -1.31516673080388 0.188453873607046 0.510927952305552 0.547275930480176
"CCDC90B" 203.946671254777 0.110873197482113 0.0843546360325804 1.31436993503582 0.18872174290761 0.511504799828129 0.547626554393548
"ELF4" 21.3793627953269 -0.335723406217339 0.255403971847982 -1.31447997377725 0.188684733036424 NA 0.547626554393548
"TBC1D22A-DT" 20.5632256186521 0.331553115070262 0.252218407956792 1.31454764842961 0.188661974346062 NA 0.547626554393548
"EMC3" 138.510108855579 0.133984196664875 0.101984776181479 1.31376663931148 0.188924747464193 0.511905554789871 0.548073195683341
"TULP4" 56.7690193397064 -0.196116339204753 0.149330086236886 -1.31330761366902 0.189079314027931 0.512169751546669 0.548379122191137
"PCMTD1" 34.7421299352873 -0.242508947147916 0.184700373683377 -1.31298568763936 0.189187770984975 0.512169751546669 0.5484087878552
"ZFTA" 50.9129100750796 0.194842159652254 0.148380860992702 1.31312191039137 0.189141871911247 0.512169751546669 0.5484087878552
"PTPN23" 39.5436079434645 -0.254153875451737 0.193612423987815 -1.31269404213302 0.189286066012372 0.5122864579571 0.548551314065441
"TINF2" 66.0483838462588 0.173932032491532 0.132528431193194 1.3124129737715 0.189380831777178 0.512393547475238 0.548683541158269
"PLAUR" 16.3404001265143 -0.400021245158631 0.304884204124585 -1.31204319458666 0.189505560780295 NA 0.548902488112263
"CD47" 177.825623166519 0.113878178357323 0.0868259934853694 1.31156781265638 0.189665999226965 0.512716794066371 0.548940007093906
"PAGR1" 149.804462781392 0.120886861567734 0.0921626472558162 1.31166872010726 0.189631935224579 0.512716794066371 0.548940007093906
"POLR2M" 73.0852166479981 0.166608043774555 0.127003012478457 1.31184324311059 0.189573030969657 0.512716794066371 0.548940007093906
"GAP43" 218.299082832507 0.142487377647493 0.108663645785389 1.31126998931092 0.189766563735075 0.512776154539699 0.549038683696259
"LIN54" 33.536584380069 -0.26559365507484 0.202561464239089 -1.31117562796324 0.189798434449898 0.512776154539699 0.549038683696259
"PACS2" 63.1201230188383 0.209375164779305 0.159715761888863 1.31092362020599 0.189883569852482 0.512856903968749 0.549142693854653
"ZNF383" 12.3322807577172 0.404220902252326 0.308396849389168 1.31071670496295 0.189953492748869 NA 0.549202667020681
"CHST10" 41.1506974432792 0.21352841150387 0.163004950097736 1.30995047313496 0.190212590751603 0.513297523240445 0.549524912893247
"CWF19L2" 107.192488960794 -0.139125389615596 0.106199430410193 -1.31003894350683 0.190182661590449 0.513297523240445 0.549524912893247
"PHF2" 40.8927427416521 -0.23046668484894 0.175929266030946 -1.30999628457724 0.190197092496987 0.513297523240445 0.549524912893247
"ANOS1" 22.8110210615649 -0.309786075631333 0.236545284586777 -1.30962693326355 0.190322072492267 0.51330937427336 0.54959025814299
"COQ5" 79.0877149159171 0.162237826925307 0.123892431131315 1.30950555610092 0.190363156934584 0.51330937427336 0.54959025814299
"ZNF143" 47.7247948677031 -0.236164569796551 0.180354386996136 -1.30944732606705 0.190382869290443 0.51330937427336 0.54959025814299
"OTX1" 38.2280424243726 0.218629935718264 0.167004626182705 1.30912502674675 0.190492003039381 0.513454490190061 0.549763170312155
"ARAP3" 39.8644275039353 -0.255876336104341 0.195502606918169 -1.30881291118252 0.190597732363984 0.513584673747775 0.549926170433138
"GTF2F2" 199.642658564492 0.111715512571869 0.085377258625501 1.30849261700822 0.190706277109617 0.513584673747775 0.549955136933363
"POLR2L" 469.882903498024 0.0943174748067535 0.0720799574921878 1.30851179840077 0.19069977543157 0.513584673747775 0.549955136933363
"ARHGEF7" 119.046660403424 -0.141041280232945 0.107892978081014 -1.30723317440586 0.191133531902672 0.514138677673865 0.550618425496707
"SLIT2" 155.483698714043 -0.150128241387899 0.114821595700937 -1.30749133446047 0.191045896033771 0.514138677673865 0.550618425496707
"SUPT7L" 82.6659550630628 -0.160074425172914 0.122425674342433 -1.30752332819646 0.191035037393843 0.514138677673865 0.550618425496707
"ZNF354A" 23.0603859274928 -0.302168521534066 0.231130376961984 -1.30735096574418 0.191093542395086 0.514138677673865 0.550618425496707
"HSD17B14" 24.85356601461 -0.324206070006135 0.248067918319885 -1.3069246204907 0.191238313443753 0.514271513238228 0.550778181045382
"FAM174C" 37.0453640801291 0.248458832494742 0.190167245630491 1.30652800733895 0.191373061016827 0.514484832151521 0.551024135975732
"ACBD6" 184.23390883563 0.112701729208734 0.0863135813385273 1.30572416832885 0.191646376023513 0.514921362844072 0.551526658422306
"BBLN" 49.8271977704935 0.334602508629308 0.256235009415683 1.30584227889988 0.191606199012667 0.514921362844072 0.551526658422306
"POLR2J" 222.254632846866 0.11495884858735 0.0880539658136669 1.30554992640101 0.191705658237125 0.514931604576167 0.551555109475841
"HEMK1" 18.3898319234732 0.343839384305605 0.263411305807155 1.30533267451068 0.191779592593208 NA 0.551625690596538
"TACC3" 198.547244455396 0.165050122627248 0.126528671434981 1.30444839699485 0.192080743039189 0.515789857573849 0.552349620596339
"DNAJC6" 12.6495544599213 -0.418050090325711 0.320604847690775 -1.30394188776872 0.192253396886787 NA 0.552703766642086
"PABPC1" 1412.79619877029 -0.153965279036637 0.118151648995517 -1.30311578675029 0.192535234768149 0.516850168361267 0.553371539619344
"KIAA1522" 86.5562109059493 0.158014827355883 0.12127557864816 1.30294020541687 0.192595176325464 0.516850168361267 0.553395334346583
"OAZ2" 81.2419813376073 -0.189199593832881 0.145225220370835 -1.30280121696326 0.192642635196594 0.516850168361267 0.553395334346583
"ETFB" 56.9622913572655 0.196454373918867 0.150854378499727 1.30227823595602 0.192821288832103 0.51710722264998 0.553419609786834
"MED26" 24.5944592564943 -0.319773644958857 0.245577024737878 -1.30213176619504 0.192871345649741 0.51710722264998 0.553419609786834
"TAF9" 135.00732881871 0.126522063389091 0.0971729571805807 1.3020295672794 0.192906278326358 0.51710722264998 0.553419609786834
"RTTN" 18.4260062300897 -0.378848276878376 0.29099507001308 -1.30190616927409 0.192948463272447 NA 0.553419609786834
"SLC27A4" 13.923393308614 0.425182692660331 0.32657111349688 1.3019605074911 0.192929886328663 NA 0.553419609786834
"TMEM62" 12.1210848880551 0.426518291996092 0.327579844080141 1.30202849688073 0.192906644224607 NA 0.553419609786834
"ATP5MJ" 579.137985981252 0.0911124063719485 0.070000237409628 1.30160139084638 0.193052684126503 0.51710722264998 0.553419865675071
"CPE" 73.5665671111168 0.159229991040627 0.122400641601935 1.30089180053866 0.193295493115957 0.51710722264998 0.553419865675071
"KMT5A" 131.450052626892 0.122814544527038 0.0943927559723049 1.30110137437953 0.193223757401871 0.51710722264998 0.553419865675071
"MGST2" 23.0726354575578 0.317020388950754 0.243687874634949 1.30092803930298 0.193283087432375 0.51710722264998 0.553419865675071
"MRPL23" 149.908360248562 0.153857757063105 0.118228470838674 1.30135961305842 0.193135390938889 0.51710722264998 0.553419865675071
"THG1L" 44.2062804940296 0.211868208505332 0.162849960114202 1.30100252009123 0.193257592121848 0.51710722264998 0.553419865675071
"ZNF12" 54.8694958669924 -0.211367084629482 0.162388475077436 -1.30161382775896 0.193048430438658 0.51710722264998 0.553419865675071
"DSG2" 104.177165095236 -0.14613121641679 0.112365925961212 -1.30049403470616 0.193431699476208 0.517173521381809 0.553525975487273
"TMEM234" 26.6773499564002 0.284818857459272 0.218992790096999 1.3005855459128 0.193400357188955 0.517173521381809 0.553525975487273
"PLEKHM1" 18.4869345062549 -0.370911745495058 0.285365278358758 -1.29977882252637 0.193676785814383 NA 0.554085316526621
"SLC30A5" 49.6400144843176 -0.201722104592037 0.155221852181906 -1.29957284851644 0.193747410518877 0.517868474473578 0.554145385720743
"SLC30A7" 51.6625580594158 -0.208063517758888 0.160221282792802 -1.29860099814552 0.194080895259971 0.518610521214251 0.554957049032736
"SCLY" 32.2999255627022 -0.274232142757557 0.211212588870375 -1.29837025446366 0.194160135454765 0.518672960410529 0.555041493212469
"NFXL1" 28.296634614854 -0.281892950830256 0.217147355854852 -1.29816432588146 0.194230873891907 0.518712658900624 0.555101596589975
"B4GALT4" 55.421403593571 0.191101136379796 0.147320064571348 1.29718336016099 0.194568104667099 0.518894075576946 0.555383742174678
"DERPC" 28.9007140843348 1.6781814489662 1.29344464137759 1.29745131355513 0.194475946567501 0.518894075576946 0.555383742174678
"HMOX2" 71.1707883605657 0.181358420429015 0.139812586353897 1.29715374816082 0.1945782911864 0.518894075576946 0.555383742174678
"HSD17B12" 135.226995240956 -0.132454179978681 0.102094662025436 -1.2973663593272 0.194505161688555 0.518894075576946 0.555383742174678
"SMIM10L1" 141.717937880001 0.117035470786353 0.0902075091258719 1.29740275416591 0.194492645382555 0.518894075576946 0.555383742174678
"CNPY4" 36.8137338582841 0.250034557206831 0.192798633405769 1.29686892894413 0.194676288894835 0.519006315281665 0.55552145203162
"WRNIP1" 61.2520352258892 0.188762595313411 0.145617547888579 1.29629016592042 0.194875535345444 0.519388341835131 0.555805932992906
"SPEG" 12.2891243994685 0.405726383458553 0.312967426451678 1.29638533970946 0.194842760299171 NA 0.555805932992906
"MRPL57" 247.169301074455 0.0988641948562427 0.0762924216735019 1.29585865394781 0.19502418607707 0.51963533850558 0.555985161829432
"PLEKHA7" 13.8339594708131 0.376470581104255 0.290527206881279 1.29581867786343 0.195037961569576 NA 0.555985161829432
"ZNF654" 24.2240514076446 -0.292839705946476 0.226139793495082 -1.29494991315115 0.195337508398964 0.520320829402463 0.556486701611066
"ENSG00000286358" 10.4937953992761 -0.468291601517404 0.361631811616804 -1.29494028587734 0.195340829735704 NA 0.556486701611066
"GPR137B" 16.7810988929558 0.334206010860722 0.258099086842367 1.29487482869258 0.195363413067829 NA 0.556486701611066
"GEMIN6" 58.2449864996587 -0.192779681529821 0.148976741427133 -1.29402536048966 0.195656661063914 0.521021452856084 0.55703780658839
"ATP6V1G2-DDX39B" 17.7407258154665 1.70012444100559 1.31368184478782 1.29416757013962 0.195607545881845 NA 0.55703780658839
"BST1" 58.2686780127318 0.181681770353245 0.140454434724872 1.29352818733798 0.195828441623015 0.521329344303541 0.557384751252252
"MLXIP" 36.984906651174 0.25517451209931 0.197385975638584 1.29276921156008 0.196090891927473 0.521878368624636 0.557989525805852
"PTRH1" 16.0957200669826 0.328250259776593 0.253961985316266 1.2925173008386 0.196178058428984 NA 0.558095337686124
"VPS4A" 140.695386948477 0.139949705970984 0.108297936058329 1.29226567988893 0.196265153000228 0.522192437747526 0.558200891085213
"BLOC1S3" 13.2808774856902 0.377779076099686 0.292452007931654 1.29176434373456 0.196438766940812 NA 0.558268076269052
"SETDB2" 17.2887490766895 0.299261723271906 0.231653389050569 1.29185126321022 0.196408658454478 NA 0.558268076269052
"ZNF852" 11.2193265165716 -0.476276585266109 0.368656629409913 -1.29192464551216 0.196383241811553 NA 0.558268076269052
"TMSB15B" 93.9629044249613 0.142049781597813 0.109992611513442 1.29144839497199 0.196548238545764 0.522653773111232 0.558303265496709
"ZNF749" 38.0266801876247 0.231876228550712 0.179548588744151 1.29143999500395 0.196551149620953 0.522653773111232 0.558303265496709
"TMTC3" 123.202939991103 -0.139635711361091 0.108168224101229 -1.29091248859196 0.196734024396523 0.522990248703587 0.558584517000535
"ENSG00000238142" 15.0903307624886 0.374732636158987 0.290295579466278 1.29086580253117 0.196750215418512 NA 0.558584517000535
"ZNF426" 63.754367465848 0.176083446080885 0.136426721063576 1.2906815080517 0.196814139441916 0.523053437285802 0.558623965685926
"PDPN" 122.394707057515 0.134793806852118 0.104456268789703 1.29043290952209 0.196900391934833 0.523132895916158 0.55872675383592
"ALKBH4" 31.208224136681 0.266183408969978 0.206501948699517 1.28901160810499 0.197394051022266 0.523402305515337 0.559193345165704
"ENSG00000124593" 386.066050857729 -0.106278255981932 0.082454017705473 -1.28893968953168 0.197419054479099 0.523402305515337 0.559193345165704
"FAM241B" 21.8047838768256 0.299447322963687 0.232279517970893 1.28916800576972 0.197339685276645 0.523402305515337 0.559193345165704
"MED15" 94.0700009329655 0.146433354944189 0.113608957504446 1.2889243785065 0.197424377861668 0.523402305515337 0.559193345165704
"NAXD" 40.2559677798311 0.259459244866123 0.20128812557746 1.28899429174861 0.197400071074013 0.523402305515337 0.559193345165704
"RNF14" 81.4020594238745 0.163851436357131 0.127136584979249 1.28878274010486 0.197473628101718 0.523402305515337 0.559193345165704
"SCO2" 34.5951171513383 0.240890756750884 0.186933956466365 1.28864097943718 0.19752292985855 0.523402305515337 0.559193345165704
"SLC9A1" 23.3544467573293 0.306925311877118 0.238055958642286 1.28929901031513 0.197294154926075 0.523402305515337 0.559193345165704
"SNRPC" 401.908831312181 0.0816728615011781 0.063385103020256 1.28851824181903 0.197565623023348 0.523402305515337 0.559193345165704
"ZNF181" 30.6551145541909 -0.248127032718752 0.192484787687718 -1.28907346756829 0.19737254660418 0.523402305515337 0.559193345165704
"TMUB2" 61.8546311060528 0.17642307073658 0.136942746812819 1.28829802850183 0.197642239150169 0.523455893304143 0.5591978424635
"GSK3B-DT" 14.188483596675 -0.421935478114964 0.327532236545357 -1.28822580203196 0.19766737275689 NA 0.5591978424635
"TMEM254" 44.9259435723535 0.21167016054583 0.164383481177965 1.28766077363133 0.197864073931365 0.523893952739549 0.559612525207098
"NECAP2" 131.839186478669 0.127070043517577 0.0986966915011658 1.28748027502093 0.197926940391721 0.523910974524193 0.559622733736839
"PANX1" 43.9258483428558 -0.21444676787915 0.166627260127773 -1.28698490099824 0.198099550935528 0.523952493019469 0.559622733736839
"TIAL1" 194.805272396174 -0.117722320066922 0.0914854455186123 -1.28678741628877 0.198168394160439 0.523952493019469 0.559622733736839
"TMEM260" 31.7087930619807 -0.259513666290766 0.201647554573659 -1.28696659297185 0.198105932382854 0.523952493019469 0.559622733736839
"ZNF883" 28.6552652844335 -0.267705669618409 0.208018003001496 -1.28693510059552 0.198116909720149 0.523952493019469 0.559622733736839
"ZNF839" 20.217259072765 -0.32747329293679 0.254476666725259 -1.28684997784233 0.198146583292018 NA 0.559622733736839
"PPIB" 673.915203017127 0.086252438704172 0.06705052739545 1.28637972070634 0.198310572301653 0.524161250729164 0.559881415558752
"PSMG4" 57.102775651154 0.183988574262239 0.143044042811214 1.28623723607324 0.198360279415227 0.524161250729164 0.559881415558752
"JADE2" 15.50061680524 0.349729834736134 0.271952402087522 1.28599649075201 0.198444286402071 NA 0.559976978004934
"ZSWIM8" 24.4166385006504 -0.319063354341251 0.248312679231285 -1.28492574494783 0.19881823346098 0.525221872856654 0.56089044841468
"SEC24A" 43.4474830257545 -0.22607965525296 0.175975063695101 -1.28472552022866 0.198888217032855 0.525257274172403 0.560946155945658
"XRCC5" 890.568073817679 -0.132735814735746 0.103368563979185 -1.28410233852601 0.199106149933607 0.525683273559065 0.561277270931244
"HECA" 21.6141236206203 -0.328581649247256 0.255869520825825 -1.28417659198623 0.199080173598296 NA 0.561277270931244
"FEZF2" 118.737994782184 -0.132588444744075 0.10329830469733 -1.28354908759217 0.199299773538153 0.525895337622136 0.561539558750193
"OR10H1" 22.6220732679205 -0.529786138450838 0.412706599762584 -1.28368710060756 0.199251459655867 0.525895337622136 0.561539558750193
"SENP8" 11.0895381280686 0.387453047046046 0.301955502395203 1.28314617211029 0.199440870157564 NA 0.561795347169364
"DUT" 165.597277182006 -0.124668984085111 0.0971875355744952 -1.2827672123608 0.199573644327116 0.526468354728223 0.562027569371142
"RBM23" 118.149720197702 0.133298205053528 0.10393220904464 1.28254952222054 0.199649944490662 0.526520009859891 0.562100675789897
"CAVIN1" 505.222514529631 0.160757457172507 0.125373868385266 1.28222459147954 0.199763872006868 0.526638729812414 0.562279655868084
"APAF1" 53.3924300873205 -0.198890106766102 0.155187398308225 -1.2816124822911 0.199978619259804 0.526638729812414 0.562317114745649
"MIS18A" 111.590032769276 0.130399133699466 0.101737060262325 1.28172696717634 0.199938441531747 0.526638729812414 0.562317114745649
"STXBP5" 21.6664685864394 -0.329966608148663 0.257416173646878 -1.28184101050818 0.199898424625111 0.526638729812414 0.562317114745649
"TMX1" 156.764320750386 -0.117898488656167 0.0919630301981605 -1.28202048586395 0.19983545998307 0.526638729812414 0.562317114745649
"CEBPZ" 297.783626282188 -0.100121415682169 0.0781691105891854 -1.28083094367484 0.200253052681172 0.526899745085907 0.562615417538102
"ENSG00000274265" 21.9337521606846 0.290844138455547 0.227138435772655 1.28047081713046 0.200379601834165 0.526899745085907 0.562615417538102
"HECTD4" 39.2060664420496 -0.230998406828639 0.180469472503849 -1.27998604763314 0.200550042928418 0.526899745085907 0.562615417538102
"LETMD1" 30.2753650709122 0.269567472033354 0.210547899193447 1.28031423284675 0.200434644055867 0.526899745085907 0.562615417538102
"PGAM1" 670.488835713245 -0.118695272429662 0.0927396288423206 -1.27987650922641 0.200588570411892 0.526899745085907 0.562615417538102
"PXMP2" 71.3123359698437 0.180042832392651 0.140590360724885 1.28062003301186 0.200327160008068 0.526899745085907 0.562615417538102
"SYNE1" 45.5430550235141 -0.214788426470042 0.167759038201531 -1.28033892404661 0.200425963917474 0.526899745085907 0.562615417538102
"TRIM52-AS1" 41.6567164931322 0.211921555078409 0.165563878057861 1.27999873864 0.200545579523073 0.526899745085907 0.562615417538102
"ZWILCH" 115.312336980738 -0.132937415136402 0.103774645333623 -1.28102018281079 0.200186577079785 0.526899745085907 0.562615417538102
"GEMIN8" 11.73620680165 0.408653165292343 0.319213252880408 1.28018859369051 0.200478816482657 NA 0.562615417538102
"C5orf22" 51.8979396836803 0.192479537394913 0.15041527820412 1.27965416607288 0.2006667908456 0.526956101674599 0.562693467248109
"MAP3K2" 93.5822968256968 -0.157036382061756 0.122803430340457 -1.27876217811175 0.200980816451702 0.527631481651909 0.563291113579243
"FRS3" 10.2654650802735 0.39872538806908 0.311788775933758 1.27883175677175 0.200956308301668 NA 0.563291113579243
"CCDC28B" 36.9179622532092 0.248374995797934 0.194281506704818 1.27842840016319 0.201098415582094 0.527641772710168 0.563337909781651
"NELFB" 81.2574493164961 0.16311229852822 0.127575422305527 1.27855581882838 0.201053516567323 0.527641772710168 0.563337909781651
"FAM219A" 53.6608577424394 0.193312009468844 0.151305936404776 1.27762343013226 0.201382235116122 0.52823715416303 0.563991481641991
"CX3CL1" 51.3148149776754 0.205903140003333 0.161246172858254 1.27694900507397 0.201620251421402 0.528712088684992 0.564396163261773
"CYP46A1" 10.9839945727452 -0.4331429448803 0.339239451083809 -1.27680593603275 0.201670769331558 NA 0.564396163261773
"IFT70B" 13.1197847519678 -0.409834899919529 0.32098989991608 -1.27678440981064 0.201678371074196 NA 0.564396163261773
"DDX42" 198.359950473889 -0.105329702238552 0.0825130366701227 -1.27652194718815 0.201771073594641 0.528958168929415 0.564514108683979
"NOL10" 96.4491697385716 -0.141093535592706 0.110551629900597 -1.27626825330002 0.201860708498709 0.529043748445373 0.564623414603353
"CENPN" 190.162199296483 0.114012499534663 0.0893446579526457 1.27609755465281 0.201921035932223 0.529052491266957 0.56465071054826
"NT5E" 21.7297035036481 0.322730035605454 0.253052395725661 1.27534866714059 0.202185859208743 0.529596465007656 0.565249700532004
"CCNH" 52.0771324298619 -0.202809165495906 0.159042576866356 -1.27518787416484 0.202242752176251 0.529596465007656 0.565267226733421
"CUL1" 123.434380025027 -0.136797530341813 0.107317341554972 -1.27470107216307 0.202415067214972 0.529889767140739 0.565465759450182
"KLC2" 14.8197908653558 0.355760082362544 0.279068207783993 1.27481408644697 0.202375053613959 NA 0.565465759450182
"FIGN" 141.430830154074 -0.127371299320087 0.099934408402813 -1.2745489902405 0.202468922120888 0.529889767140739 0.565474733467192
"RNF8" 88.0951922019911 -0.162047183569688 0.127193324196313 -1.27402270986786 0.202655367913254 0.530228235721177 0.565853923010601
"DOLPP1" 48.0168583905766 -0.205996359538311 0.161777405730406 -1.2733320738348 0.202900229860357 0.530719310733642 0.566112935187593
"ENSG00000288013" 20.0984835142973 0.302806478976781 0.237777781963386 1.27348516954123 0.202845931873753 NA 0.566112935187593
"UST" 12.1871680418693 -0.425610737829346 0.334217278869934 -1.27345521831916 0.202856553749324 NA 0.566112935187593
"FKBP5" 88.1848830024181 -0.1527652034317 0.120009570256052 -1.27294184210277 0.203038680039258 0.530931849804065 0.566236564920221
"AK4" 12.4855503722995 0.374084260309148 0.293911530273378 1.27277844445639 0.203096672264507 NA 0.566236564920221
"B3GALT2" 13.1842501908075 0.413239383163787 0.324644308623453 1.27289889946321 0.203053919844545 NA 0.566236564920221
"ENSG00000291214" 64.6736837694349 -0.176183719988854 0.138473909570237 -1.27232429947022 0.203257918346136 0.531056362512576 0.566261955152933
"SERAC1" 22.1003950158612 -0.297968603580483 0.234184949044954 -1.27236444867891 0.203243659446098 0.531056362512576 0.566261955152933
"ZNF232" 32.2846717986598 0.262952540194619 0.206667585053758 1.27234534688263 0.203250443314714 0.531056362512576 0.566261955152933
"S100A6" 841.899073470481 -0.1915811298029 0.150602894474963 -1.27209460661959 0.203339507243166 0.531120046634302 0.566347951578247
"ASXL2" 48.4499937805079 -0.193293444722665 0.151979696449003 -1.2718372864202 0.203430937931978 0.531209394324205 0.566429254279068
"ANKRD34A" 12.4665207734965 0.367723024748521 0.289184951651707 1.27158423233379 0.203520881978114 NA 0.566429254279068
"ELAVL2" 15.0187455085538 0.339967844914576 0.267345537987895 1.27164211332365 0.203500306548632 NA 0.566429254279068
"UROD" 186.597043704003 0.111175055952242 0.0874733464633781 1.27095921726039 0.203743157682977 0.531833761765834 0.566906578292579
"NAP1L1" 1779.50907513408 -0.144089075959246 0.113388575806406 -1.27075479107574 0.203815896621085 0.531833761765834 0.566916974320195
"NUP54" 80.2164883184887 -0.177456617306193 0.139672352708042 -1.27052071412537 0.203899209105311 0.531833761765834 0.566916974320195
"UBE4A" 66.6246385737489 -0.175877213932129 0.138416543576785 -1.27063723300216 0.203857734700889 0.531833761765834 0.566916974320195
"ABL2" 100.88957798273 -0.152910331540068 0.120408640573518 -1.26992822783931 0.204110197109536 0.532234539260625 0.567272771319298
"RIN3" 10.733278123189 0.425375111611241 0.334973724049923 1.26987605615253 0.204128783374614 NA 0.567272771319298
"HMG20A" 48.4714219706542 0.192796695262102 0.15191606955222 1.26910007499786 0.204405373556544 0.532574436890062 0.567496707254941
"SLC16A2" 22.8762370864037 0.314910707631701 0.248105946125809 1.26925901031012 0.204348700575601 0.532574436890062 0.567496707254941
"UBE2E3" 452.654354389624 0.0881975402271166 0.0694972459968242 1.269079644266 0.204412659553947 0.532574436890062 0.567496707254941
"LMOD1" 11.1409745225608 0.444956007409115 0.3505499652234 1.26930837698287 0.20433109978792 NA 0.567496707254941
"ELOVL6" 176.148544816129 -0.109584649828591 0.0863857492032824 -1.26855008886612 0.204601575249075 0.532917065947576 0.567879987380356
"DAZAP1" 126.413912984633 0.133891393353461 0.105560761747781 1.26838222021712 0.204661487875695 0.53292358820479 0.567905112728631
"AP2M1" 269.456216693443 0.151612804028582 0.119578871531594 1.26788957017816 0.204837389237036 0.533007449388246 0.567944269431725
"DOK1" 46.2169369011613 0.229095805907216 0.180716871449463 1.2677056882942 0.204903072677786 0.533007449388246 0.567944269431725
"HDAC3" 148.374305739666 0.138261887665398 0.109083372954763 1.26748819659927 0.204980781462462 0.533007449388246 0.567944269431725
"HEBP1" 62.721362771823 0.185297071237018 0.146166247018358 1.26771450329258 0.204899923571054 0.533007449388246 0.567944269431725
"HELQ" 23.6521810688049 -0.313132241016798 0.247039903240798 -1.26753709384179 0.204963308835212 0.533007449388246 0.567944269431725
"GRAMD4" 15.6995660512434 0.3360112807033 0.265060760797788 1.26767643649691 0.204913522963824 NA 0.567944269431725
"R3HDM2" 21.8046392735877 0.281769595038815 0.222383371427961 1.26704435331439 0.205139431108136 0.533238459671921 0.568226737232392
"VPS13B" 42.9891730547839 -0.239692596675659 0.189193413618017 -1.26691829325306 0.205184506942594 0.533238459671921 0.568226737232392
"POMK" 75.5205493283521 -0.17799536195493 0.140540355569653 -1.26650712696336 0.205331579468282 0.533471327233154 0.568493036534301
"C2orf74-DT" 12.1117466388706 0.411729756749741 0.325220068728392 1.26600353526645 0.205511816564708 NA 0.568851002419814
"MTFP1" 117.985102797389 0.146378358370909 0.115645317057507 1.26575257948508 0.205601677361856 0.534023606869086 0.568958693785002
"UPF1" 40.7794389119158 0.218836817964534 0.172913908591611 1.26558250719659 0.20566259209421 0.534032403471484 0.568986249584725
"TTC5" 36.4862545232536 0.238726512509048 0.188661445442043 1.26536989022691 0.205738763483704 0.53408080017316 0.569055990353985
"PCYOX1" 100.724577932144 -0.140982667072308 0.111432315074796 -1.26518655721795 0.205804460162734 0.534101985935325 0.569096731594128
"NUDT15" 74.0932752513923 0.156007522475716 0.123397181943408 1.26427135546145 0.206132647154127 0.534653899178777 0.569722063891827
"ZCCHC9" 99.9893066899482 0.136699393455962 0.108118938731044 1.26434272348912 0.206107041262165 0.534653899178777 0.569722063891827
"GFER" 39.7866876589995 -0.233968509974044 0.185085302999674 -1.26411176998995 0.206189912642467 0.534653899178777 0.569739313181338
"IMPACT" 54.9007886378102 -0.185207006968194 0.146542268823892 -1.26384700096849 0.206284947574955 0.534750954576461 0.569860891791674
"SPHK2" 18.2247130678113 0.351433289115421 0.278113836382813 1.2636310860553 0.206362470590972 NA 0.569934045663812
"PCNP" 271.529039182709 -0.118678097466473 0.0940407988578498 -1.26198521182136 0.206954107711703 0.536327722553791 0.571426697999227
"ELP6" 89.0604257457904 0.147106602076435 0.116581638375497 1.26183337381672 0.207008750394294 0.536327722553791 0.571436268702766
"AGO3" 52.601526283479 -0.195476395000133 0.154958491113533 -1.26147585456879 0.207137453940571 0.536511435527433 0.571650225086608
"EXOSC7" 133.955235069313 0.137939634097074 0.109390442007718 1.26098433798579 0.207314490038347 0.536670499449519 0.571714891520914
"NID1" 67.2821132958577 -0.189984706049402 0.150649420005604 -1.26110479577243 0.207271092994651 0.536670499449519 0.571714891520914
"PTER" 11.9555150841004 -0.408354932323728 0.323824969180664 -1.26103596444999 0.207295889886213 NA 0.571714891520914
"CRYZ" 49.8445663514936 -0.217661409836424 0.172663960604873 -1.26060707210651 0.207450449387103 0.536773861103386 0.571811318074681
"INTS11" 79.2481934598977 0.166434355808804 0.132032846814058 1.26055265659154 0.207470065026279 0.536773861103386 0.571811318074681
"CRAT" 31.2821712399722 0.251952257161677 0.199968562855044 1.2599593334294 0.207684032771738 0.536790835387461 0.571811318074681
"GRINA" 62.1506598745535 0.22890874846182 0.181655483913934 1.26012572552048 0.207624011318177 0.536790835387461 0.571811318074681
"POLD4" 31.490038142067 0.241285465048099 0.191512648249421 1.25989310499145 0.207707926393597 0.536790835387461 0.571811318074681
"RPL39L" 107.151193146064 0.143510136850835 0.113869483787846 1.26030374492795 0.20755980955759 0.536790835387461 0.571811318074681
"TRIM68" 14.0306447644348 0.380958766014137 0.302262748205887 1.260356323349 0.207540850182454 NA 0.571811318074681
"DNMBP" 85.0857456036846 -0.144887110783847 0.115017652174266 -1.25969456031258 0.207779568469611 0.536820974015574 0.571867552756144
"BPGM" 56.4223934098876 0.191261043464511 0.15184988058321 1.25954029552038 0.20783524513756 0.536820974015574 0.571879829276982
"ATXN2L" 52.634000278364 0.200618616282115 0.159525215127978 1.25759815538359 0.208537120820717 0.537587095404384 0.572718782283354
"LIMS2" 25.0428334770786 0.307862384746725 0.244712287852378 1.25805854478563 0.208370584199761 0.537587095404384 0.572718782283354
"PEDS1" 113.436066326735 0.130312478404379 0.103562886869858 1.25829322011982 0.208285732215631 0.537587095404384 0.572718782283354
"POP4" 88.2715221941438 0.143487778771024 0.114116457022019 1.25738024571984 0.208615978893854 0.537587095404384 0.572718782283354
"RRP1B" 164.525337085062 -0.108398374731245 0.0862167243003931 -1.25727781484213 0.208653054480448 0.537587095404384 0.572718782283354
"SEPTIN9" 181.63627035672 0.109973864782438 0.0874266612852413 1.25789848503574 0.208428471664248 0.537587095404384 0.572718782283354
"SOX21-AS1" 36.3834986539059 -0.226409869943249 0.180000280503661 -1.25783065065082 0.208453008272842 0.537587095404384 0.572718782283354
"SUN2" 28.0221013070874 0.256836645427919 0.204218110413383 1.25765851475183 0.208515281538166 0.537587095404384 0.572718782283354
"TLK2" 143.032906902836 -0.140497645246296 0.111728191623099 -1.25749502614566 0.208574438973295 0.537587095404384 0.572718782283354
"TXNDC16" 16.427676776432 -0.359486178585651 0.285660824546009 -1.25843709636059 0.208233723011625 NA 0.572718782283354
"SOD2" 90.7428150019942 -0.16195377368293 0.128836922372857 -1.25704472522427 0.208737440726331 0.53765528919604 0.572732229846126
"TANC1" 75.589733055994 -0.162533128291148 0.129318941577765 -1.25683930217918 0.208811831246962 0.537697705815687 0.572732229846126
"ATG7" 11.5493879859798 0.41986371251631 0.334033346853528 1.25695148844052 0.208771202487867 NA 0.572732229846126
"MTHFSD" 19.4879721238869 0.309368944152793 0.246342302158816 1.25584985380767 0.209170412545669 NA 0.573574859156419
"SORBS3" 74.7743127372358 0.175883625708311 0.140130167744401 1.25514461689023 0.209426266247722 0.539129821012168 0.574135450263212
"TKT" 231.777861941027 -0.151922817417603 0.121055467108249 -1.25498518197242 0.209484139221253 0.539129821012168 0.574153141518044
"MORF4L1" 853.218919134464 -0.137610827278764 0.109689308139366 -1.25455096410966 0.20964181384864 0.53936028292765 0.574294168857937
"RMC1" 31.7997545930481 -0.251381506702802 0.200396824819314 -1.2544186113201 0.209689891315942 0.53936028292765 0.574294168857937
"C6orf226" 20.5108647061942 0.291323640448351 0.23222309284594 1.25449901161044 0.209660684766503 NA 0.574294168857937
"C17orf49" 23.2305632651314 0.285248385094244 0.227651840317623 1.25300276376532 0.210204700883469 0.539611513498176 0.574707584261819
"ERGIC3" 231.058632211499 0.100249084360736 0.0800154770672374 1.2528711698675 0.21025259553193 0.539611513498176 0.574707584261819
"HEATR5A" 43.8959886095482 0.211005783299303 0.168387047945015 1.25309984273971 0.21016937327812 0.539611513498176 0.574707584261819
"SDF4" 73.8058454060715 0.159113502005057 0.126975899252877 1.25310002088016 0.210169308455722 0.539611513498176 0.574707584261819
"TJAP1" 36.0487535020775 0.220697577164147 0.176036564994412 1.25370304272384 0.209949961581546 0.539611513498176 0.574707584261819
"TRAF5" 25.857397040495 -0.282287337135876 0.225192111193833 -1.25354008024241 0.210009222209416 0.539611513498176 0.574707584261819
"TYRO3" 42.0858261477344 0.22446635121199 0.179106955966411 1.25325311906973 0.210113603875843 0.539611513498176 0.574707584261819
"ZFP91" 206.928453431445 -0.114916165670393 0.091684262862543 -1.25339029930011 0.210063700103104 0.539611513498176 0.574707584261819
"PRR5" 10.6881379161388 -0.472692169640736 0.377393794575737 -1.25251706952981 0.210381512389854 NA 0.574919228425137
"HS2ST1" 79.4075837868583 -0.171036550772301 0.136573330075872 -1.2523422448386 0.210445181679187 0.539956501251491 0.574952507616785
"CRLF3" 15.8678197224818 -0.370220143157693 0.295664929962414 -1.25216116502135 0.210511143717221 NA 0.57499203296147
"FBXO31" 28.8406695823669 0.255128936487368 0.203877649206 1.25138256930549 0.210794933621509 0.540704440123921 0.57562637046167
"POMZP3" 24.3698670799016 0.274747789636373 0.219631770647073 1.25094738719685 0.210953673413687 0.540962140966645 0.575919001793944
"SYCE1L" 18.9505946477142 0.342245359677358 0.273715103074159 1.250370753508 0.211164143136941 NA 0.57635268205013
"H4C3" 1019.5068142301 -0.0995448603708158 0.0796555937563278 -1.24969077093733 0.211412529977398 0.541842473840016 0.57675188129925
"SIGIRR" 37.9136649968559 0.218191445889875 0.174596798838104 1.24968755064172 0.2114137068026 0.541842473840016 0.57675188129925
"KPNA1" 146.754292551609 -0.113943681633687 0.0912298354256906 -1.24897388120905 0.21167462708156 0.542211799999481 0.577181657141074
"RIT1" 132.508218096214 -0.116816762022764 0.0935197339381148 -1.24911349833465 0.211623564220815 0.542211799999481 0.577181657141074
"POLR2E" 159.365206211399 0.168225887045043 0.134759578292201 1.24834085396347 0.211906258989755 0.542505736955846 0.577440581444024
"RNF115" 81.0667723574924 -0.153515394272526 0.122974116119289 -1.24835533783069 0.211900957130366 0.542505736955846 0.577440581444024
"ZNF311" 12.973076221524 0.366192469387629 0.293355190605083 1.24829040397175 0.211924727096329 NA 0.577440581444024
"MTA2" 50.1579471579839 -0.205210068812838 0.164508085813557 -1.24741630660884 0.212244890478762 0.543222861404562 0.578171858279057
"NMT1" 226.23287294871 0.235465600967392 0.188871680521688 1.24669617126827 0.21250892324109 0.543748714015171 0.578749911441466
"IRF2BP2" 183.351427643766 -0.106936986160834 0.0858231392868985 -1.24601578373117 0.212758600617486 0.544116089320394 0.579177670880904
"USP4" 70.7954221747478 0.169983993381001 0.13642534175301 1.24598546865836 0.21276973006927 0.544116089320394 0.579177670880904
"ORC4" 79.8731818624669 -0.170318150283617 0.136714353352981 -1.24579567621458 0.212839417367259 0.544144398628549 0.57922615996169
"COL26A1" 26.8200391977872 0.300361955849611 0.241149849273608 1.24554071567683 0.212933058786691 0.54423391649693 0.57933979883338
"FBXW4" 22.3612793573002 0.287588688673153 0.230963916270537 1.24516718159684 0.213070303377343 0.544304352773637 0.579458886785879
"MIR1915HG" 71.2847894627261 0.164339849544224 0.131994057449762 1.24505491170899 0.21311156626838 0.544304352773637 0.579458886785879
"NDUFA8" 141.650539567866 0.127569437180108 0.102466479509159 1.24498702201147 0.213136520772613 0.544304352773637 0.579458886785879
"JMJD4" 38.7572016671387 0.227662004905834 0.182965045416402 1.24429234222148 0.213391988399027 0.544650558894993 0.579458886785879
"RABEP1" 193.790190117053 -0.0992016126428884 0.0797237407959531 -1.24431708362491 0.213382885985232 0.544650558894993 0.579458886785879
"NIBAN1" 16.8152528194911 -0.365009072030116 0.293219107892225 -1.24483385361188 0.213192829279099 NA 0.579458886785879
"RTN4IP1" 18.8917268272493 0.307643563569319 0.247239154521698 1.24431570785978 0.213383392124728 NA 0.579458886785879
"TCEAL2" 10.5792557931247 -0.449225093433312 0.361009571029129 -1.24435784944069 0.213367888768034 NA 0.579458886785879
"HNRNPH3" 553.751384732521 -0.106468437803839 0.0855793941110982 -1.24408964225223 0.213466572692176 0.544650558894993 0.579488731020533
"KCTD9" 99.6136371329212 -0.137942749840923 0.110888201352029 -1.24398040692359 0.213506774083689 0.544650558894993 0.579488731020533
"ZFYVE19" 27.092769678953 0.266131863695775 0.214018903571899 1.24349699607899 0.213684747212276 0.544954809992187 0.579830835327406
"AARS2" 52.4901241547586 0.180514445706271 0.145296213503017 1.24238919483282 0.214093000333196 0.545040783763557 0.579910139145405
"CLK3" 44.5563495009518 -0.212130559445769 0.170710382565985 -1.24263419867724 0.214002661727842 0.545040783763557 0.579910139145405
"DCUN1D3" 25.5441460160423 0.261176978621448 0.210174798327043 1.24266553697386 0.213991108554075 0.545040783763557 0.579910139145405
"GGA2" 116.852522601417 -0.131452255616967 0.105814438625309 -1.24229034642846 0.21412945582093 0.545040783763557 0.579910139145405
"GTPBP8" 43.4339780413594 -0.208318601409495 0.167573361380944 -1.24314867048543 0.213813053524874 0.545040783763557 0.579910139145405
"PRICKLE1" 27.9519642981203 0.245512571370465 0.197604987918635 1.24244116485337 0.214073835482043 0.545040783763557 0.579910139145405
"SNAP23" 72.213295834836 0.155779623525554 0.125325807493465 1.24299716587645 0.213868877841415 0.545040783763557 0.579910139145405
"GPR27" 18.7327859343499 0.346635517828869 0.27892722485669 1.24274537204809 0.213961678595381 NA 0.579910139145405
"CCDC14" 147.288063897971 -0.144928637866585 0.116747863922787 -1.24138149510329 0.214464851833618 0.545314524195273 0.580134218386282
"CDAN1" 26.9330255910523 0.244425278686062 0.196872951413803 1.24153814391856 0.214407016270772 0.545314524195273 0.580134218386282
"EPB41L5" 58.0158141632691 -0.183901024144383 0.148144532563807 -1.24136220866049 0.214471973266933 0.545314524195273 0.580134218386282
"SSH1" 62.554706693076 -0.178301038330036 0.143587498179534 -1.24175879230863 0.214325570807931 0.545314524195273 0.580134218386282
"SNHG18" 14.5711393907259 0.358525286691719 0.288720282988651 1.24177381298082 0.214320027207036 NA 0.580134218386282
"SERGEF" 26.3427089501546 0.266657405184763 0.214886070150237 1.24092457458192 0.214633613537895 0.545534493139265 0.580430837675983
"ARHGEF16" 24.875846277379 0.28009563435553 0.225831526044017 1.240285797391 0.214869703694679 0.545534493139265 0.580478283127305
"CEP131" 44.7604255953164 0.224053378023491 0.180602197034368 1.24059054486948 0.214757046592027 0.545534493139265 0.580478283127305
"RELA" 87.6596145904536 0.151203194728937 0.121903163931933 1.24035496579371 0.21484413022501 0.545534493139265 0.580478283127305
"RFLNB" 101.800766823396 0.139296731519281 0.112298120764952 1.24041907888057 0.214820427804569 0.545534493139265 0.580478283127305
"UGDH" 73.3417066381314 -0.174490730233573 0.140698601855702 -1.24017387473778 0.214911089239502 0.545534493139265 0.580478283127305
"TMEM150A" 26.5892154046342 0.27010821240235 0.21799998534932 1.23902858052734 0.215334913932674 0.54645396702448 0.581482381855438
"SRSF12" 50.0603072499126 -0.190787797010252 0.154000593792794 -1.23887702190912 0.215391044419107 0.54645396702448 0.58149332736551
"PTGES3" 573.872596783658 -0.130119257696368 0.105050841092492 -1.23863127932316 0.215482078806211 0.546535556709852 0.581598475211543
"ABHD17B" 31.9905991628842 0.223348302288982 0.18036203279544 1.2383332502262 0.215592519714554 0.546666309890795 0.581755938891423
"ZNF702P" 36.6472283165777 -0.230025809236644 0.185779160536848 -1.23816798704405 0.215653779009809 0.546672318554904 0.581780646635305
"RPS28" 1270.38422323121 -0.145235973220765 0.117314417072101 -1.23800617899762 0.215713769710966 0.546675108989052 0.581801920916098
"YAP1" 155.417100873579 -0.12798654784395 0.103408736947382 -1.23767634749349 0.215836092710556 0.546835821133213 0.581991260856331
"CISD1" 115.547671366184 0.158171061456763 0.127867979494351 1.23698725890754 0.216091812813068 0.547185024098121 0.582399512882143
"CTDP1" 22.850751301259 0.290928263889393 0.235186145960662 1.23701276153424 0.216082344927651 0.547185024098121 0.582399512882143
"UBE2G2" 193.93247286315 0.0983158171920098 0.0794928972545533 1.23678744375339 0.216166004803466 0.547223622195411 0.58245888263405
"TNFRSF9" 65.5716759939504 -0.167909286599776 0.135796643764711 -1.23647596836565 0.21628169315886 0.54734959958783 0.582630008639766
"IAH1" 112.588748802998 0.132697273122565 0.107357487944403 1.23603183777255 0.216446729457762 0.54734959958783 0.582666050831365
"NT5C" 171.576135695497 0.124070451545573 0.100364274261142 1.23620135211408 0.216383728239489 0.54734959958783 0.582666050831365
"PLD3" 90.383766462997 0.195865457085009 0.158464802990986 1.23601868293838 0.216451619098021 0.54734959958783 0.582666050831365
"TM2D2" 130.612215699902 0.159543917286355 0.129143632837403 1.23539901875943 0.216682037814029 0.547783049299464 0.583145730111219
"SKIC2" 23.4712151488425 0.283504469919144 0.229638423469689 1.23456896121988 0.216990966653628 0.548414686481248 0.58369576816536
"ABHD18" 16.7605060189588 0.323671909602965 0.262169341767451 1.23459099916445 0.216982760531269 NA 0.58369576816536
"RWDD2B" 19.8306417308018 0.290747943453544 0.235543325092142 1.23437139787258 0.217064541971523 NA 0.583753052903185
"ARMCX4" 62.0900109421085 -0.177651431471834 0.143997490417036 -1.23371199704475 0.217310241850598 0.548814212249801 0.583894771473536
"BCL2L2" 35.5748961095691 0.250290489015213 0.202832487639032 1.23397633154625 0.217211723947378 0.548814212249801 0.583894771473536
"PSMD12" 209.65258347913 -0.101492005594075 0.0822684496642536 -1.23366863005533 0.217326407867098 0.548814212249801 0.583894771473536
"FKBP10" 11.3109515589882 0.426646085932657 0.345792480334776 1.23382117945307 0.21726954549258 NA 0.583894771473536
"CS" 253.683278491086 0.0963884918389382 0.0781438171072837 1.23347560187144 0.217398373938273 0.548828410369093 0.583947616885917
"HSPA1B" 76.4536677926344 0.163593114974787 0.132670171365862 1.23308135725287 0.217545412124399 0.548828410369093 0.584061570517201
"PAAF1" 39.5117963134791 0.213424266519041 0.173073306767659 1.23314374992298 0.217522137279372 0.548828410369093 0.584061570517201
"ARPC5" 373.661747268321 -0.0948920319835439 0.0770107840761857 -1.23219147969807 0.21787756531129 0.548828410369093 0.584147628507752
"C8orf82" 49.880446327829 0.213863724458135 0.173633376638077 1.23169708842278 0.218062257861534 0.548828410369093 0.584147628507752
"CORO1B" 85.8305104371383 0.173464919511264 0.140744423917382 1.23248164782066 0.217769217943506 0.548828410369093 0.584147628507752
"ELP1" 72.7553031615078 -0.160829903414021 0.130531648122848 -1.23211424759349 0.217906409932648 0.548828410369093 0.584147628507752
"ERGIC1" 146.422111822296 0.147112116990283 0.119448505815135 1.23159445140287 0.218100614655993 0.548828410369093 0.584147628507752
"FAM135A" 47.0901449604507 -0.206284427128989 0.167328932965704 -1.23280788010086 0.217647450656915 0.548828410369093 0.584147628507752
"GABRB3" 44.4048624474489 -0.205924436255886 0.16705503478213 -1.23267422933077 0.217697330331576 0.548828410369093 0.584147628507752
"LZTFL1" 45.457991604689 -0.206754819330888 0.16785764001978 -1.23172719041281 0.218051009274389 0.548828410369093 0.584147628507752
"ZFP36L1" 509.996255135488 -0.110853772494021 0.089968292439367 -1.23214267480656 0.217895792627106 0.548828410369093 0.584147628507752
"ZNHIT6" 64.8877113193326 -0.173662872538423 0.140969202430998 -1.23192065744593 0.217978723981917 0.548828410369093 0.584147628507752
"UBXN2A" 105.64073152607 -0.134670166892724 0.109363251146896 -1.23140237219024 0.21817241019417 0.54886029372154 0.584199791901224
"FUOM" 30.822989881491 0.247893670318549 0.201401914445074 1.23084068491392 0.218382455614012 0.549120228294058 0.584512910382821
"OLFML3" 22.5910695964358 0.265441182365794 0.215663866677668 1.23080971539161 0.218394041027864 0.549120228294058 0.584512910382821
"CDCP1" 38.1041419718726 -0.222743746371792 0.18104228852946 -1.23034097823806 0.21856944522018 0.549135340339414 0.584583603710587
"HGS" 96.9664380095913 0.149508155296879 0.121519788508335 1.23031941655021 0.218577516164401 0.549135340339414 0.584583603710587
"PARP6" 52.4599235319288 0.180734248358615 0.14688035962365 1.23048615091703 0.218515109936838 0.549135340339414 0.584583603710587
"CD81" 391.96977559026 0.132411265847457 0.107719934390755 1.22921784715477 0.218990139185559 0.549855974963856 0.585405357766477
"CTCF" 120.105196995019 -0.125888167727556 0.102424767971376 -1.22907935473905 0.219042054876262 0.549855974963856 0.585405357766477
"GXYLT1" 60.1132380785794 -0.176774917653805 0.143823866030772 -1.22910698017242 0.219031698416179 0.549855974963856 0.585405357766477
"NPAT" 47.8026245249515 -0.195150234663509 0.158846468748911 -1.2285462572793 0.219241975909755 0.55006034118115 0.585614378915249
"SLC7A1" 98.9406645998086 -0.146215394875672 0.119003339665528 -1.2286663154717 0.219196940525115 0.55006034118115 0.585614378915249
"SLC25A51" 11.2836800514761 -0.450684597082547 0.366872174727165 -1.22845129210933 0.219277603281807 NA 0.585614378915249
"RBM3" 347.278077371011 0.116254601158784 0.0946626027614565 1.22809428187537 0.219411577325629 0.550337117620593 0.585832059401715
"BEX2" 113.48698250592 -0.141922008779811 0.115597436312928 -1.2277262654478 0.219549743124824 0.550534917727644 0.585920753281975
"DTNB" 10.7708005375114 0.427567053970733 0.348228713707699 1.22783399857609 0.2195092900055 NA 0.585920753281975
"CAPZA2" 219.087525898408 -0.111830527801393 0.0910993162541609 -1.22756714758861 0.219609500678862 0.550536050446092 0.585940187474354
"UBE2D3" 581.505120173423 -0.117881553039865 0.0960418553447672 -1.22739770714236 0.219673147769092 0.550546930545485 0.585969987575175
"AMMECR1L" 41.2606891495631 -0.205195957773144 0.167282411778568 -1.22664394655406 0.219956444084278 0.550959436166852 0.586305479743387
"TMEM50A" 202.3271220683 0.102679892697797 0.0837040216879524 1.22670202252152 0.21993460726988 0.550959436166852 0.586305479743387
"FBXO8" 20.2852914680736 0.290247603511717 0.236583812515914 1.22682782234813 0.219887311326595 NA 0.586305479743387
"SFMBT1" 37.1693916802537 -0.221028335021601 0.180219478150772 -1.22643976827348 0.220033228348086 0.551003091112836 0.586370173683706
"BACE1" 57.5426617732975 0.175629301999232 0.143240084459381 1.22611839180419 0.220154125680858 0.551157159842343 0.586552366345135
"UTP14A" 78.6016201294736 0.1580447598311 0.128923902212311 1.22587632796619 0.220245218171415 0.551236549011929 0.586655082562505
"CDK2" 177.294876069706 0.112989873214085 0.0922806393640649 1.22441580371283 0.220795410540176 0.551322195326027 0.586883464339079
"FBXO7" 128.715419193348 0.115640167452732 0.0944166619746844 1.22478559434497 0.220656014066636 0.551322195326027 0.586883464339079
"PPP5C" 36.2785447697768 -0.260848893253937 0.212868494849 -1.22539924679306 0.220424830591906 0.551322195326027 0.586883464339079
"RBM41" 79.7417569185155 -0.160883420737529 0.13131429420531 -1.225178277134 0.220508057255805 0.551322195326027 0.586883464339079
"RPS6KA4" 28.5928081809067 0.256923776020442 0.209802637629943 1.2245974546498 0.220726927418065 0.551322195326027 0.586883464339079
"SLC66A2" 25.9653341552835 0.25555554754452 0.208724692191924 1.22436662792888 0.220813952625462 0.551322195326027 0.586883464339079
"TARBP2" 73.4485771022263 0.167982259920576 0.137178091041248 1.22455603985673 0.220742539618378 0.551322195326027 0.586883464339079
"TMEM19" 48.676556611017 -0.197310357988927 0.16104104835625 -1.22521779386609 0.22049317190274 0.551322195326027 0.586883464339079
"YWHAE" 1266.239027533 -0.122128160904533 0.0997074681933143 -1.2248647279635 0.220626192015012 0.551322195326027 0.586883464339079
"SLC45A4" 10.7244252052711 -0.422961776337588 0.345485412595859 -1.22425364694734 0.220856557151425 NA 0.586883464339079
"CUTALP" 26.4689937729499 0.277025343674251 0.226354393828752 1.22385670977447 0.221006286769923 0.551505741958386 0.587001950064929
"ZNF664" 170.066597244586 -0.10162128700731 0.083027289726982 -1.22395043053279 0.220970927578239 0.551505741958386 0.587001950064929
"ZNF7" 38.1978268626675 0.202374339237463 0.165392414792029 1.2236010913314 0.221102747724779 0.551598174450181 0.587118497287725
"MTM1" 19.73871267257 -0.318032172914641 0.259970174448652 -1.22334099897855 0.22120092794001 NA 0.587239553347159
"ENSG00000276855" 58.5714823646733 0.172944284897256 0.141419926030854 1.22291313360979 0.221362507447522 0.55189502590872 0.587367529178959
"FGD6" 31.8411105905236 -0.235761194713845 0.192819464561019 -1.22270433252467 0.221441390002649 0.55189502590872 0.587367529178959
"PTPRM" 57.5925016774953 0.177659940692255 0.14528266591291 1.22285710807891 0.221383671246645 0.55189502590872 0.587367529178959
"PYURF" 232.454392720714 0.0964009872469956 0.0788455339815526 1.22265627967654 0.221459546645479 0.55189502590872 0.587367529178959
"WWP2" 29.1473915300521 0.234495470939012 0.19182899569471 1.22241932242717 0.221549095922364 0.551970010050269 0.587465496335577
"PAG1" 54.3767829738677 -0.188605441767218 0.154353737152358 -1.22190395416893 0.221743949974438 0.552307241108856 0.58784257963309
"RGMB" 55.854390147647 -0.189769518470099 0.15537855394325 -1.2213366237107 0.221958592192833 0.552545350315385 0.588132330428375
"UNC119" 53.6210105884663 0.187741863023915 0.153708304827806 1.22141652160067 0.221928354848569 0.552545350315385 0.588132330428375
"PRH1" 10.983329842319 -0.417153783834628 0.341805542378542 -1.2204418364072 0.222297425900099 NA 0.588890405124675
"BMS1" 233.817878903419 -0.11182300359828 0.0916618525479627 -1.21995138097136 0.222483306250751 0.553463209375899 0.589024134550298
"NEMF" 261.716661562749 -0.0931494526798843 0.0763585492725109 -1.21989552666132 0.222504481832742 0.553463209375899 0.589024134550298
"SMYD3" 35.5822902987566 0.236830827613531 0.19414095923914 1.21989109635441 0.222506161520075 0.553463209375899 0.589024134550298
"CSE1L" 405.61620466073 -0.0985358574623061 0.0807940929777486 -1.21959234679995 0.22261944907581 0.553596663747856 0.589184348988029
"TM2D3" 50.0591464414211 -0.206840344046573 0.169703212319535 -1.21883576167735 0.22290653519926 0.554162122724889 0.589804353562781
"COPS7A" 56.9803131606427 0.193362769649189 0.158732261426947 1.21816931171349 0.22315963895444 0.554167482935864 0.589900906957183
"HSPA4L" 132.927681890293 -0.114768803549264 0.0942238413713142 -1.21804420069213 0.223207176418959 0.554167482935864 0.589900906957183
"MIR22HG" 44.159287587249 0.191031318304609 0.156820337572192 1.21815397965629 0.223165464167804 0.554167482935864 0.589900906957183
"WDR74" 99.0749879638899 0.132862012219507 0.10904771072483 1.2183842405896 0.223077991008576 0.554167482935864 0.589900906957183
"ZNF829" 31.7023820685662 0.234384466094802 0.192420445824982 1.21808503815643 0.223191658927923 0.554167482935864 0.589900906957183
"GOLT1B" 67.6733672928914 -0.182754091738448 0.150078259097078 -1.21772529104454 0.223328382815448 0.554186582965002 0.589957519023714
"IGFBPL1" 175.618260635319 -0.101873724197657 0.0836600997470113 -1.2177098103603 0.223334267679853 0.554186582965002 0.589957519023714
"APTR" 29.6926171847299 0.255025339795497 0.209501586305083 1.21729550736729 0.223491803027401 0.554429291155362 0.590234028525061
"HIRIP3" 55.6149146790884 0.19057768917069 0.156628203120472 1.21675206236073 0.223698564066172 0.554696605789295 0.590554868519944
"SCARB2" 180.167405774123 -0.103427102625939 0.0850063747029585 -1.21669819454539 0.223719066258227 0.554696605789295 0.590554868519944
"PPAT" 92.9209025691226 -0.136259985959312 0.112014104941833 -1.21645382097254 0.223812092176733 0.55477907921939 0.590660794432853
"TBC1D14" 71.8887266024391 -0.154432092633558 0.127019998424248 -1.21580927845514 0.2240575834678 0.555239334578641 0.591120752866462
"ENSG00000214719" 16.6964816370056 -0.435483055971997 0.358210501952185 -1.21571828184459 0.224092257467646 NA 0.591120752866462
"CAVIN4" 18.6172682635371 -0.304069343471587 0.250147021893515 -1.2155625166748 0.224151620246356 NA 0.591137692883989
"SYT11" 125.109627670985 -0.120327770068169 0.0990073680431813 -1.2153415694849 0.224235843455564 0.555532782171871 0.591203522448438
"RAPH1" 29.4128724826455 -0.257309606222429 0.211763736217556 -1.21507870430696 0.224336074912376 0.555632813076732 0.591203522448438
"C6orf118" 25.2052468265309 -0.274724866013922 0.2262225904492 -1.21440067266674 0.224594758683528 0.555773440084118 0.591203522448438
"CASD1" 32.5058766148539 -0.240405199242523 0.198054780154144 -1.21383184518656 0.224811943069682 0.555773440084118 0.591203522448438
"JAZF1" 38.1251820431089 0.210947384729583 0.173776063475358 1.21390357515779 0.224784547538419 0.555773440084118 0.591203522448438
"MAGT1" 111.783648801034 -0.132212606529259 0.108876568351338 -1.21433480620566 0.224619899521117 0.555773440084118 0.591203522448438
"ST7L" 26.5979901867062 -0.264533164565649 0.217875848234505 -1.21414634393494 0.224691845561036 0.555773440084118 0.591203522448438
"STK38L" 76.0875969597537 -0.168266589260392 0.138612019185938 -1.21393938453976 0.224770871901903 0.555773440084118 0.591203522448438
"WIZ" 53.2463277679081 0.171797562293707 0.141526093183458 1.21389320110044 0.224788509511693 0.555773440084118 0.591203522448438
"BDH1" 11.19501495358 0.393793485399198 0.32417223229654 1.2147662451205 0.224455258397432 NA 0.591203522448438
"RAPGEF3" 16.9773777920501 0.322789812945048 0.265920858972856 1.21385668725595 0.224802454970854 NA 0.591203522448438
"TTC12" 14.149319143238 0.352889037914629 0.290611981743519 1.21429624407597 0.224634619390633 NA 0.591203522448438
"NUDT19" 13.7221477010198 0.322690059114233 0.265940160053262 1.21339349066198 0.224979413834413 NA 0.591504623234061
"SLC25A15" 37.9167933615028 0.216248675509414 0.178277836939796 1.2129868705017 0.225134840330522 0.556423515119338 0.591773923524155
"FRMD8" 31.8567870906497 0.230416960213733 0.190095410304765 1.21211216959064 0.225469445923908 0.556805763903069 0.592235199526313
"PHF1" 36.8091853126535 0.217295173554844 0.179269385501201 1.21211534778975 0.225468229502247 0.556805763903069 0.592235199526313
"TTC7A" 75.7164473796034 0.149309752076176 0.123154083164473 1.21238166238282 0.225366317092094 0.556805763903069 0.592235199526313
"NASP" 768.90149871792 -0.141961504699452 0.117167265613202 -1.21161404558251 0.225660155478633 0.556927057122559 0.592437096255633
"RSPH3" 26.0654697493007 0.261897928929902 0.216157567729581 1.21160656867468 0.225663018931502 0.556927057122559 0.592437096255633
"SCNM1" 94.2517365339396 0.133563331120035 0.110259246534458 1.21135719060346 0.225758538829278 0.556927057122559 0.592437096255633
"SSNA1" 104.661516417112 0.153202452908807 0.126457596853526 1.21149267992384 0.225706638440467 0.556927057122559 0.592437096255633
"RPL10P9" 821.031937813801 0.193706504148225 0.160076463481224 1.21008735410341 0.226245375115828 0.557979760148839 0.593575154732927
"ENY2" 420.354875554664 -0.0987829162417538 0.0816783013624076 -1.20941442946337 0.226503667804262 0.558188327039855 0.593869906054012
"ERI1" 72.7084718648257 -0.156156413257276 0.129135944224072 -1.20924049609549 0.226570463889494 0.558188327039855 0.593869906054012
"PRDM5" 23.9341871819866 -0.285091674740153 0.235733534892464 -1.20938107032674 0.226516477711642 0.558188327039855 0.593869906054012
"ZNF667-AS1" 49.8348790434261 0.197606027589806 0.163404878602327 1.20930310820592 0.226546417178781 0.558188327039855 0.593869906054012
"IFITM1" 509.059040265565 0.0957784297404398 0.0792266662057667 1.20891657225214 0.226694898658547 0.558346708476331 0.594056615447392
"GFM2" 41.0261049123008 0.20689519664198 0.171215258673068 1.20839227908443 0.226896408233878 0.558400568445054 0.594168484934919
"SP1" 68.9643881559436 -0.153140880075151 0.126731320709935 -1.2083901534149 0.22689722548473 0.558400568445054 0.594168484934919
"ZNF264" 25.6452691741192 -0.277987553868688 0.230011523192108 -1.20858098764256 0.226823864291431 0.558400568445054 0.594168484934919
"ZNF271P" 141.004107873787 0.113299947903428 0.0938098141824941 1.20776220367539 0.22713874366695 0.558846794980202 0.594589170807099
"CENPQ" 41.3428406676352 0.206959261708692 0.171406351018285 1.20741886446561 0.227270874172013 0.558875635745378 0.594589170807099
"SCAF8" 78.4251115449657 -0.150367839642267 0.124529771418051 -1.20748506907217 0.227245391758009 0.558875635745378 0.594589170807099
"PRKG1-AS1" 10.0829724472118 -0.450187286570463 0.372825839884896 -1.20750022774562 0.227239557411454 NA 0.594589170807099
"RRAGD" 47.767264214772 -0.192466275569 0.159528825581827 -1.20646707494426 0.227637446891558 0.559345836596602 0.595144007496513
"TCTN3" 104.087576414591 0.135355810832573 0.112193184954765 1.20645305583531 0.227642849365718 0.559345836596602 0.595144007496513
"TTLL5" 48.7267476343074 -0.188749128815211 0.15643583500072 -1.2065594102166 0.227601866390573 0.559345836596602 0.595144007496513
"BORCS7" 87.0138582407145 0.136356605789899 0.113077828056282 1.20586509427852 0.227869511465864 0.559754610991695 0.595597136008389
"PITPNC1" 16.4229552970359 -0.367005119938592 0.30464226037267 -1.20470849805813 0.228315854245014 NA 0.596624111514118
"CPSF7" 96.2090619143586 -0.139227833422013 0.115626568219108 -1.20411628197925 0.228544637625174 0.560921545849952 0.596632568181477
"GIPC1" 140.858011055704 0.123419869637829 0.102493141148337 1.20417686739843 0.228521224929692 0.560921545849952 0.596632568181477
"HIPK3" 72.2348889010082 -0.157038734667925 0.130413126885698 -1.20416355636931 0.228526368711897 0.560921545849952 0.596632568181477
"ZCCHC8" 61.1863395210844 -0.16182916976234 0.134408649582616 -1.20400859814361 0.22858625530005 0.560921545849952 0.596632568181477
"DCAF4" 14.0426969139526 0.335371329229352 0.278472501523653 1.20432476238903 0.228464079401854 NA 0.596632568181477
"CHCHD10" 104.359827835747 0.126805662866958 0.105360330817018 1.20354275545305 0.228766356463938 0.561156691036148 0.596963107332632
"MCM2" 172.832534864673 0.135796767146185 0.112898369159937 1.20282310680511 0.229044781033714 0.561156691036148 0.596992069332972
"SCP2" 97.8314173444248 -0.158429995309886 0.131713558986538 -1.20283740359699 0.229039247406568 0.561156691036148 0.596992069332972
"TGFBRAP1" 45.0719464567951 -0.201303432889373 0.167313918439066 -1.2031481586673 0.228918991998674 0.561156691036148 0.596992069332972
"TRIM28" 394.738054982586 0.149747176745162 0.124494879423132 1.20283803991811 0.229039001118292 0.561156691036148 0.596992069332972
"UBE2S" 436.220487314306 0.121614390628231 0.101066941627687 1.20330534069426 0.228858183115484 0.561156691036148 0.596992069332972
"DHRS13" 23.1650126875561 -0.266931919397769 0.221964005194799 -1.20259101994265 0.2291346244393 0.561198199385934 0.597072624856317
"THOP1" 95.4658058913998 0.152586917650899 0.126894886664086 1.20246703127467 0.229182632109455 0.561198199385934 0.597072624856317
"TANGO6" 19.8475757444825 0.27179154677507 0.226071500904651 1.20223710501972 0.229271677124362 NA 0.597165277996414
"LTBP1" 41.8856458647406 -0.2227561097221 0.185343448688858 -1.20185585893596 0.229419378991872 0.561629771936063 0.597410631022211
"CPT1A" 16.1368618662905 -0.387172201052531 0.322260687875563 -1.20142547825143 0.229586197865116 NA 0.597705638927928
"POU3F2" 242.7664847713 -0.0827775163836544 0.0689292317350507 -1.20090583196739 0.229787731752718 0.562383209559843 0.598090865443088
"PEPD" 87.019872783511 0.142418916437522 0.118643053080526 1.2003982765081 0.229984697916939 0.562716908477317 0.598464026320331
"ARFRP1" 36.5738536107929 0.223435025886838 0.186439324944752 1.19843292692166 0.230748520270177 0.562797590392581 0.598526757197444
"ATP2C1" 98.9742031894393 -0.140233178517805 0.116948203938372 -1.19910502081506 0.230487112067026 0.562797590392581 0.598526757197444
"DESI2" 87.7844614965508 0.13509899824147 0.112705490869914 1.19869047371793 0.230648323594573 0.562797590392581 0.598526757197444
"DHX38" 100.522861210576 -0.154627948581094 0.129049484002923 -1.19820663969173 0.230836581169947 0.562797590392581 0.598526757197444
"HS1BP3" 29.2454895795945 -0.248076835235204 0.207035519545258 -1.19823321032107 0.230826239828459 0.562797590392581 0.598526757197444
"MELK" 139.115831431805 0.116295836245871 0.0969750308111314 1.19923484708522 0.23043664093369 0.562797590392581 0.598526757197444
"MTMR4" 87.7522406638126 0.171469167385391 0.143114002961806 1.19812990928046 0.230866446646014 0.562797590392581 0.598526757197444
"PPA2" 112.659160576656 0.124878492491728 0.104210580349415 1.19832834701634 0.230789215138353 0.562797590392581 0.598526757197444
"RAB28" 34.0634655378209 -0.248687428433987 0.207385396960029 -1.19915592939226 0.230467319962052 0.562797590392581 0.598526757197444
"SDC4" 108.890265951416 0.141344464533203 0.117817094961547 1.19969402215642 0.230258195521151 0.562797590392581 0.598526757197444
"TEAD3" 67.435061221807 0.160709131135902 0.133985747470358 1.19944945018466 0.23035322927213 0.562797590392581 0.598526757197444
"UBL7" 62.2908798997983 0.183059973746719 0.152692530724933 1.19887968899076 0.230574730500639 0.562797590392581 0.598526757197444
"WDR70" 70.4780485932394 -0.162747916888222 0.13561615416905 -1.20006291201379 0.230114908094158 0.562797590392581 0.598526757197444
"ZBTB5" 55.6905982658589 -0.177065454736372 0.147624813084045 -1.19942881577479 0.230361248495614 0.562797590392581 0.598526757197444
"BBS9" 21.0353791005442 0.280010700565123 0.233629391801863 1.19852514448437 0.230712640155071 NA 0.598526757197444
"MCEE" 12.4606836109486 0.36370155266752 0.303239454342222 1.19938730748758 0.23037738060887 NA 0.598526757197444
"ANTXR2" 45.9357733424549 0.194904828510991 0.162768897970426 1.19743286918613 0.231137878595422 0.562866687770004 0.598587537901384
"CDC42BPB" 146.960945791372 -0.13283477268244 0.11089962295584 -1.19779282509675 0.230997681124222 0.562866687770004 0.598587537901384
"CWC25" 56.7337753059736 0.193966194732239 0.162005890785407 1.1972786532137 0.231197961916086 0.562866687770004 0.598587537901384
"RAB27A" 26.7765731886482 -0.285840452976978 0.238685955994467 -1.19755874109159 0.231088846489202 0.562866687770004 0.598587537901384
"SNHG30" 34.3461976809439 0.24918866232412 0.208088341308275 1.19751380955532 0.231106348258826 0.562866687770004 0.598587537901384
"KBTBD11-OT1" 13.6734255924103 -1.54038243020386 1.28660713946704 -1.19724380733807 0.231211539581647 NA 0.598587537901384
"TCHP" 39.0858703388837 0.203498015299992 0.169999834395217 1.19704831492305 0.231287723537166 0.562937581960018 0.598645971491886
"ENSG00000286129" 49.2569327582261 0.191984459532273 0.160438549700584 1.19662300544701 0.231453529455006 0.563193476783962 0.598936294297705
"ATOH8" 23.7968031295041 0.263612514469561 0.220409546844979 1.19601223378481 0.231691785021955 0.563491670195613 0.599380615975307
"BUB1" 166.748359448845 -0.117897988831285 0.098594280992057 -1.19578932616572 0.231778782291355 0.563491670195613 0.599380615975307
"CFAP68" 29.8977667161398 0.241031814968216 0.201663094407095 1.19522025424071 0.232000987125674 0.563491670195613 0.599380615975307
"LDHA" 405.814311150869 0.0776124137828372 0.0649115419093415 1.1956643071464 0.231827585361217 0.563491670195613 0.599380615975307
"RNASEH2B" 56.1410431230272 0.174498425446578 0.145973918356027 1.1954082442384 0.231927566174853 0.563491670195613 0.599380615975307
"TTC28-AS1" 44.4744984948071 -0.208647790059336 0.174566775213495 -1.19523196670248 0.231996412251004 0.563491670195613 0.599380615975307
"TUBG1" 160.023848473408 0.106193793109374 0.0888404661481853 1.19533133619812 0.231957601212022 0.563491670195613 0.599380615975307
"GOLM2" 97.1464902168932 -0.13997702714403 0.11721400992223 -1.19420048198081 0.232399554614393 0.564312075722053 0.600235755458088
"TMEM44-AS1" 11.5539684173026 0.379124074836963 0.317498196282219 1.19409835796348 0.232439495486367 NA 0.600235755458088
"ATP5PO" 504.20981355389 0.0813837173355117 0.0681815147482855 1.19363316634965 0.232621494326764 0.564358211085521 0.600242795713171
"CFAP36" 168.861356971382 -0.106693855781067 0.0893631680378144 -1.19393546719291 0.232503212416792 0.564358211085521 0.600242795713171
"ENSG00000289426" 24.6521601951792 0.256511892973951 0.215072447456556 1.19267668177611 0.232996021360972 0.564358211085521 0.600242795713171
"ING3" 54.2101084917047 -0.183641726323832 0.15396563187185 -1.19274492684629 0.232969284736842 0.564358211085521 0.600242795713171
"LDLR" 176.529724232426 -0.106033433367485 0.0888896066254883 -1.19286649353987 0.23292166349366 0.564358211085521 0.600242795713171
"MRPS35" 146.289411902653 -0.118607925189447 0.0994295005222231 -1.19288465260808 0.232914550646254 0.564358211085521 0.600242795713171
"NBEAL1" 34.4114920669748 -0.238050123167316 0.199631236582817 -1.1924492741824 0.233085129385673 0.564358211085521 0.600242795713171
"NSL1" 92.6415310277636 -0.140845266587661 0.118061220958176 -1.19298500764749 0.232875244685307 0.564358211085521 0.600242795713171
"SIRT1" 50.7263199916375 -0.188443554695833 0.157931174268919 -1.19320049108834 0.232790862394091 0.564358211085521 0.600242795713171
"SPARC" 1415.02124894826 -0.15878386586455 0.133158370700373 -1.19244374221008 0.233087297350198 0.564358211085521 0.600242795713171
"ZNF561-AS1" 26.5207279202072 -0.30936297811646 0.259417546523599 -1.19252911864355 0.233053840156819 0.564358211085521 0.600242795713171
"ZNF135" 10.497776207218 0.380018104742292 0.31837145738654 1.19363120005103 0.232622263824442 NA 0.600242795713171
"EPPK1" 12.3394771349681 -0.39515192472516 0.331455762659186 -1.19217092970403 0.233194229554092 NA 0.600379701913994
"PTPN14" 82.5598738029662 -0.147750439288214 0.12396444428969 -1.19187755920511 0.233309258529976 0.564748330360826 0.600484903170446
"EVI5" 64.698264682054 -0.182583157296741 0.15322453857941 -1.19160520233589 0.233416084185173 0.564778256987938 0.600484903170446
"LYRM1" 50.3516259877347 0.192810034027284 0.161818785926548 1.19151823395093 0.233450202817742 0.564778256987938 0.600484903170446
"CP" 14.3954414299844 -0.353908866454863 0.296959972482145 -1.1917729635301 0.233350279652748 NA 0.600484903170446
"AXIN1" 49.5894427533216 0.18930468060203 0.158895196855173 1.19138076133651 0.233504142014403 0.564778256987938 0.600485317764354
"ADPRS" 94.8181591247364 0.149752636146121 0.125804314065613 1.19036169195293 0.233904262872613 0.564845565232895 0.600808784724261
"CAPNS1" 245.696232100132 0.18788492120343 0.157778855132935 1.19081179189143 0.233727478651429 0.564845565232895 0.600808784724261
"DIPK2A" 39.0260574744364 -0.259959588742295 0.218500638955164 -1.18974292242522 0.23414744952867 0.564845565232895 0.600808784724261
"FAM86DP" 36.8123842702018 0.215126672962844 0.180703277529921 1.1904967962035 0.233851188485393 0.564845565232895 0.600808784724261
"GADD45A" 271.441185491718 0.0974464758473385 0.0819090865683857 1.18969066717623 0.234167994905963 0.564845565232895 0.600808784724261
"MARK1" 51.1132875055676 -0.191935379770152 0.161320247501431 -1.18977860958494 0.234133419018452 0.564845565232895 0.600808784724261
"MBTPS1" 71.3518763314116 -0.162238175194787 0.136311108791578 -1.1902050877075 0.233965794005159 0.564845565232895 0.600808784724261
"RAB30" 34.0226489010304 -0.233859822933528 0.19647432296382 -1.19028186180131 0.23393562738121 0.564845565232895 0.600808784724261
"SLC7A6OS" 66.3483271105679 0.163861756988297 0.137720709600773 1.18981202945659 0.234120280439259 0.564845565232895 0.600808784724261
"TTC21B" 30.6547088700635 -0.242505628770195 0.203732211170204 -1.19031559799643 0.233922372386851 0.564845565232895 0.600808784724261
"ANGPTL2" 25.6023658531752 0.245708452617524 0.206645200468503 1.18903537106334 0.234425748398624 0.564845565232895 0.600846424048988
"CENPU" 145.055119734678 -0.113606015454649 0.0955609819801947 -1.18883265011021 0.23450552713644 0.564845565232895 0.600846424048988
"EPM2AIP1" 158.671963077342 -0.107556278364926 0.0904704819171654 -1.18885492909614 0.23449675853109 0.564845565232895 0.600846424048988
"PEG10" 259.681296692973 -0.1063593427333 0.0894595234510546 -1.188910231469 0.234474993522515 0.564845565232895 0.600846424048988
"PTPRN2" 77.8130236197266 0.158414368508854 0.133213018789441 1.1891808319369 0.234368515622157 0.564845565232895 0.600846424048988
"SCAF4" 94.7176524203138 -0.136014179808693 0.114382949051467 -1.18911237152569 0.234395450700558 0.564845565232895 0.600846424048988
"ENSG00000289047" 62.2398024817902 0.160253911578086 0.134840505028947 1.18847012285874 0.234648243935186 0.565042710363252 0.601010818554849
"AP1B1" 76.1299312790959 0.158150470273803 0.13317667197152 1.18752382029507 0.23502106650157 0.565123512393773 0.601010818554849
"CDC42SE2" 65.2997249462755 0.160832739995556 0.135355450437316 1.18822507313837 0.234744747965442 0.565123512393773 0.601010818554849
"ENSG00000279080" 23.8706517365928 -0.386789353955729 0.325643616759845 -1.18776887999306 0.234924478109606 0.565123512393773 0.601010818554849
"LONP1" 115.87983445346 0.136331647778712 0.1148246014535 1.18730347027524 0.235107939767829 0.565123512393773 0.601010818554849
"SOCS6" 50.1250697139039 -0.187154573054223 0.157628026259745 -1.18731787420736 0.23510226030552 0.565123512393773 0.601010818554849
"WTAP" 190.164388375583 0.10720373405276 0.0902621773565504 1.18769275451098 0.234954479371955 0.565123512393773 0.601010818554849
"ZDHHC9" 79.157922605729 0.168941453882701 0.142208015165459 1.18798826976199 0.234838031170188 0.565123512393773 0.601010818554849
"LINS1" 20.0177207440132 -0.306049970488767 0.257698374693377 -1.18762864085938 0.234979748843168 NA 0.601010818554849
"RPTOR" 13.599438822891 0.331843159417711 0.279271177873594 1.18824707205522 0.234736083334041 NA 0.601010818554849
"AP3S1" 163.55405842062 0.109982836976021 0.0926525803637134 1.1870455905737 0.235209638025284 0.565221607504197 0.60113316964759
"DNAJC5" 61.523294452703 0.17266974661699 0.145564883527617 1.18620468366074 0.235541477060966 0.565627052723499 0.6016184440625
"ERV3-1" 25.8994877413097 -0.27959055944627 0.235711686132598 -1.18615484889022 0.235561153272546 0.565627052723499 0.6016184440625
"SOAT1" 49.4424981150061 -0.199244825795418 0.167974332029955 -1.18616233437313 0.235558197712738 0.565627052723499 0.6016184440625
"PRKRIP1" 94.4634612065045 0.132950235190965 0.112113696273504 1.18585185940735 0.235680807334905 0.565768020297367 0.601786392568385
"DAPK1" 66.5000518607761 0.160417689960604 0.135295764707282 1.18568153487786 0.235748089347708 0.565783224771141 0.60181019228992
"SDE2" 38.7785151206512 -0.216921539797411 0.182986376130798 -1.1854518592267 0.235838837902964 0.56585472531745 0.60181019228992
"ZNF530" 12.4847386863912 0.357587324534889 0.301654791031885 1.18541901261264 0.235851818149802 NA 0.60181019228992
"FAM13B" 43.8715345053197 -0.190537439682309 0.160792505757412 -1.18498955398937 0.236021577093699 0.566000594203257 0.601968234314354
"ZNF320" 27.449533025123 -0.254423264062201 0.21468804922792 -1.18508349662303 0.235984435510604 0.566000594203257 0.601968234314354
"LSP1P5" 145.136594719355 0.146281712068602 0.123462819970946 1.18482399886076 0.236087041779958 0.566011365920287 0.601997695481848
"PRKCQ-AS1" 11.8831207470592 0.368231501806793 0.310834161501391 1.18465583071102 0.236153552868924 NA 0.602029810806942
"MYH10" 923.222498696036 -0.127298814895764 0.107495382458506 -1.18422588937624 0.236323656414564 0.566286139002683 0.602188486427435
"SUCLG2" 35.4567720641663 -0.233301864627586 0.196998853686227 -1.18428031565697 0.236302118215036 0.566286139002683 0.602188486427435
"ENO2" 75.6612611678483 -0.149866651209914 0.12665521980645 -1.18326470428092 0.23670425650647 0.566638466096054 0.602587914319513
"FAM229B" 63.9311193691302 0.166719396013044 0.140915621877462 1.18311507121631 0.236763545610961 0.566638466096054 0.602587914319513
"MLLT3" 26.5643726322488 -0.265133126296594 0.224110969733815 -1.1830439474315 0.23679173066649 0.566638466096054 0.602587914319513
"PPP2R5C" 206.257311028971 -0.0922163078072616 0.0779558520592382 -1.18292989392492 0.23683693293684 0.566638466096054 0.602587914319513
"TPMT" 39.8734485327312 -0.217466405623013 0.183797584715942 -1.18318424020155 0.236736137481484 0.566638466096054 0.602587914319513
"TTL" 194.787420851477 -0.0977730021585465 0.0826045926855958 -1.18362670863452 0.236560862946479 0.566638466096054 0.602587914319513
"SPRING1" 84.212253373599 -0.143726407494181 0.121519849577553 -1.18274016955935 0.236912138981073 0.566672348920716 0.602587914319513
"ENSG00000290832" 12.1573410154725 -0.3849558215324 0.325462784531552 -1.18279520678986 0.236890320686469 NA 0.602587914319513
"MAGOHB" 148.624964528213 0.115561708884188 0.0977406378615405 1.18233020995722 0.237074703105547 0.566915113067694 0.602864070798574
"CDO1" 45.2949150884166 -0.203450470633775 0.17227612043948 -1.18095572453553 0.237620312502109 0.567403120890176 0.603501415265943
"COMMD6" 350.136318431192 0.101981191334424 0.0863550943337852 1.18095165225852 0.237621930331137 0.567403120890176 0.603501415265943
"DSE" 36.7189990780949 0.203390554796147 0.172257076807681 1.18073845536823 0.237706639786911 0.567403120890176 0.603501415265943
"KCTD10" 130.526098176426 -0.116997662228612 0.099036772255413 -1.18135576881361 0.237461421342471 0.567403120890176 0.603501415265943
"MMADHC" 214.462093910871 -0.095180139090141 0.0806002050791769 -1.18089202126275 0.237645621348387 0.567403120890176 0.603501415265943
"SLC29A1" 34.7415778020587 -0.240456966931957 0.203523623141591 -1.18146956712083 0.237416236199023 0.567403120890176 0.603501415265943
"THADA" 24.067421025952 -0.282790403016 0.239497541144501 -1.18076537097046 0.237695944242609 0.567403120890176 0.603501415265943
"SLC30A6" 37.0344887576993 0.200486467087502 0.169846018018382 1.18040133896929 0.237840629667126 0.567491234254021 0.603501415265943
"SLC35A1" 23.3171984263075 -0.278944355694895 0.236325832564656 -1.1803379794233 0.237865818429645 0.567491234254021 0.603501415265943
"TIMM23B-AGAP6" 10.8563856291296 -1.11992657859376 0.948780690605499 -1.18038508760021 0.237847090264167 NA 0.603501415265943
"MRPL52" 283.387560819662 0.103221220427194 0.0875011244056605 1.17965593160443 0.238137087719902 0.567891995256967 0.603963562887612
"POMGNT2" 45.279610396973 0.189724251020724 0.160836690655518 1.17960802505616 0.238156149686025 0.567891995256967 0.603963562887612
"CBX3" 717.046206658633 -0.0998592681989266 0.0846795041112526 -1.17926137200486 0.238294114678172 0.568075055613115 0.60403906571997
"OSBPL10" 10.4770274380055 0.410014875804229 0.347664908404826 1.17933925999457 0.238263111001643 NA 0.60403906571997
"EIF3D" 410.526425225444 0.16337082016635 0.138648368680733 1.17831043899655 0.238672867638624 0.568831894811129 0.604861833874915
"CEP41" 76.5678986282608 0.148015387277034 0.125670149066357 1.17780863933629 0.238872903662442 0.569162516606377 0.604955076931698
"ZDHHC21" 32.1162129068027 -0.226805757701622 0.192608200608303 -1.17754984982631 0.23897611301509 0.569262318993862 0.604955076931698
"CACNA1H" 14.3159821812321 0.376049038659734 0.319243158048223 1.17793922650938 0.238820835371543 NA 0.604955076931698
"MOB2" 15.4847533074715 0.347467703957204 0.294963331560493 1.17800304912119 0.238795390653186 NA 0.604955076931698
"ZNF547" 16.0087983065915 0.319256297227158 0.271121697764753 1.17753872102177 0.238980552063919 NA 0.604955076931698
"HMGB3" 328.97007939049 -0.0946059753014849 0.0803629403864832 -1.17723386982238 0.239102173494365 0.569270447947728 0.60498864020804
"JMJD7-PLA2G4B" 31.7542935882605 0.23017697327197 0.195501493476498 1.17736682814467 0.239049123948494 0.569270447947728 0.60498864020804
"HBS1L" 105.354615923804 -0.132387852457598 0.112491326998453 -1.176871639708 0.239246743193853 0.569322613962711 0.60508021166536
"TMEM9B" 47.5321873160961 0.182245619675645 0.154841778762244 1.17697963128853 0.239203636213646 0.569322613962711 0.60508021166536
"PDCD6IP-DT" 14.5163876543026 -0.347948973603164 0.295700272410829 -1.17669480236306 0.239317343157398 NA 0.605121705999888
"PMM2" 36.2673486280753 -0.237753225646405 0.202131579520455 -1.17622998944776 0.239502983611082 0.569786313906119 0.60545399932111
"C19orf53" 314.42833348833 0.107698888056164 0.0916554673659798 1.17504052023566 0.239978505060435 0.570771320132211 0.606518783953105
"AHCYL1" 303.191504021367 -0.0836646475161673 0.0712479839928919 -1.1742738927815 0.240285336900551 0.571354708618804 0.607156839065751
"SIRT3" 28.5245198182119 0.233527670654381 0.199012035269495 1.17343491481883 0.240621442709414 0.57200738864827 0.607731062948047
"KLHL15" 15.3508717141456 0.311258664248186 0.265232765691859 1.17353021387184 0.240583247967621 NA 0.607731062948047
"DEK" 835.923808658761 -0.099975314697862 0.0852378570633852 -1.17289803078364 0.240836699348672 0.572372524335309 0.608137174339048
"JADE3" 33.8725440968872 0.215463328868333 0.183834099851279 1.1720531122498 0.241175733006693 0.573031566291562 0.608855580997679
"NFATC3" 92.618528497514 0.128982353836693 0.110064726445958 1.17187729440298 0.241246324237466 0.573052617168985 0.608896124872411
"DAAM1" 200.256946245032 -0.095848051022684 0.0818267280577289 -1.17135382652797 0.241456583805036 0.573405338312139 0.609151426743568
"WDR91" 16.264806254471 0.303630990798637 0.259192001453881 1.17145200891804 0.241417137391883 NA 0.609151426743568
"ABCA3" 25.7227541652382 -0.280342694431563 0.239396077309112 -1.17104130352805 0.241582175338987 0.57350802645903 0.609330600821127
"POLD3" 93.0882328843847 -0.14490310100422 0.123791705818743 -1.17053965809623 0.241783864364853 0.57350802645903 0.60933906667195
"SCAMP2" 67.3486943491998 0.16322762712279 0.139424777059733 1.17072180831144 0.241710616273123 0.57350802645903 0.60933906667195
"SMIM14" 42.0038343621616 0.18654334606296 0.159352658179712 1.17063215759214 0.241746665577654 0.57350802645903 0.60933906667195
"SOX12" 69.7331553103099 0.160877898799893 0.137446343247521 1.17047783883326 0.241808727303743 0.57350802645903 0.60933906667195
"PUS7L" 53.9773150964425 -0.192929723955965 0.164865226376967 -1.17022690712733 0.24190966738885 0.573600879277317 0.60933906667195
"C11orf54" 31.8777674218651 -0.233897797977364 0.199903814496456 -1.17005169994648 0.241980164012503 0.573621517499505 0.60933906667195
"NMB" 33.6885810561482 0.226235331529834 0.193394621697848 1.16981190864395 0.242076670227187 0.573703785989016 0.60933906667195
"GASK1B" 17.1413005659017 -0.331631353792752 0.28348908182359 -1.1698205506169 0.242073191715418 NA 0.60933906667195
"VPS37D" 19.158203264633 0.280424502968515 0.239656974011977 1.17010783485275 0.241957575914049 NA 0.60933906667195
"TTTY14" 21.8158281279793 -0.301209767218678 0.257522982669439 -1.16964227462881 0.24214495734777 0.573719152388809 0.60937358434645
"AAGAB" 90.9001679569144 0.152323365327367 0.130251962138287 1.16945159847686 0.242221731273897 0.573754613783003 0.609429439252892
"NUP188" 70.7094894306711 0.148861866433156 0.127366760609925 1.16876542765394 0.242498153059147 0.574262845624505 0.609987469488271
"LGMN" 82.4066410051267 0.141617098923521 0.121245467631652 1.16801973459131 0.242798804657968 0.574538541542328 0.61033488624523
"NDUFC2" 422.228216748081 0.0880801674815593 0.075410059126102 1.16801615729103 0.242800247599974 0.574538541542328 0.61033488624523
"RAB1B" 80.8279931714619 0.164824260300121 0.141098239156255 1.168152496344 0.24274525806081 0.574538541542328 0.61033488624523
"ACAT2" 592.959835849564 0.1192677100599 0.102128371294714 1.16782152253978 0.242878764679231 0.574577872710832 0.610394842765765
"LPIN1" 84.6284228679152 0.137393018069391 0.117746377655981 1.16685558235015 0.243268696119796 0.575274323359933 0.611171076646508
"ZSCAN26" 31.8629671710737 -0.232629961857786 0.199376843418555 -1.16678525885487 0.243297101530873 0.575274323359933 0.611171076646508
"BEX4" 173.069328696716 0.105385790009369 0.0903874248838495 1.16593420096648 0.243641049811367 0.575529781859644 0.611240371598985
"C22orf39" 88.4266372660525 0.143327802056179 0.122906891376554 1.16614943597476 0.243554032038838 0.575529781859644 0.611240371598985
"HK2" 44.0595537276241 -0.203278332683389 0.174352500436902 -1.1659043155332 0.243653133976991 0.575529781859644 0.611240371598985
"RNF138" 83.0628117966228 0.147357285065655 0.126383406842996 1.165954366531 0.243632896109558 0.575529781859644 0.611240371598985
"CTC-338M12.4" 11.1667023116787 0.388940765913975 0.333411348106769 1.1665492735101 0.243392438923177 NA 0.611240371598985
"SCAND3" 13.9285268378535 -0.33199335728544 0.284633134801486 -1.16639040467648 0.243456636253173 NA 0.611240371598985
"MYBL1" 68.7025715652986 -0.17667024007281 0.151564726713459 -1.16564219065834 0.243759142131595 0.575531746370277 0.611278852523221
"TMEM170B" 42.2984128507496 -0.199630264745247 0.171268881021851 -1.16559566194502 0.243777962590534 0.575531746370277 0.611278852523221
"C12orf4" 50.194014492252 -0.192645435562474 0.165381450759941 -1.16485515562509 0.244077628343649 0.57609270885179 0.611892859920338
"NDUFAF7" 41.3928581547069 -0.209959304969241 0.180357300159181 -1.16412978451071 0.244371419953074 0.576624721974619 0.61249186873087
"KCTD3" 76.2867439816037 -0.144032043679201 0.123739721950459 -1.16399197774879 0.244427262842845 0.576624721974619 0.612494348497129
"BRF1" 25.5694737793574 0.271621955043966 0.233482920871062 1.16334828273784 0.244688223484032 0.576801668871712 0.612617697785133
"HMGN4" 91.7102457515144 0.138495283515931 0.119060834118836 1.16323125518923 0.244735688667828 0.576801668871712 0.612617697785133
"SLC6A6" 27.9593113898841 -0.250033868479961 0.214954576664067 -1.16319397502625 0.244750810479982 0.576801668871712 0.612617697785133
"TANC2" 44.3878088309988 -0.215210656428323 0.184989734975235 -1.1633653967726 0.244681282747122 0.576801668871712 0.612617697785133
"NPIPB12" 18.5613104230154 0.753444502840767 0.647517882030792 1.16358871893663 0.244590725281662 NA 0.612617697785133
"GPR108" 28.6424497490837 -0.24738493882964 0.212790066778223 -1.16257747636065 0.245000973605102 0.577244679689382 0.613106425655439
"USP20" 12.108448430508 0.346258873284696 0.297882382483734 1.1624013155716 0.245072489161787 NA 0.613147975348535
"FARP1" 251.581772502894 -0.0936859634993601 0.0806142332164253 -1.16215164197917 0.245173873616845 0.577505472921892 0.613264218818479
"TAF2" 70.8431064414463 -0.186872439565563 0.160846315355993 -1.16180740075996 0.2453137072072 0.577688265856021 0.613476563197222
"TMEM167A" 203.682310317064 -0.10884765428512 0.0937132620208971 -1.16149680352444 0.245439922340205 0.577838904155242 0.61365476328946
"SRSF8" 81.7724369140682 0.151794231883984 0.130713082188266 1.16127803998497 0.24552884701799 0.577901695453348 0.613739669980496
"ANKRD13C" 65.1914845928861 -0.167400663374483 0.144354354915749 -1.15965094002314 0.246190952124173 0.578433462052314 0.614368990022538
"CHRNA5" 34.9933598884381 0.209210098517648 0.180277081082718 1.16049193420019 0.245848575790117 0.578433462052314 0.614368990022538
"COL27A1" 47.0948450088577 0.185722190598059 0.160151646941523 1.15966456883127 0.246185401050348 0.578433462052314 0.614368990022538
"MTRFR" 56.0624150569812 0.15932056050419 0.137342966840572 1.16001979693019 0.246040746018109 0.578433462052314 0.614368990022538
"NT5DC2" 146.567893948488 0.187835585507528 0.161896956225072 1.16021690516773 0.245960505840216 0.578433462052314 0.614368990022538
"PHLDA3" 98.0303008155858 -0.146451302689714 0.126283947996593 -1.15969848118515 0.246171588779389 0.578433462052314 0.614368990022538
"RPUSD3" 49.2844676370567 0.190353851415391 0.164113523152507 1.15989132253593 0.246093056136225 0.578433462052314 0.614368990022538
"ZNF667" 20.7259988272178 0.299285220157883 0.25809845884844 1.15957771113088 0.246220780077992 NA 0.614368990022538
"PLXNB2" 206.355967909324 0.0950662195527853 0.0820079152708029 1.1592322428739 0.246361532075967 0.578687778912248 0.61458285682758
"PPP2R1B" 98.0782201386232 -0.136766644666698 0.118032807260958 -1.15871720617744 0.246571474977962 0.579034404811642 0.614831864583279
"EPHX2" 19.9168654883048 0.285441447211934 0.24633519155732 1.15875220835231 0.246557203174782 NA 0.614831864583279
"NONO" 566.545140113243 -0.111670901270772 0.0964126621393788 -1.1582597015041 0.246758071378987 0.579326043654814 0.615159773390884
"ALKBH8" 25.1306012781068 -0.270101573746895 0.233340405380118 -1.15754308949148 0.247050545270203 0.579719467073634 0.615339368388822
"UBQLN4" 82.0632070020216 0.141889133387117 0.122577703113144 1.15754439660325 0.247050011572211 0.579719467073634 0.615339368388822
"ENSG00000284874" 17.7467483449852 0.317762021931332 0.274436100552949 1.15787252949261 0.246916059390549 NA 0.615339368388822
"ZNF114" 12.1025827492164 0.367082080563857 0.317097619761227 1.15763114475684 0.247014593823932 NA 0.615339368388822
"CHMP2A" 200.410582779732 0.10607418753371 0.0916610162716437 1.15724428822992 0.247172567989168 0.579859223816894 0.615505997807103
"CIP2A" 134.770675581913 -0.112002911133676 0.0968113888564488 -1.15691875157119 0.24730555678797 0.580024629525701 0.615699854424632
"CNPY2" 271.119860062131 0.106946837084867 0.0925100245730435 1.15605673632077 0.247657950718005 0.580620220066611 0.616368655894028
"FLVCR1" 48.7145621800871 -0.195975133296025 0.169529893734841 -1.15599160111872 0.247684592423115 0.580620220066611 0.616368655894028
"AGPS" 89.740218017644 -0.143187788741358 0.12397298418241 -1.15499186928239 0.248093756059751 0.580699530383932 0.616562403775468
"MANEA" 29.1697476134328 -0.241578924531352 0.209139218618538 -1.15511058197068 0.248045145384105 0.580699530383932 0.616562403775468
"MAP3K20" 67.1745427726251 0.162442361740677 0.140626097454323 1.15513666866451 0.248034464253156 0.580699530383932 0.616562403775468
"PAN2" 23.5805713907485 0.253307830485753 0.219230279220749 1.15544180934373 0.247909549072856 0.580699530383932 0.616562403775468
"TECR" 126.544047784824 0.125941795476402 0.109006229771553 1.15536328281734 0.247941691202166 0.580699530383932 0.616562403775468
"ZNF714" 66.3849968020553 -0.172535858467978 0.14932187356927 -1.15546272186264 0.247900989745141 0.580699530383932 0.616562403775468
"RGS4" 44.2215574032473 0.196821589328394 0.170444734899236 1.15475311950675 0.248191539911524 0.580781967481392 0.616668165254134
"NQO1" 410.117068261832 -0.0984810668328555 0.0853091668756018 -1.15440192935492 0.248335424547437 0.580825836753303 0.616751190057091
"PLAGL2" 58.9340309413006 -0.16695706943824 0.144619930354363 -1.15445408547179 0.248314052195877 0.580825836753303 0.616751190057091
"CLDN6" 81.8687035621299 -0.211131623407175 0.183029887442368 -1.15353632326117 0.248690317511189 0.581362935647536 0.617357955831466
"NLN" 82.500679210909 -0.14041866514329 0.121721792849209 -1.15360332654024 0.248662833936656 0.581362935647536 0.617357955831466
"MAD2L1BP" 59.6340500840165 0.173308905370429 0.15030084193718 1.15308007018927 0.248877521035387 0.581654085541666 0.61768535227409
"METTL18" 21.893896411257 0.263495389058832 0.228662419212719 1.15233360149885 0.249184014307531 0.582223811934763 0.618308600835087
"MSI2" 139.937280431483 -0.129161686037148 0.112173644167351 -1.15144414711581 0.249549560586976 0.58289475735628 0.619057607035863
"ZFP30" 36.4295274854233 -0.201751311479345 0.175233355801327 -1.15132938336285 0.249596753257698 0.58289475735628 0.619057607035863
"LIMD1" 27.8608592599616 -0.256114132210851 0.222607760873644 -1.15051753454466 0.249930776437249 0.583219238087905 0.6194732629741
"NFKBIE" 83.0893763057217 0.141598388754553 0.12306691550882 1.1505804640436 0.249904873867475 0.583219238087905 0.6194732629741
"RCE1" 44.3861752367509 0.183868306722641 0.159796901668714 1.15063749548681 0.249881400631292 0.583219238087905 0.6194732629741
"CDC25C" 61.2354907260875 0.172124752053276 0.149624132863891 1.15038094964168 0.249987002946437 0.583219238087905 0.619475116489107
"CLGN" 36.6740842399577 -0.20969192842101 0.182354020253784 -1.14991667378202 0.250178192699498 0.583225555708047 0.619536415986382
"GYS1" 33.4173743356599 -0.233611567950628 0.203126587560438 -1.15007873049174 0.250111445814851 0.583225555708047 0.619536415986382
"SIPA1" 21.7696324358435 0.265896755397711 0.231206285261386 1.15004120712854 0.250126899591843 0.583225555708047 0.619536415986382
"RBFOX2" 190.581663311461 -0.104756952968838 0.09115361250252 -1.14923534123172 0.250458951704648 0.583733479456251 0.620094158477627
"LAMB1" 220.771467095455 -0.0931718242742145 0.0811113820734244 -1.14868988657933 0.250683877551585 0.583813418728323 0.620288099304573
"MT-ATP6" 1877.112004902 -0.132750776306727 0.115562917884163 -1.14873160644657 0.250666668802783 0.583813418728323 0.620288099304573
"SUMO2" 793.126504086453 -0.100683391800834 0.087671876745643 -1.14841150364489 0.250798726977048 0.583813418728323 0.620288099304573
"TECPR1" 22.0997309746385 0.261577891115785 0.227790301345987 1.14832760468796 0.25083334746043 0.583813418728323 0.620288099304573
"TMED10" 236.453445419744 -0.0838621311215182 0.0730355367071821 -1.14823734995941 0.250870594345285 0.583813418728323 0.620288099304573
"TRNAU1AP" 97.8891959719292 0.134530752196498 0.117153481304072 1.14832910383024 0.250832728817623 0.583813418728323 0.620288099304573
"PDCD2L" 28.7698443636032 0.236381442337879 0.205921997732802 1.14791739076172 0.251002668204418 0.583910186145041 0.62047726215863
"NUTF2" 314.418004475949 0.0810664814201608 0.0706321333904951 1.14772805986163 0.251080843714 0.583910186145041 0.620533134331679
"CHCHD2" 429.421276356121 0.114487314756013 0.0997859090100315 1.14732947659477 0.251245475921366 0.583910186145041 0.62055393056053
"MACROH2A1" 360.853776582263 -0.0735812644470668 0.0641587627310286 -1.14686227282063 0.251438547247683 0.583910186145041 0.62055393056053
"METTL16" 56.4685100957901 -0.171853909725598 0.14981126352929 -1.14713610763986 0.251325372829526 0.583910186145041 0.62055393056053
"PHF12" 56.0238610066136 -0.165338707853692 0.1441782257213 -1.14676614326837 0.251478285490453 0.583910186145041 0.62055393056053
"PLK2" 702.628609712944 -0.134459645329941 0.117193886000256 -1.147326451225 0.251246725818483 0.583910186145041 0.62055393056053
"PSMD4" 424.873388530636 0.114674394761624 0.0999752021582167 1.14702838590058 0.25136988938803 0.583910186145041 0.62055393056053
"RC3H2" 165.473641132545 -0.1021402870052 0.0890469269155365 -1.14703887650253 0.251365553851475 0.583910186145041 0.62055393056053
"GCSH" 308.041596049202 -0.0944408912742379 0.0823769501909991 -1.14644801798643 0.251609824048216 0.584058825374041 0.620741337897123
"TERF2" 66.7368514138601 -0.150782112975404 0.131537283752439 -1.14630702926165 0.251668135462261 0.584058825374041 0.620748045189222
"WDPCP" 37.4354397665204 -0.223496403198878 0.195001602389541 -1.14612598286456 0.251743028118957 0.584086610854357 0.62079563868734
"NFIA" 14.9690408862239 0.310986788554209 0.271414915799478 1.14579844529976 0.251878558618095 NA 0.620992710428273
"NAV1" 123.647593780673 -0.118012956041829 0.103016685717926 -1.14557127536567 0.251972588262088 0.584420525969209 0.621087399676485
"DERL1" 93.1513711477205 0.134192481619291 0.117183935005624 1.14514401323741 0.252149505898178 0.584420525969209 0.621112151524168
"PIGK" 38.4713982854092 0.203369820042834 0.17758930236179 1.14516931672226 0.252139026000857 0.584420525969209 0.621112151524168
"PNPT1" 81.5837627555939 -0.151180020890357 0.13201074048206 -1.14521000593055 0.252122174463814 0.584420525969209 0.621112151524168
"GMPR2" 115.164877430166 0.128475513110038 0.112252601029954 1.14452148040431 0.252407434810715 0.584420525969209 0.621175924349183
"GZF1" 27.0811229747799 -0.250071906889744 0.21850294980996 -1.14447840226981 0.252425289820654 0.584420525969209 0.621175924349183
"HMGN2" 1135.35653010132 0.127601085744592 0.111448545807063 1.14493271150879 0.252237032198886 0.584420525969209 0.621175924349183
"TMEM104" 22.8001058736499 0.278234934805432 0.243125174155757 1.14441022313544 0.252453550483306 0.584420525969209 0.621175924349183
"ZFY" 25.2558119366797 -0.240749951115336 0.210298400971746 -1.14480162475264 0.252291342156739 0.584420525969209 0.621175924349183
"GPATCH8" 83.6368595941121 -0.150371236316263 0.131434282899144 -1.14407925390098 0.252590770563511 0.58446064147065 0.621254596434794
"UBALD2" 42.3503550005168 0.204285468947704 0.178561113201189 1.14406471423333 0.252596799911693 0.58446064147065 0.621254596434794
"SPSB2" 13.1388619190239 0.345234277644058 0.301840077374926 1.14376553520171 0.252720886535946 NA 0.621422906641791
"ZNF185" 81.5906949170903 0.151665442873057 0.132669257208495 1.14318453320884 0.252961982552157 0.585159751814522 0.621793976701067
"MRPS26" 102.454140798922 0.163452099425513 0.143036353787142 1.14273116657288 0.253150225513438 0.585303497743772 0.621793976701067
"TSPAN4" 49.7515959439615 0.199732756604334 0.174780330201106 1.1427644997267 0.253136381888214 0.585303497743772 0.621793976701067
"CAPN5" 13.4546783261434 0.339638296282477 0.297167509395984 1.14291867564128 0.253072357796 NA 0.621793976701067
"MSX2" 13.3671630818111 -0.364440769889206 0.318903320189682 -1.14279390278044 0.253124170914483 NA 0.621793976701067
"EIF3J-DT" 30.8812250320183 0.213837356488921 0.187212828147594 1.14221529905172 0.253364538199304 0.585653139468163 0.62218351298294
"CDKN2B" 17.1568160664213 0.303286112992067 0.265563462055901 1.14204759436456 0.253434236862974 NA 0.622217829554083
"ZMYND19" 93.3796074480762 0.137639202096731 0.120535131535124 1.14190112329718 0.253495121680763 0.585809114902295 0.622230496523939
"RPL17" 1629.68448098156 -0.180954043863465 0.158499731637662 -1.14166782488398 0.253592119755753 0.585887418539735 0.622331782240162
"ATOSA" 23.1431032102032 -0.24222038981292 0.212604953928575 -1.13929795772442 0.254578899923373 0.586746044113471 0.623205761310964
"C5orf15" 155.784136445208 0.103757056640186 0.0910177601564587 1.13996495257441 0.254300902720833 0.586746044113471 0.623205761310964
"EVA1B" 86.3930698782892 0.236943474511065 0.208006768399521 1.13911425255146 0.254655503634555 0.586746044113471 0.623205761310964
"POGLUT3" 41.1888437478186 -0.217278006660617 0.190555740095869 -1.1402333330463 0.254189103871832 0.586746044113471 0.623205761310964
"PPM1B" 64.3105052908874 0.162050355476769 0.142298883363258 1.13880272034946 0.254785446926791 0.586746044113471 0.623205761310964
"PSMB8" 24.4609522089726 -0.257117833477167 0.225450896098045 -1.14046046357407 0.254094515174707 0.586746044113471 0.623205761310964
"SLC16A1" 251.402644638433 -0.0918393747839974 0.0806070749599698 -1.13934632697695 0.254558732965648 0.586746044113471 0.623205761310964
"SLC43A2" 35.892371391945 0.223368283081027 0.196065157303673 1.13925536873982 0.254596657790427 0.586746044113471 0.623205761310964
"SOWAHC" 70.8465547462724 0.148560738135769 0.130424003052959 1.1390597946564 0.254678215258447 0.586746044113471 0.623205761310964
"SRSF4" 172.087933456977 -0.100366898266505 0.0881303679726024 -1.13884578693359 0.254767480664301 0.586746044113471 0.623205761310964
"THUMPD2" 42.4923798372278 -0.197636249436446 0.173544676245204 -1.13882058333615 0.25477799484486 0.586746044113471 0.623205761310964
"TXNRD2" 32.3917072146604 0.264001324667874 0.2315222250898 1.14028501827622 0.254167577361674 0.586746044113471 0.623205761310964
"VTA1" 133.708292670305 -0.112392964249316 0.0986698366816319 -1.13908128389797 0.254669253018245 0.586746044113471 0.623205761310964
"DLL3" 12.1686712819969 0.34429860193577 0.302153226978587 1.13948345142172 0.254501566676607 NA 0.623205761310964
"SEMA5B" 12.6947326632486 0.357843525153218 0.314194004180203 1.13892537856318 0.254734279418692 NA 0.623205761310964
"DGUOK" 186.062577845037 -0.0984384656756636 0.086494626034304 -1.13808764993819 0.255083884551642 0.587287624080579 0.623799092182136
"PSMD8" 392.248930845023 0.105256237641122 0.0925131499765773 1.13774352800409 0.255227591875655 0.587472783382521 0.623893735511429
"ETV4" 18.544219490028 0.291864677909562 0.256533051692831 1.13772738438023 0.25523433492891 NA 0.623893735511429
"HNRNPLL" 100.152748581764 0.126142568956402 0.110960971788753 1.13681925205695 0.255613853471314 0.588216014321817 0.624547984214593
"NPAS3" 16.5322638222527 0.300068515736518 0.263948380304632 1.13684545209256 0.255602898695388 NA 0.624547984214593
"AR" 50.7568724188595 -0.173232534788644 0.152413312121289 -1.13659714087695 0.255706735850551 0.588281496886975 0.62463824382132
"ATXN7L3" 32.9649533961591 -0.214323954877796 0.188614317437593 -1.13630798440691 0.255827690344916 0.588281496886975 0.624708214464189
"NINJ1" 48.1073371952001 0.232069404652392 0.204287566959906 1.13599377635125 0.255959169010717 0.588281496886975 0.624708214464189
"NUCB1" 43.9275615585319 0.223457804417335 0.196683262443155 1.13613025145909 0.255902055972211 0.588281496886975 0.624708214464189
"SMAD4" 120.188327309651 -0.115055132225198 0.101276872925649 -1.13604546528272 0.255937536830625 0.588281496886975 0.624708214464189
"NOP9" 35.0555952551402 -0.228645187812736 0.201345703224791 -1.13558513616487 0.256130232510929 0.588383308190782 0.624852561987554
"THUMPD3-AS1" 109.448056518217 0.116269157444314 0.102382656778502 1.13563332992867 0.256110053679349 0.588383308190782 0.624852561987554
"CARS2" 95.5633178029754 0.146086603590085 0.128668872040573 1.13536865034474 0.256220889207722 0.588445946193786 0.624937188486986
"ENSG00000272667" 18.6410458555369 0.367894406530961 0.32411798146961 1.13506324105457 0.256348821843035 NA 0.625100992239651
"ZNF681" 11.132495923006 -0.412456634149091 0.363416786350653 -1.13494106392521 0.256400012937274 NA 0.625100992239651
"SCYL2" 137.717914951122 -0.11524577324793 0.101597496527038 -1.13433674241432 0.256653322495361 0.589293295257095 0.625344534447359
"PWWP2B" 11.7756364034999 0.365206315350906 0.321946305022602 1.13437026502064 0.256639266489911 NA 0.625344534447359
"ZNF875" 18.8381836866378 0.323707332390007 0.285380218718018 1.13430192829819 0.256667920595759 NA 0.625344534447359
"ENSG00000290791" 14.6966154454551 -0.320944219543771 0.282993306315299 -1.13410533882448 0.256750364438808 NA 0.625408937461547
"PGM2" 58.3816737872411 0.162955461079576 0.143757718968053 1.13354233949545 0.256986571509467 0.589805205965465 0.625464918587444
"RAD51D" 24.4493860652554 0.263657187235683 0.232635067853896 1.13335100192749 0.257066881755496 0.589805205965465 0.625464918587444
"STXBP3" 68.0795137351652 -0.164993649207713 0.14557420122095 -1.13339896646445 0.257046747932347 0.589805205965465 0.625464918587444
"KRT19" 146.419547796064 0.133729930993871 0.118075195928892 1.13258275746929 0.25738951288817 0.590094995841151 0.625464918587444
"SIRT7" 28.7800340745622 0.236610138305614 0.208863413271077 1.13284626828599 0.257278817521769 0.590094995841151 0.625464918587444
"TMEM178A" 73.2416582844554 0.147351742066839 0.130087500785447 1.13271252946789 0.257334994264657 0.590094995841151 0.625464918587444
"DSC3" 13.2773702963739 -0.355592419554392 0.313784492081352 -1.13323771100262 0.257114441641022 NA 0.625464918587444
"ITCH" 21.0839260226704 -0.290412390430759 0.256158485306749 -1.1337215321327 0.256911374656763 NA 0.625464918587444
"PGGHG" 19.8283132005154 -0.294885091055072 0.260347022745274 -1.13266166037009 0.257356363969192 NA 0.625464918587444
"SLC35G1" 14.086213541353 0.326442405821952 0.288188546731437 1.1327389985632 0.257323875294674 NA 0.625464918587444
"TRAPPC14" 15.6625800951901 0.325138629824186 0.286902823781645 1.13327092964286 0.257100495718946 NA 0.625464918587444
"CDC34" 118.299887104929 0.150879462310721 0.133233385816827 1.13244485521185 0.257447455903982 0.590094995841151 0.625469602398578
"CDC37L1" 52.878694322363 0.161560981513298 0.142691168237201 1.13224233503176 0.257532566128501 0.590144362224358 0.625540272654088
"FSD1" 22.5783576397889 0.269900853428138 0.238667607873417 1.13086503792038 0.258111900633415 0.590656822301513 0.626094105924208
"GOLGA2" 36.7266573998223 -0.212694895005285 0.188098737700324 -1.13076194771784 0.258155299938432 0.590656822301513 0.626094105924208
"L2HGDH" 28.9806711031734 -0.246740932662097 0.218062780504371 -1.13151328297014 0.257839115894511 0.590656822301513 0.626094105924208
"MTHFS" 54.6206443098601 0.169438839051617 0.149878139847397 1.13051068837749 0.25826109724279 0.590656822301513 0.626094105924208
"QTRT2" 65.3010248830565 -0.163486497249798 0.144539851060359 -1.13108250804498 0.258020365827429 0.590656822301513 0.626094105924208
"RARRES2" 46.1663000973288 0.183264914454159 0.162035604678796 1.13101632704396 0.258048219523831 0.590656822301513 0.626094105924208
"TRIM23" 37.9327631244874 -0.213933545165163 0.189227037140867 -1.13056542234979 0.258238047950111 0.590656822301513 0.626094105924208
"ZNF282" 29.0583410744955 0.275230559029628 0.243458947834459 1.13050089749329 0.258265220480647 0.590656822301513 0.626094105924208
"SLC2A10" 16.211199001041 0.288753958284212 0.255268605862553 1.13117693148561 0.257980629302819 NA 0.626094105924208
"MRPS18A" 74.047317529122 0.140130183289267 0.124003441178839 1.13005076276205 0.258454835132456 0.590944885353347 0.626336239571454
"STK16" 21.1136750179911 0.262357393594737 0.232175202923366 1.12999747729878 0.258477287474947 NA 0.626336239571454
"SPOPL" 27.4344864268688 -0.240923950468851 0.213256224790742 -1.12973935792616 0.258586067692077 0.591099351486223 0.626463881937455
"BMP1" 17.1747267296771 0.304163029281848 0.269274961385003 1.12956298542352 0.258660415263895 NA 0.626508068728124
"UGCG" 229.177591881742 -0.0842962314731961 0.0746431701015713 -1.12932276802404 0.258761699662402 0.591355208755803 0.626547532167985
"PLD2" 19.955565760879 -0.320494928581834 0.283810142892986 -1.1292581911094 0.258788932326594 NA 0.626547532167985
"ERCC8" 48.6551353873167 -0.180999981542542 0.160413571581378 -1.12833334335879 0.259179166828394 0.592163476659608 0.627356292392336
"FAM136A" 180.744285040852 0.0952778192927615 0.0844900940295162 1.12768035575244 0.259454936798186 0.592647681667707 0.627887694904323
"EXOC4" 77.7667906018927 0.138972539888598 0.12332277708018 1.12690083031656 0.259784412277273 0.593254292538728 0.628548807689714
"RRP9" 47.6416811242704 0.182103557717501 0.161659129254838 1.12646627850157 0.259968206343065 0.59352800282407 0.628857233974581
"TCFL5" 25.6041448968609 -0.266984637440232 0.237126549812407 -1.12591625716921 0.260200967378537 0.593913346490032 0.629283950996046
"SLC2A8" 60.6689223700157 -0.174026538858117 0.154661541763267 -1.12520887141091 0.260500534724612 0.594189307583255 0.629631633127533
"SUFU" 35.9899115818708 0.214457268132524 0.190598638084103 1.12517733751011 0.260513894416013 0.594189307583255 0.629631633127533
"USP39" 121.263342196873 0.10917378694982 0.0970110162565442 1.12537514977795 0.260430096865724 0.594189307583255 0.629631633127533
"CACFD1" 30.4056000504772 0.221863945044217 0.19723924344525 1.12484686702726 0.260653930464429 0.594362671702602 0.629833756235839
"SAMD8" 47.1345864298056 -0.189160284257659 0.168259717373809 -1.12421610597037 0.260921358428478 0.594826367949795 0.630343550024315
"ENSG00000267745" 21.8037085344635 0.252060248003254 0.224257498892877 1.12397689819799 0.261022826551452 0.594911588234011 0.630452278017199
"CSNK1G2" 122.016597893791 0.168131302253981 0.14967844789002 1.12328330914762 0.261317190224585 0.595436297706142 0.63102676168852
"EBLN3P" 42.9399584089427 -0.186936226108758 0.166480104776581 -1.12287426992931 0.261490896657147 0.59568588801676 0.631309697745666
"HAGH" 90.1690819841814 -0.140826720529095 0.125464374910189 -1.12244388600272 0.2616737536906 0.595785096873942 0.631376750634497
"SLC35C2" 47.6172856583707 -0.205021645082566 0.182683701572345 -1.1222766087941 0.261744848530099 0.595785096873942 0.631376750634497
"UBE2B" 150.8605036169 0.122022865590764 0.108723630818195 1.12232147392877 0.26172577899462 0.595785096873942 0.631376750634497
"IL1R1" 17.9233758837508 0.291197641903657 0.259408709291485 1.12254381396444 0.26163128946506 NA 0.631376750634497
"BRPF3" 59.9415833828904 -0.157876039950157 0.140720569340326 -1.12191160603068 0.261900025464852 0.595785096873942 0.631407314575892
"DVL2" 76.6547597181701 0.139886646981722 0.124695294059481 1.1218277966047 0.261935665098279 0.595785096873942 0.631407314575892
"MAD2L2" 97.1840901476578 0.220161258597021 0.196220158805921 1.12201141787262 0.261857585237818 0.595785096873942 0.631407314575892
"WBP1L" 62.4805632901187 0.15437317878636 0.137622481643713 1.12171483134574 0.261983708439021 0.595785096873942 0.631407314575892
"SP110" 25.2844341749247 0.251436563016019 0.224268646686659 1.12114005560179 0.262228250873405 0.596195163570369 0.631860304111446
"SFXN2" 10.5363014219628 0.369229814476421 0.329384270101197 1.12096978511749 0.262300723928372 NA 0.631898572466926
"DNAAF9" 28.0878779689321 0.219827979454888 0.196170303774852 1.12059764003418 0.262459170012273 0.596574063473049 0.631914059136253
"TRIM62" 15.3977566029687 -0.363793284013673 0.324648556513916 -1.12057570167597 0.262468512644402 NA 0.631914059136253
"ZNF671" 14.3051614085576 0.3166542099111 0.282586705351593 1.12055593527346 0.262476930527847 NA 0.631914059136253
"NAA20" 161.061354560315 0.109056697368648 0.0973397159381923 1.12037205284116 0.262555249154674 0.59664635933974 0.631966353106508
"INTS4" 39.0788663300143 0.202240370946408 0.180552131917792 1.12012175540797 0.262661880981297 0.596742594505477 0.63208675927525
"KIAA2026" 59.4591232899268 -0.158272679230896 0.141356316080689 -1.1196717884226 0.262853651314319 0.597013958833008 0.632411137252288
"PAM16" 78.0057216499475 0.172196748387303 0.153810305445682 1.11953973362412 0.2629099497694 0.597013958833008 0.632411137252288
"STIM2" 46.9010576614875 -0.183800819898085 0.16420583165381 -1.11933186566471 0.262998586244934 0.597069179777874 0.63248809261489
"ABCF3" 21.5856184409664 -0.272184454685138 0.2432941961036 -1.11874618895239 0.263248434169372 NA 0.632952630477004
"TNKS1BP1" 37.1856006777238 0.207233148610506 0.185278777930121 1.11849371485312 0.263356189372419 0.597704847794757 0.633075395163064
"CHEK1" 119.327838911177 -0.112316947437193 0.100441499374214 -1.11823248494862 0.263467713562213 0.597704847794757 0.633080597968577
"PER1" 26.0032021872877 0.243955154411179 0.21816323445827 1.11822303614518 0.263471748053016 0.597704847794757 0.633080597968577
"HECW2" 29.671748937481 0.21979981517513 0.196667316577001 1.11762248552912 0.263728261202753 0.597994491632915 0.63342434170573
"ZNF174" 33.8093708518046 0.2060546118122 0.184368235490999 1.11762533965489 0.263727041712889 0.597994491632915 0.63342434170573
"CUEDC2" 148.216955816995 0.103990965650153 0.0931084879519291 1.11687954490081 0.264045831712312 0.598568365271158 0.634050700408532
"CSNK1G1" 68.5866904363714 -0.156492521382564 0.140149676417602 -1.11660993719504 0.264161140910547 0.598683562273586 0.634191206064753
"CSF1" 41.7815712779308 0.180597003350203 0.161835909771444 1.11592664202435 0.264453536644816 0.598904039029182 0.634362351226853
"RXRA" 43.5305256265802 -0.214754222040814 0.192470109790513 -1.11577959961968 0.264516488206361 0.598904039029182 0.634362351226853
"SMIM15" 140.36187328709 0.114829610967123 0.102904926642104 1.11588059691731 0.264473248292367 0.598904039029182 0.634362351226853
"TOMM5" 499.586662866265 0.0953265692202313 0.0854122867963831 1.11607559984295 0.264389775590768 0.598904039029182 0.634362351226853
"FAM72D" 11.4714890581595 0.628493769765432 0.56322681946173 1.11588040208397 0.264473331701558 NA 0.634362351226853
"SLC35A3" 22.9690232943996 -0.264024294706634 0.23671556037098 -1.11536518466659 0.264693962458858 0.599159730189119 0.634651660900925
"DDX21" 371.543808507693 -0.073120894961657 0.0655800320399226 -1.11498717959064 0.264855915644215 0.599380171849157 0.634903639777438
"GABARAP" 435.55107270674 -0.108743511826261 0.0975756146806599 -1.11445377189937 0.265084565955537 0.599751407693212 0.635313908245584
"ZNF559" 20.7253364509987 0.250117958775528 0.224457424602639 1.11432250110825 0.265140857283219 NA 0.635313908245584
"PCGF5" 109.694014833677 0.122411160557047 0.109871003099935 1.11413527776483 0.265221156341445 0.599845524188121 0.635329927517596
"SLC9A6" 23.1064746938168 -0.296677724937605 0.266307581875173 -1.11404160125139 0.265261339968389 0.599845524188121 0.635329927517596
"ENSG00000273345" 23.6879111573773 0.609588195017945 0.547253391019898 1.11390482913569 0.265320017485341 0.599845524188121 0.63533418727028
"GIT2" 34.25899091271 -0.217885886046334 0.195750518530909 -1.11307948342385 0.265674294312916 0.600500237182079 0.636046134283452
"CDC7" 51.8584771136385 -0.18300684990865 0.164492717391467 -1.11255290088693 0.26590049821088 0.600754894407538 0.636208566067415
"CISD3" 45.3710850234999 0.183639722580858 0.165067052226419 1.11251591461731 0.26591639137354 0.600754894407538 0.636208566067415
"BLZF1" 31.0329042701319 -0.206961474141958 0.186131662826352 -1.11190901644197 0.266177271598312 0.600763365189144 0.636208566067415
"RIPOR1" 50.1525302972855 0.206233340702639 0.185457957881185 1.11202206181287 0.266128664760446 0.600763365189144 0.636208566067415
"WDR41" 159.741103747066 0.100476728350153 0.0903644916388213 1.11190498090499 0.266179006896795 0.600763365189144 0.636208566067415
"ZCCHC14" 36.8398718419037 -0.21137727284403 0.19008981811657 -1.11198629646963 0.266144042352044 0.600763365189144 0.636208566067415
"ZSCAN21" 30.8602578595708 0.220788761209463 0.198599547866009 1.11172841822593 0.266254937241002 0.600788668548425 0.636208566067415
"CASP9" 21.0317123008379 0.245091817181761 0.220435088442993 1.11185482725517 0.266200573834424 NA 0.636208566067415
"LDLRAP1" 21.0665322433747 0.268086457238781 0.241046401067864 1.1121778049833 0.266061708885212 NA 0.636208566067415
"CDC6" 136.963762219713 -0.111973403863747 0.100754138820512 -1.11135289502321 0.266416479632437 0.601007091234002 0.636458367902394
"RHOBTB1" 87.3549066344472 -0.135655506160872 0.122107452728121 -1.11095189630167 0.266589055519522 0.601250292125297 0.636598245066506
"CIAO3" 18.7314756148642 -0.303266364269006 0.272972285620206 -1.1109785873682 0.266577566225058 NA 0.636598245066506
"ABCD3" 52.5959642056211 0.169692802063686 0.15280926473483 1.11048765503946 0.266788944840482 0.60126287325909 0.636667099399193
"DUSP5" 54.6548982710564 0.166099808330145 0.149572119881667 1.11049979408966 0.266783716792172 0.60126287325909 0.636667099399193
"UTP25" 30.8573308061848 -0.234187228850418 0.210864408033096 -1.11060577285125 0.266738076833627 0.60126287325909 0.636667099399193
"ESCO2" 66.9726420234044 -0.155630553215772 0.140179148978009 -1.11022612385945 0.266901598251777 0.601269148272129 0.636710727108211
"PML" 42.9309155602528 0.194366514675389 0.175076504848184 1.11018045993054 0.266921271143967 0.601269148272129 0.636710727108211
"ARL4A" 217.673583940083 -0.0889402056763066 0.0801415389703929 -1.10978909088786 0.267089921303261 0.601357200935768 0.636840927028019
"DUSP1" 123.732404209942 0.12333296330097 0.111127529212714 1.10983267759777 0.267071135135659 0.601357200935768 0.636840927028019
"TMSB15A" 177.838447693818 0.120685256212382 0.108793709468108 1.109303624285 0.26729922213137 0.601682511892703 0.637203909974141
"GTF2A1" 77.4337358827163 -0.132177695196363 0.119205743333838 -1.1088198563235 0.267507902772627 0.60171452906186 0.63729320297827
"NEFM" 90.9030969012878 0.174992554878451 0.157815317832708 1.10884391503714 0.267497522036256 0.60171452906186 0.63729320297827
"ZEB1" 90.243593405619 -0.13988366074083 0.126126348274198 -1.1090756424401 0.26739755160588 0.60171452906186 0.63729320297827
"ALDH3A2" 86.7268350900661 -0.128048804392364 0.115522928532565 -1.10842761708787 0.267677183306531 0.601837954565907 0.637460818443541
"TST" 35.6939305758813 0.20508695530725 0.185031021769763 1.108392275769 0.267692439341014 0.601837954565907 0.637460818443541
"NUDT22" 28.2659032527025 0.233338980277504 0.210601462962169 1.10796466935949 0.267877074553505 0.602088420054371 0.637764480696042
"EED" 95.8696569614607 0.124548874602066 0.112456065800645 1.10753362849149 0.268063281275958 0.602088420054371 0.637799829262166
"NDUFB6" 419.592789121709 0.0954192291872513 0.0861453252075702 1.10765417574703 0.268011196725954 0.602088420054371 0.637799829262166
"NELL2" 100.361441237588 -0.124517542968642 0.112410280342184 -1.10770600864621 0.267988803553283 0.602088420054371 0.637799829262166
"ABRAXAS1" 43.1544809264739 -0.189129180713513 0.170793088750663 -1.10735851255444 0.268138955568034 0.602112705500257 0.637824565737845
"BMF" 10.2648867385033 0.367883451424701 0.332251108565675 1.10724521887331 0.26818792191825 NA 0.637824565737845
"NCAPH" 123.722717793445 0.112926728219766 0.102034643341456 1.10674888960859 0.268402511430373 0.602558769917328 0.63819898693176
"FAIM" 30.9004546518273 0.226844601709244 0.205250702484559 1.10520743151322 0.269069717458704 0.60378710902093 0.639363489705984
"P4HA2" 29.3854353960273 0.223572806621863 0.202294594276159 1.10518428543204 0.269079744696713 0.60378710902093 0.639363489705984
"BRD1" 54.661127196231 -0.160521883998585 0.145324539901397 -1.10457520875346 0.2693436982602 0.603956321799026 0.639363489705984
"ENSG00000291207" 32.5916201025787 -0.215006456786743 0.194653506301123 -1.1045598965689 0.269350336340404 0.603956321799026 0.639363489705984
"ZBTB43" 42.6739370885924 0.172915671840901 0.156521111318427 1.10474344568843 0.269270772215156 0.603956321799026 0.639363489705984
"E2F2" 12.0670440622965 0.346118366387013 0.313273694625385 1.10484337601631 0.269227461605613 NA 0.639363489705984
"EEIG2" 19.7292417387701 -0.273551968766443 0.247622198376489 -1.10471504800442 0.26928308087277 NA 0.639363489705984
"SLC39A4" 14.1000596693438 0.318754980235754 0.288371780403778 1.1053612104119 0.26900310459015 NA 0.639363489705984
"CRNDE" 49.5758380678504 0.167282534541171 0.151475414594049 1.10435436000941 0.269439450638747 0.604010243969931 0.639439087318225
"FLYWCH1" 38.4026428326525 0.189807480614055 0.171899650365867 1.10417607138859 0.269516767458055 0.604037699737596 0.639486660738768
"PPP1R2" 79.0652498307101 -0.140272948024329 0.127197953536574 -1.10279249094991 0.270117289786727 0.605237461040354 0.640639264604629
"AP5S1" 11.6542433749254 0.370091553167451 0.335557272939352 1.10291620242825 0.270063557349768 NA 0.640639264604629
"TMEM192" 38.2035122479248 0.182757722083083 0.165747490339748 1.10262738644469 0.270189012155877 0.60525207525169 0.640673287265348
"ADO" 64.6765622986707 0.145036245245607 0.131602971352419 1.10207424464008 0.270429395372624 0.605644409467809 0.641107139857902
"NOC2L" 63.9561179326814 -0.190506219646947 0.172921287537388 -1.1016932753624 0.270595041454301 0.605869216068567 0.641363666499411
"DHRS1" 24.0870572838983 0.225568750884925 0.204880636683576 1.10097642479167 0.270906917816968 0.606421248636344 0.641966605336219
"DDB1" 300.202796213778 -0.0746544078768578 0.0678375460421356 -1.10048803697127 0.27111953913452 0.606604647333273 0.64207314535076
"ENSG00000293550" 23.3691660159519 -0.649922656041268 0.590516354632106 -1.10060060308774 0.271070522952041 0.606604647333273 0.64207314535076
"ENSG00000291194" 16.8521385619361 -0.29233469779927 0.265643645247449 -1.10047690968462 0.271124384768837 NA 0.64207314535076
"RPL6" 1300.52986736049 -0.13687357638739 0.12442150731403 -1.10007971565505 0.271297390957563 0.606856308496159 0.642339143064315
"RNF141" 82.0637076847502 -0.147053881976373 0.13370687194053 -1.09982291741729 0.271409285059774 0.606960345268581 0.642339143064315
"FITM2" 15.9634418532766 -0.3379753451156 0.307265164714977 -1.09994683396379 0.2713552872436 NA 0.642339143064315
"AASDHPPT" 130.026478506311 -0.115023688513565 0.10470139228634 -1.09858795572646 0.271947833579251 0.607343319695068 0.64283256270309
"ATP5F1C" 326.881126291814 -0.0852826032112886 0.0776430793600526 -1.09839284987409 0.272032983230306 0.607343319695068 0.64283256270309
"ATP6V1A" 76.9401187105424 -0.147027848438756 0.133865850962967 -1.09832229340872 0.272063780538392 0.607343319695068 0.64283256270309
"CNOT3" 40.4230235414299 -0.209260250792626 0.190440748992001 -1.09882077181609 0.271846250006622 0.607343319695068 0.64283256270309
"CNPPD1" 55.3845496166838 0.173687691828126 0.158015728282032 1.09917976973864 0.271689661020067 0.607343319695068 0.64283256270309
"MED31" 47.8109286253471 0.175922402485056 0.160196123713287 1.09816890950442 0.272130739565998 0.607343319695068 0.64283256270309
"PPP1R1A" 42.7271137386865 0.190156484782471 0.173079708445954 1.09866423100574 0.271914549875748 0.607343319695068 0.64283256270309
"WHAMM" 52.7350984349202 0.160030305299761 0.145726243319178 1.09815707627385 0.272135905776241 0.607343319695068 0.64283256270309
"ISOC2" 20.1740202575893 0.30477575816779 0.277400999505265 1.09868298496165 0.271906366771989 NA 0.64283256270309
"BLOC1S5-TXNDC5" 115.721796023548 -0.689537052455361 0.628068383282485 -1.09786938939932 0.272261526189374 0.607343319695068 0.642899768054291
"FZD6" 55.7343495625572 -0.169445337073143 0.154474252421017 -1.09691637549617 0.272677949608991 0.607343319695068 0.642899768054291
"LATS2" 78.7116982980129 0.134127180014031 0.122257885533278 1.09708408115338 0.272604638342607 0.607343319695068 0.642899768054291
"LZIC" 118.640306173216 -0.117229872262851 0.106875507693204 -1.09688248311643 0.27269276704611 0.607343319695068 0.642899768054291
"PALB2" 48.7644762566655 -0.167677091471608 0.152861717151207 -1.09692010921051 0.272676317297062 0.607343319695068 0.642899768054291
"PCDH7" 157.670026729609 -0.104226277646676 0.0949923185407919 -1.09720742948198 0.27255072615669 0.607343319695068 0.642899768054291
"RPL14" 1193.77391079305 -0.12162318788207 0.110794361277391 -1.09773806608774 0.27231888259008 0.607343319695068 0.642899768054291
"STAM2" 39.7615397717863 -0.193268293774849 0.176107060649004 -1.09744772902689 0.272445718739389 0.607343319695068 0.642899768054291
"ZNF428" 36.6328086838287 0.258389888593712 0.235470359662869 1.09733509119219 0.27249493639254 0.607343319695068 0.642899768054291
"TPM2" 1035.54826168187 0.138886944517739 0.126647420393944 1.09664250630391 0.272797698463302 0.607431286839729 0.642899768054291
"IGSF8" 13.4888047925003 0.328292816162605 0.299326208127882 1.0967727089983 0.272740763063805 NA 0.642899768054291
"ATG4D" 25.5729269884111 0.236405580233058 0.215840045798022 1.09528136615705 0.273393388435496 0.607886286171204 0.643547819070989
"BMT2" 34.6613882165764 -0.202642422812346 0.185064029751436 -1.09498546575755 0.273523004011024 0.607886286171204 0.643547819070989
"EPS15L1" 37.8510524115096 0.194271677648697 0.177346983272234 1.09543266011175 0.273327132184259 0.607886286171204 0.643547819070989
"GIGYF1" 23.2372283148198 0.295276009470191 0.269683684902086 1.09489756333386 0.273561516692069 0.607886286171204 0.643547819070989
"GRAMD1A" 53.2277995605932 0.164960747000745 0.150621523380059 1.09520036246417 0.273428866943924 0.607886286171204 0.643547819070989
"ISY1" 62.1396832046151 0.157843059647923 0.144171377579976 1.09482937804602 0.273591393258999 0.607886286171204 0.643547819070989
"MIR222HG" 27.8235042628035 0.243374886795566 0.222122943992887 1.09567648627671 0.273220376353731 0.607886286171204 0.643547819070989
"NEIL2" 46.8194825055835 0.194889603486039 0.177940908209371 1.09524900961349 0.27340755978103 0.607886286171204 0.643547819070989
"PPP6C" 80.7500212642994 0.134551478236156 0.122850224617352 1.09524812555492 0.273407946983317 0.607886286171204 0.643547819070989
"FAM98B" 129.285837183568 -0.123051407483538 0.112472783380081 -1.09405496854922 0.273930870740461 0.608349347627679 0.644074984773213
"ZBTB25" 28.5379113484417 0.2033206384676 0.185835778274473 1.0940876958973 0.273916518247273 0.608349347627679 0.644074984773213
"MRPL22" 183.427039312877 0.093430392669023 0.085448983646706 1.09340554658106 0.274215779332786 0.60852174957322 0.644337835023125
"PLXNA1" 127.262044700306 0.110959753730559 0.101473332335164 1.09348684208045 0.274180103018101 0.60852174957322 0.644337835023125
"TRMT12" 27.8283114293778 0.221879591961891 0.202924605295472 1.09340901089259 0.274214258964152 0.60852174957322 0.644337835023125
"EXOG" 30.33995480066 0.213493670587191 0.195304734414445 1.09313105607644 0.274336262195834 0.60852174957322 0.644349748354792
"MRPL20" 400.900792803383 0.115800253049533 0.105932407115734 1.09315228646714 0.274326942192659 0.60852174957322 0.644349748354792
"DDX19B" 89.2281096449957 0.13516990765981 0.12370281542402 1.09269871664993 0.274526103439589 0.608797376547947 0.644660035963502
"TMEM184B" 70.3552384783344 -0.153893246934762 0.140870091794566 -1.09244797795112 0.274636244481595 0.608896168503139 0.644783075248421
"GRAMD2B" 19.0392104145276 -0.295512404638593 0.270619116828904 -1.09198643503603 0.274839063587133 NA 0.645123603954998
"IGF2" 36.5166366942546 0.223359821676785 0.204817926129091 1.09052867538561 0.27548032884395 0.609534734486412 0.645354079458019
"PARPBP" 51.6957458467753 -0.169566297390578 0.155501293206274 -1.09044943546319 0.275515215545081 0.609534734486412 0.645354079458019
"SAYSD1" 22.0441116893194 -0.258612717402951 0.237116040417065 -1.09065888983333 0.275423006302646 0.609534734486412 0.645354079458019
"SCARA3" 34.4158460441095 0.218991110901002 0.200798008009452 1.09060400086585 0.275447168336306 0.609534734486412 0.645354079458019
"SMAD3" 107.904373124644 -0.118741355667269 0.108814886343748 -1.09122344981516 0.275174571867966 0.609534734486412 0.645354079458019
"SMIM26" 193.608848584468 0.104578529087011 0.0958742533545173 1.09078845913206 0.27536597584648 0.609534734486412 0.645354079458019
"SNX18" 45.6962058916768 0.172204106629115 0.157847301575285 1.09095375664045 0.275293231172609 0.609534734486412 0.645354079458019
"TBRG1" 66.7815756958925 0.142294383843277 0.130390618895301 1.09129310872844 0.275143929090296 0.609534734486412 0.645354079458019
"TFG" 231.126731550295 0.0776741325358341 0.071213356339538 1.09072421984286 0.275394250024657 0.609534734486412 0.645354079458019
"ARHGAP11B" 11.390000637179 0.339466587070034 0.311087397839062 1.09122577586912 0.275173548605191 NA 0.645354079458019
"ZBED5" 98.6864508178495 -0.124814098600252 0.114478805178517 -1.09028128312152 0.275589257412073 0.609539090029491 0.645392124216277
"GLMN" 52.8297603182244 0.163974608514507 0.150415170553059 1.09014674458429 0.275648508019369 0.609539090029491 0.645395521187728
"ATAD3B" 24.5103618315871 0.287884424429429 0.264324029999609 1.08913451580568 0.276094571017734 0.609654115784401 0.645457799164118
"EIF2B1" 95.079056160541 0.12487311838808 0.114635857039513 1.08930243654076 0.276020538660595 0.609654115784401 0.645457799164118
"EPB41L1" 65.0919839331544 -0.154484667672639 0.14183079324401 -1.08921810376438 0.276057717333031 0.609654115784401 0.645457799164118
"LIG3" 70.269374865124 -0.143530102294713 0.131745261743698 -1.08945172217231 0.275954733458254 0.609654115784401 0.645457799164118
"PDK2" 27.8039269572842 0.233427660516307 0.214186000063659 1.08983621920634 0.275785296194636 0.609654115784401 0.645457799164118
"VPS37B" 51.0110545575436 0.178560102146898 0.16386801736787 1.08965803708997 0.275863807324694 0.609654115784401 0.645457799164118
"CXCR4" 12.08510993122 0.319842518489182 0.29369296613948 1.08903703991767 0.276137552087318 NA 0.645457799164118
"OSGIN1" 10.0369955450514 -0.445240557092742 0.408732600598475 -1.08931990362602 0.276012838605362 NA 0.645457799164118
"KNSTRN" 163.860693817207 -0.105028615452158 0.0965016813764889 -1.08836047159016 0.276436004233151 0.610262884018156 0.646020180675463
"TACC1" 142.614237725149 -0.102773792828875 0.0944449317889032 -1.08818748536541 0.276512348312849 0.610286288489818 0.6460633775395
"CCDC88C" 45.0327054355357 -0.183414038251977 0.168677193706405 -1.0873671432501 0.276874585922508 0.610940523203861 0.646774398830696
"ITGB1BP1" 156.916053416143 0.107686591998221 0.0990673350774495 1.08700402523227 0.277035030777429 0.611149284863802 0.647013836783261
"ANKRD27" 34.4721911120735 -0.228908671030516 0.210689167018498 -1.08647575131576 0.277268563402089 0.611398272783519 0.647332707525842
"FSTL1" 630.743295162753 0.064345939934696 0.0592339430788306 1.08630181598855 0.277345483862048 0.611398272783519 0.647332707525842
"OGG1" 44.2965630630056 0.18352762551661 0.168928571793995 1.08642145948181 0.277292571644119 0.611398272783519 0.647332707525842
"CHD4" 487.650120610092 -0.13444944141802 0.123802128922953 -1.08600266075952 0.277477815066534 0.611544766681536 0.647506224249304
"PRKCI" 96.5273416410587 -0.122996060131926 0.113275479362925 -1.08581363613441 0.277561452207583 0.611572469508172 0.647566062546985
"THAP12" 75.3861417742067 -0.136273648890432 0.125519572748653 -1.08567648778819 0.277622146559026 0.611572469508172 0.647572360241923
"SRA1" 126.471576926998 -0.115765647679271 0.106688204696019 -1.08508384792036 0.277884520437753 0.612005220219136 0.64804898813867
"CTBP2" 237.177941285229 -0.0880065620568476 0.0811201981814445 -1.08489086602082 0.277969993927377 0.61204825750186 0.648112957233888
"ENDOG" 39.1392337606895 0.184723814370646 0.170336827807265 1.08446198481317 0.278160013513197 0.612108528831136 0.648183674649554
"PLK1" 90.3591743114033 0.138007931014174 0.127268666472898 1.08438262801757 0.278195182929932 0.612108528831136 0.648183674649554
"UNG" 57.0076341105061 0.16388921958102 0.151135449363094 1.08438635853912 0.278193529566209 0.612108528831136 0.648183674649554
"CSRNP3" 17.9485090201022 -0.279855361223591 0.258098108619706 -1.08429838064386 0.278232523069614 NA 0.648183674649554
"SCO1" 88.1361812084538 0.123913683566403 0.114333332223007 1.0837931612516 0.278456518086937 0.612538354834369 0.648407885645624
"BCAR3" 55.4710268593341 0.151679414192455 0.139972888888695 1.08363423371985 0.278527005861311 0.612548257619178 0.648407885645624
"CLPX" 86.3656099020429 -0.136542097258867 0.126068592611913 -1.0830778263639 0.27877388013318 0.612646230531644 0.648407885645624
"NTMT1" 121.86012407519 0.132264298951445 0.122156170261309 1.08274758997857 0.278920474211999 0.612646230531644 0.648407885645624
"PSMG1" 98.8816446628933 0.119483020561404 0.110334767656693 1.08291360102534 0.278846774275968 0.612646230531644 0.648407885645624
"SCFD1" 138.329175529055 -0.108622195361646 0.100308131883165 -1.08288523893721 0.278859364572479 0.612646230531644 0.648407885645624
"UBLCP1" 113.55645986841 -0.115514328448464 0.10669673895155 -1.08264160257905 0.278967533820668 0.612646230531644 0.648407885645624
"ZNF480" 88.433762425463 -0.131241281534038 0.121188213643028 -1.08295417176973 0.278828765071772 0.612646230531644 0.648407885645624
"LDAF1" 12.6903855359115 0.312439288925302 0.288282223277635 1.08379658437837 0.278454999990242 NA 0.648407885645624
"NEIL3" 17.4384458939297 0.273338952698128 0.252316471848504 1.08331790903547 0.278667338783856 NA 0.648407885645624
"SOBP" 16.452727205082 0.302206009021842 0.279034255107403 1.08304268558539 0.278789476860815 NA 0.648407885645624
"TRIP4" 65.7056511811321 0.148080812342595 0.136799774863976 1.08246385997226 0.279046465677941 0.612674631241325 0.648456365402682
"BSDC1" 41.0263032703845 -0.193449714253241 0.178753185205339 -1.08221687927418 0.279156169970674 0.612770566525837 0.648576319994288
"FRMD4A" 226.893520521517 -0.0904444404264759 0.083585376046495 -1.08206057930714 0.279225610699032 0.612778095536434 0.648601193908086
"YIPF2" 17.1319822350923 0.316013216739064 0.292082513273373 1.08193131179782 0.279283050359133 NA 0.648601193908086
"MEX3C" 92.6365682788817 -0.131201738625211 0.12129080097071 -1.08171219560908 0.279380432382209 0.612972950556381 0.648647961074212
"TMEM164" 21.4307901509298 0.247294196077498 0.228632186164993 1.08162459636824 0.279419370657976 NA 0.648647961074212
"EIF4A3" 339.723034596956 0.0904264526331053 0.0836311522446351 1.08125321971641 0.279584490309862 0.613275714448595 0.648896366410293
"TMEM181" 52.5703779175321 -0.170259891397049 0.15752615118529 -1.08083572229719 0.279770195132341 0.613538086797431 0.649192435338263
"GLRX5" 226.876418755155 0.0854438883235177 0.0791079840032396 1.08009184408009 0.280101283394392 0.613736353337688 0.649476000100898
"PRKX" 63.0496742439351 -0.158519435030617 0.146729549087091 -1.08035113592919 0.279985846539233 0.613736353337688 0.649476000100898
"SNRNP27" 160.54003559124 0.0916208378718309 0.0848310892101325 1.08003844728293 0.28012505968887 0.613736353337688 0.649476000100898
"ZNF410" 38.237590298673 1.09412090110426 1.01296928930543 1.080112608206 0.280092038004665 0.613736353337688 0.649476000100898
"KSR1" 46.3144369257322 0.17465940926097 0.161807410447075 1.07942775166097 0.280397085114414 0.61407256703065 0.649770115359634
"NAA38" 166.784031996114 0.149148742973485 0.13817784555875 1.07939693494548 0.280410816723357 0.61407256703065 0.649770115359634
"DOCK6" 13.3246240531289 0.321440285143406 0.297805885280867 1.07936176224405 0.280426489872656 NA 0.649770115359634
"KDM1A" 318.490860015806 -0.0790113115883005 0.0732145220349654 -1.07917540662994 0.28050954088795 0.614143883977086 0.649827704057023
"ZMYM1" 35.6353217866527 -0.211286776765102 0.19584744186226 -1.07883347750695 0.280661968045729 0.614332716191583 0.650045952125827
"LRRCC1" 66.8730121201467 0.138019893314402 0.12801595215129 1.0781460512928 0.280968583099261 0.614713965804958 0.650107968626497
"PIAS3" 48.6965820935783 -0.181730864958803 0.168549239284606 -1.07820637892016 0.280941665862967 0.614713965804958 0.650107968626497
"KAT2A" 18.1905148715892 -0.323205326382925 0.299761653667156 -1.07820771078945 0.280941071623637 NA 0.650107968626497
"PTGIS" 21.0412022684027 0.260976070365623 0.241987452945101 1.07846942967258 0.28082431722467 NA 0.650107968626497
"RASSF1" 12.6018368800406 -0.401446216355322 0.372357364697226 -1.07812079044482 0.280979854611452 NA 0.650107968626497
"LRRC20" 26.2643959633723 0.226037077019368 0.209708911345995 1.07786109597619 0.281095749335802 0.614793361124873 0.650202859783641
"YTHDF1" 89.0956636101255 -0.131236692868049 0.121767114645388 -1.07776794457385 0.281137328231723 0.614793361124873 0.650202859783641
"ADIPOR2" 92.1558182748382 -0.119814099460953 0.111192611375358 -1.07753651954886 0.281240644767233 0.614874447803632 0.650307111093585
"RELT" 18.9270321941826 -0.28718745829042 0.266595816907212 -1.07723917660109 0.281373427278926 NA 0.650479438715629
"CMTM4" 33.9064766294136 0.200416551719841 0.186132918553304 1.07673888787408 0.281596933969044 0.615508438435281 0.650861387848964
"CENPA" 61.8856927804733 0.160856266369996 0.149453733115307 1.07629473695308 0.281795461709701 0.615658768245641 0.650922714943508
"COL2A1" 128.324636102621 0.102819510819013 0.0955315723239719 1.07628827117307 0.281798352501963 0.615658768245641 0.650922714943508
"MAN1A1" 16.156673440932 -0.327965657881755 0.3046567899623 -1.07650861128793 0.281699851750743 NA 0.650922714943508
"CYB5A" 35.879742554671 0.210597279174452 0.195773571843589 1.07571863347677 0.282053111367642 0.616070360664899 0.651376430513152
"NUP50" 207.659724979386 -0.0842028986080871 0.0783178807280234 -1.07514271103046 0.282310839710083 0.616198336475123 0.651482162244619
"SURF1" 93.7274952799512 0.129556940025571 0.120490513873068 1.07524597465037 0.282264616948806 0.616198336475123 0.651482162244619
"USP19" 42.1428996182843 0.193069849467788 0.179537730315387 1.07537200748071 0.282208209209795 0.616198336475123 0.651482162244619
"COL4A2" 282.139971920956 0.0914167597694291 0.0850519640245074 1.07483420069039 0.282448965379384 0.616210045973402 0.651482162244619
"USP5" 83.5420864877425 0.166669200303568 0.155052575878157 1.07492055104289 0.282410300145477 0.616210045973402 0.651482162244619
"TUBG2" 18.1123472302956 0.261142520584948 0.242960068026889 1.07483720557753 0.282447619816047 NA 0.651482162244619
"KIAA1586" 107.580204290753 -0.132708962865053 0.123574238550487 -1.07392094356976 0.282858115663606 0.61682387313843 0.651917582596664
"MTCL1" 64.5007332589142 -0.161591271011188 0.150485854189315 -1.0737970813383 0.282913638364901 0.61682387313843 0.651917582596664
"RBMS1" 344.477951732434 -0.0866249601414389 0.0806743147159171 -1.07376133836991 0.282929661943707 0.61682387313843 0.651917582596664
"MFSD9" 17.5057190808329 -0.287946195352178 0.268095183741221 -1.07404464091424 0.282802674245136 NA 0.651917582596664
"ZFP37" 15.0725676296778 0.270049415661766 0.251387899341008 1.07423394829138 0.282717840528677 NA 0.651917582596664
"PCGF1" 16.1208493096573 0.27595205287401 0.257186260798888 1.07296576425518 0.283286477145476 NA 0.652605076089619
"IQCA1" 18.0799667471142 0.266169047642258 0.248125079466408 1.07272125903054 0.28339619901718 NA 0.652641909340786
"RRP7BP" 18.727206536811 0.269206622939094 0.250968808429544 1.07266964617505 0.283419363997266 NA 0.652641909340786
"TOP3A" 32.6053684486439 0.210419067241605 0.196194436935344 1.07250271989592 0.283494292949434 0.617909725627987 0.652679850530594
"SPIN1" 87.0171639105665 -0.131841172480483 0.122966428082095 -1.0721720923085 0.283642742848337 0.61808816475613 0.652887006111014
"CXCL14" 71.2519992248524 0.168088153439781 0.156803954010217 1.07196374288386 0.283736317584477 0.618146969288125 0.652967791044573
"DHTKD1" 43.6233653030642 0.178892910469009 0.166911168284619 1.0717851436038 0.283816547453234 0.618176679964424 0.653017838216116
"MCM3AP" 104.149915951109 -0.120750575788388 0.112711624432047 -1.07132317892541 0.284024141177909 0.618483720983939 0.653360848865375
"ARFIP1" 51.9822746664662 -0.168021942142801 0.156864671936243 -1.07112672387504 0.284112453606617 0.618530934997708 0.653405398496006
"LRP12" 28.6466354009178 -0.216915574502377 0.202595307799571 -1.07068409855263 0.284311495055227 0.618582602608593 0.653405398496006
"RWDD3" 52.1468041386761 0.172384333250126 0.161009722354411 1.07064549102617 0.284328860709088 0.618582602608593 0.653405398496006
"ZNF43" 66.1281057939808 -0.181740273497879 0.16975086984499 -1.07062940922681 0.284336094509412 0.618582602608593 0.653405398496006
"FBXL4" 15.1745301250985 -0.305360763436171 0.285150686732152 -1.07087507638726 0.284225603839913 NA 0.653405398496006
"AP2B1" 202.927243934763 -0.136754822401734 0.127800370417788 -1.07006593137933 0.284589632734751 0.618742885039797 0.653496245075715
"GGH" 228.211555474232 -0.087058373223919 0.0813536302916559 -1.07012278261967 0.284564045445393 0.618742885039797 0.653496245075715
"TRAPPC2B" 42.9226118625947 0.178610438826011 0.166922323775912 1.07002128166985 0.284609729518467 0.618742885039797 0.653496245075715
"PRELID2" 20.5580739300825 0.266996633373056 0.249488433624623 1.07017639853708 0.284539915718421 NA 0.653496245075715
"BLCAP" 100.075830457294 0.117534800983724 0.110091915271573 1.06760610616857 0.28569822808155 0.619658096093699 0.654246598596921
"CBX1" 527.510380221591 -0.0823488825938508 0.0771054016501511 -1.06800406756832 0.28551867698793 0.619658096093699 0.654246598596921
"CCDC8" 26.392937527112 0.243592349505596 0.228055677809987 1.06812666031737 0.285463381311853 0.619658096093699 0.654246598596921
"CEP152" 67.688555082616 -0.144334468743879 0.13517605677511 -1.06775173198022 0.28563251618991 0.619658096093699 0.654246598596921
"ENSG00000291142" 47.4313487133959 0.167525319700646 0.156768884219603 1.06861333187761 0.285243938665583 0.619658096093699 0.654246598596921
"EPN1" 28.1296553796938 -0.282595108636298 0.264676245888887 -1.06770106129937 0.285655379564666 0.619658096093699 0.654246598596921
"LRIF1" 48.7597138859826 0.155923880060465 0.145967905301782 1.06820660156834 0.285427327569311 0.619658096093699 0.654246598596921
"TATDN2" 48.6055628600355 -0.17554700457104 0.164407660591702 -1.06775440961356 0.285631308035804 0.619658096093699 0.654246598596921
"ZBTB4" 67.8421973243999 0.138884051331395 0.12994192685719 1.06881631426039 0.285152446609296 0.619658096093699 0.654246598596921
"ZNF513" 29.5382572601567 0.210840815874496 0.197362011014454 1.06829482933803 0.285387540155974 0.619658096093699 0.654246598596921
"C2orf49-DT" 12.2551382945338 -0.341577826967716 0.319841987618892 -1.06795805488404 0.285539432959207 NA 0.654246598596921
"CAPN1" 15.2130926436974 -0.364610555510835 0.341107214847246 -1.06890308864946 0.285113340072362 NA 0.654246598596921
"KCNG1" 10.4232508113523 0.371052000155417 0.347383697827217 1.06813302545928 0.285460510501067 NA 0.654246598596921
"ZNF724" 23.5072507480556 -0.252131451691629 0.236274636693618 -1.06711179506996 0.285921356206384 0.619997185158576 0.654623306007891
"HABP4" 159.954428714505 0.10038919799668 0.0941434767388643 1.06634258128303 0.286268807377733 0.620460737540857 0.655150133875746
"UXS1" 42.9252885981258 0.184784486537713 0.17327695788807 1.06641118813429 0.286237806323247 0.620460737540857 0.655150133875746
"TTC14" 84.953060487168 -0.130361664768775 0.122314056655722 -1.06579463009476 0.28651648889679 0.620761852055733 0.655505457545134
"ZNF740" 27.9731607909012 0.221171380420094 0.207528583157448 1.06573936493508 0.286541477545925 0.620761852055733 0.655505457545134
"MRPS21" 407.676252280062 0.0951522942461598 0.0892993377224255 1.06554311233447 0.286630226853905 0.620796516818343 0.655574173095187
"ALG13" 39.3265444344974 0.182449227287098 0.171271949377699 1.06526041158526 0.286758102350216 0.620796516818343 0.655598069378074
"ZNF678" 37.409087829989 -0.202710523647382 0.190281123443308 -1.06532124668571 0.286730581241376 0.620796516818343 0.655598069378074
"LRCH2" 24.1874945506335 -0.231786460986774 0.217642695024629 -1.06498617360231 0.286882186642841 0.620920340080553 0.655747491515652
"STK39" 55.375995453366 -0.169570835209623 0.159286168929745 -1.06456722733041 0.287071816986941 0.621185938715566 0.656046645205932
"TRNP1" 80.1346500531497 0.135879226384462 0.127673550457059 1.06427075849326 0.287206060694627 0.621331592036407 0.656219127013752
"USP49" 23.131334919327 0.233681003393878 0.219774852706058 1.06327453080548 0.287657471755106 0.622163166426526 0.6568555666377
"EFCAB2" 18.4719069212842 0.250985588090446 0.236051428162782 1.06326655188616 0.287661089097112 NA 0.6568555666377
"IRX5" 10.9388858793043 0.33252452927236 0.312730099565625 1.0632955693559 0.287647933814549 NA 0.6568555666377
"TPRA1" 22.6365358525354 0.25792364536538 0.242631507821258 1.06302618188973 0.287770078203625 0.622261736772479 0.656970086530705
"FAM156A" 20.9930582607493 0.329667096199934 0.310316570975102 1.06235736997231 0.288073478979802 NA 0.657393923214484
"IRX3" 10.2666345013125 0.354126116901514 0.333329967338736 1.06238907869224 0.288059089722128 NA 0.657393923214484
"AKAP8" 95.3474509121197 -0.127719630717082 0.120278632470194 -1.06186467283566 0.288297124745221 0.623124904931707 0.657650045482058
"TESC" 58.2888311773571 -0.743504004484522 0.700196425838368 -1.06185061369643 0.28830350820658 0.623124904931707 0.657650045482058
"DNAJC14" 46.7976123389119 -0.173235992913742 0.163197941096567 -1.06150844642847 0.288458896428152 0.623315627454036 0.65787010570195
"RBM17" 439.042779038274 -0.066068225005914 0.0622499083622935 -1.06133851027375 0.288536090414224 0.623337334725446 0.65791177977644
"SLC12A2-DT" 20.9410634544741 0.267514350788113 0.252102613848021 1.06113279313075 0.288629556647195 NA 0.657990532773087
"FRAT2" 12.7311642376178 0.315979422337504 0.297916248741838 1.06063171670545 0.288857302813757 NA 0.658375309903738
"AGPAT3" 55.9766064760403 -0.162827890941 0.153783508400585 -1.05881243466534 0.289685209495033 0.624249381390345 0.658572673116189
"ARL2" 89.9372806930606 0.172984099518498 0.163329289812186 1.05911254323957 0.289548528160022 0.624249381390345 0.658572673116189
"CDK2AP2" 53.6963314113547 0.1903719018262 0.17971084707161 1.05932337935251 0.289452531018181 0.624249381390345 0.658572673116189
"CGGBP1" 152.555902439853 0.0971776813406549 0.0917823128956942 1.05878440273228 0.289697978566154 0.624249381390345 0.658572673116189
"DGKD" 26.3305513887095 -0.248358136052852 0.234259179215676 -1.06018529085768 0.289060311519397 0.624249381390345 0.658572673116189
"EGFR" 74.9093874446752 0.143440542727964 0.13545245084206 1.05897340237289 0.289611893022466 0.624249381390345 0.658572673116189
"HEATR3" 35.0847248417125 -0.210147747422598 0.198448008170147 -1.05895619391866 0.289619730415153 0.624249381390345 0.658572673116189
"LSM12" 100.10846298021 -0.134101877023689 0.126527900056077 -1.05986013333229 0.289208234883752 0.624249381390345 0.658572673116189
"STAMBP" 104.172610421965 0.113478618250458 0.107080374739677 1.05975178482832 0.289257537011161 0.624249381390345 0.658572673116189
"SYNJ2" 88.1250478452034 -0.135719159826169 0.128077828131839 -1.05966162766645 0.28929856579586 0.624249381390345 0.658572673116189
"TENT5B" 94.6755381469912 0.155601824819452 0.146889512393342 1.05931201134891 0.289457706509963 0.624249381390345 0.658572673116189
"BACE2" 47.2835767355073 0.172805623978394 0.163315449811104 1.05810946960785 0.290005537677978 0.624477245712055 0.658572673116189
"DPH1" 75.9094486215123 0.145403991681945 0.137400686080328 1.05824793041381 0.289942424798365 0.624477245712055 0.658572673116189
"PAM" 128.06580878024 -0.106727209425516 0.100861799504033 -1.05815293748797 0.289985723255057 0.624477245712055 0.658572673116189
"BTBD9" 11.5678473698671 0.366893113733341 0.346665691011282 1.05834849899063 0.289896589663078 NA 0.658572673116189
"NOD1" 13.2450664505973 -0.345296096214254 0.326178430866671 -1.05861106541222 0.289776945383008 NA 0.658572673116189
"PACRGL" 21.4526799955725 0.257876242575616 0.243597563684876 1.0586158526167 0.289774764294553 NA 0.658572673116189
"PALM3" 16.1417461873035 0.302207710475564 0.285276184674601 1.05935134690712 0.289439798542149 NA 0.658572673116189
"COMMD9" 64.2810128857056 0.139221913787638 0.131689308146981 1.05719982697646 0.290420398785496 0.625080584726584 0.659148037820033
"SDR39U1" 69.1827055619864 0.137104925722372 0.129671403791708 1.05732583833676 0.29036290491381 0.625080584726584 0.659148037820033
"ENSG00000283765" 11.542938664781 -0.375164585430206 0.354877769880102 -1.05716564200952 0.29043599731995 NA 0.659148037820033
"SEC61A2" 33.5626064985471 -0.214230168714673 0.202732323013283 -1.05671441796006 0.290641942812547 0.625412414262604 0.659481392693538
"FAM174A" 14.6127739967079 0.299503544315765 0.283599894828233 1.05607776934179 0.290932685947522 NA 0.660006983195861
"MSANTD4" 68.0979944210294 -0.138133657244212 0.130822425385215 -1.05588668638017 0.291019987400176 0.626080774747586 0.66007092815567
"KDM4B" 52.8808737386048 0.175999624613109 0.166866820147017 1.05473109907677 0.291548324330421 0.627072079415963 0.660984725420406
"MRPS28" 112.159018931919 0.121898839390459 0.115617810024244 1.0543257943123 0.291733783141496 0.627325621705468 0.660984725420406
"S100A11" 351.949338367586 0.0729415864801629 0.0692025863235007 1.05402977482928 0.291869285428739 0.627471648132234 0.660984725420406
"LNCRNA-IUR" 22.9797870623478 -0.238782149705019 0.22657428670726 -1.05388017844025 0.291937778940969 0.627473582289653 0.660984725420406
"AXIN2" 47.0604852109391 0.157307192643145 0.149398530074488 1.05293668260802 0.292370012435195 0.627821148608817 0.660984725420406
"BROX" 89.6822581500428 -0.127975107601663 0.121527929133493 -1.05305100246617 0.292317617447921 0.627821148608817 0.660984725420406
"SIX3" 63.2134246496125 0.150854085557474 0.143212855612478 1.0533557543582 0.292177974618199 0.627821148608817 0.660984725420406
"TARBP1" 24.8831338857963 -0.254280203538518 0.241445632007798 -1.05315719080934 0.292268954940375 0.627821148608817 0.660984725420406
"APBA3" 19.5364032919752 0.278399954293431 0.264040820249346 1.05438225055704 0.291707945217015 NA 0.660984725420406
"C1orf226" 21.1158952343111 0.24582540383253 0.233437226790274 1.05306855814127 0.292309571903406 NA 0.660984725420406
"ENOX1" 12.3526151108207 0.343506341801418 0.325846929930681 1.05419542198692 0.291793455584985 NA 0.660984725420406
"FUT10" 16.7265587155004 -0.289108519679338 0.274495028018259 -1.05323772808048 0.292232051075826 NA 0.660984725420406
"MON1A" 11.8021250311448 0.349036805113074 0.331095264204754 1.05418845525143 0.29179664454572 NA 0.660984725420406
"STK32C" 15.9381448501042 -0.305267790496867 0.289751596257254 -1.05354998709252 0.292088997051928 NA 0.660984725420406
"TMEM116" 16.8538502741871 0.255657874833328 0.242502164584021 1.05424986730273 0.291768534536344 NA 0.660984725420406
"ZC3H6" 21.38557024467 -0.250462998587966 0.237780139184662 -1.053338598618 0.292185834498153 NA 0.660984725420406
"MIDEAS" 29.5834070481479 -0.212799777566799 0.202186007967915 -1.05249507473617 0.292572469048472 0.62811059902335 0.661308540363409
"BRD3" 121.502430234501 -0.130835370409465 0.124359047263216 -1.05207761951201 0.292763939340007 0.628376335004228 0.661607396614151
"DNALI1" 118.27830519701 0.116474368600095 0.110724758219059 1.05192705293302 0.292833018946815 0.628379314582358 0.661629601286956
"TUBB6" 815.114459107793 0.0979583012479226 0.0931714021294876 1.05137734335888 0.293085317360319 0.628775364237541 0.66206567947508
"SH3BP1" 10.3130367054082 0.382905910736765 0.364243008066342 1.05123750424064 0.293149522136557 NA 0.662076772689481
"PUDP" 85.0936511494006 0.15797979091793 0.150321287927263 1.05094756102923 0.293282674754372 0.629053389497421 0.662243548292683
"SLC39A1" 195.307165571537 -0.111052336909394 0.105690886788513 -1.05072764818038 0.293383693907947 0.629124700981167 0.662337712530557
"DEAF1" 69.9161300029422 0.148415600210341 0.14131220962844 1.05026735199017 0.293595211108878 0.629287542074283 0.662547317550875
"SIPA1L2" 135.402028461423 -0.100625481022881 0.0958064162728671 -1.05030002099535 0.293580195541162 0.629287542074283 0.662547317550875
"RPAP1" 81.5918763910872 0.138394911159468 0.131808331725045 1.04997088839697 0.293731497431603 0.629434323789836 0.662720933586842
"PMS2P4" 18.8968105577479 -0.284820745060053 0.271322666114922 -1.04974917554221 0.293833448064185 NA 0.662817026481755
"SLC26A6" 41.0562915776993 0.19992366217752 0.190498279619333 1.0494775206213 0.29395839600101 0.62977516503055 0.662964946424415
"COX18" 24.9701017512402 0.216013679779898 0.205915096502899 1.0490424619103 0.294158575883209 0.6300586201947 0.663282443116299
"JPT2" 314.245658019234 0.0788128175403463 0.0751566653105084 1.04864707893482 0.294340579366372 0.63030302151281 0.663558834888938
"TMCC2" 15.5757076433194 0.293762937942905 0.280210061714396 1.04836684359437 0.294469623565621 NA 0.663715748230465
"SYPL1" 115.495354857024 -0.121529265293915 0.115957848067602 -1.04804691807548 0.294616990853931 0.630749429450424 0.663913888975781
"CA14" 28.0796951165257 0.223779316093593 0.213623271782363 1.04754184423117 0.294849743610775 0.631102183522901 0.664304325495947
"FGF12" 16.3747900370407 0.278933317632645 0.266354243222836 1.04722685945455 0.294994960144853 NA 0.664497422831839
"CTNNB1" 546.407159087132 -0.0765758986611758 0.0731481983410725 -1.04685966842438 0.295164305657337 0.631629840806145 0.664744783576003
"PSENEN" 43.1455109270891 0.202571557587725 0.19369887852182 1.04580655878658 0.29565035239417 0.632524134887089 0.665705149190019
"PPIL3" 45.2855741369818 0.192021506429271 0.183680993779295 1.04540759758736 0.295834626754188 0.632772543815468 0.665985774664771
"TTLL4" 65.4099381563792 0.144735771715595 0.138474505496778 1.04521602150775 0.295923140270779 0.632816058773011 0.66605075272395
"DR1" 158.654925729844 -0.0924828556802634 0.0884969089197127 -1.04504051959789 0.296004242627633 0.632826967468424 0.666099027243077
"NDUFB2" 621.506979559523 0.0790862563531775 0.0756871489477683 1.04490996757924 0.296064582539628 0.632826967468424 0.666100569945091
"C16orf87" 78.2085844734807 -0.137467688188392 0.131661781929492 -1.04409712654511 0.296440455186316 0.633041170413784 0.666409124745401
"MNS1" 27.7706093686196 0.208318778815448 0.199501929682699 1.04419430502137 0.296395501275592 0.633041170413784 0.666409124745401
"PRKCA" 33.9516973068603 -0.209247537027426 0.200392309059407 -1.04418946021224 0.296397742333764 0.633041170413784 0.666409124745401
"TROAP" 66.2293077497844 0.160513643225364 0.153720125120539 1.04419407087717 0.29639560958316 0.633041170413784 0.666409124745401
"BNIP2" 121.252207318475 -0.0999827057886274 0.0957835951878102 -1.04383955929597 0.296559625603376 0.633041170413784 0.666471106130934
"MTATP6P1" 328.709889373947 -0.184771555296127 0.177035971677415 -1.04369498212943 0.296626532160705 0.633041170413784 0.666471106130934
"RAD54B" 28.7623440656262 -0.217758374312325 0.208650655263855 -1.04365056528077 0.296647089151956 0.633041170413784 0.666471106130934
"GNG4" 54.5782023849868 0.157535551050806 0.150966413147777 1.04351390329847 0.296710344982266 0.633041170413784 0.666479121318041
"C5orf34" 15.9505506667706 0.278944188943306 0.26739899640213 1.04317590079438 0.296866832720889 NA 0.666696511295544
"ELOB" 753.968617677495 0.0784221395106403 0.0752841981453513 1.04168127498988 0.297559473238848 0.633159367861054 0.666698517215748
"GATAD2B" 40.9595014104914 -0.194289263833572 0.186492970257546 -1.04180475845958 0.297502207547505 0.633159367861054 0.666698517215748
"GTPBP4" 274.06550051136 -0.0765921724460436 0.0734523285841955 -1.04274668921148 0.297065627794677 0.633159367861054 0.666698517215748
"KCMF1" 185.94082720503 -0.0948221124646128 0.090929401125988 -1.04281026038246 0.297036178344073 0.633159367861054 0.666698517215748
"MAP1LC3A" 31.8463431507753 0.210418555514387 0.201939767286757 1.04198671881992 0.297417836513355 0.633159367861054 0.666698517215748
"RAB4B-EGLN2" 36.8407761113955 -1.55098760139793 1.48821760841985 -1.04217796686651 0.297329176223236 0.633159367861054 0.666698517215748
"RPUSD1" 27.9870688129442 0.231609477784642 0.222323507248337 1.04176783036232 0.29751933224998 0.633159367861054 0.666698517215748
"SLC35B1" 145.497717199616 0.106565438015769 0.102194802779331 1.04276768600332 0.297055900780047 0.633159367861054 0.666698517215748
"SLC8A1" 24.0613488040846 -0.233857035300588 0.22449212520101 -1.04171598487561 0.297543375719744 0.633159367861054 0.666698517215748
"THUMPD3" 101.673601451413 -0.115394835711356 0.110783163483188 -1.0416279160404 0.297584220831389 0.633159367861054 0.666698517215748
"TMEM248" 144.51458251363 0.0923616732270096 0.0886270471225334 1.04213867240001 0.297347391222194 0.633159367861054 0.666698517215748
"TOMM7" 524.944067264631 0.112524328655674 0.107956102229791 1.04231559246331 0.297265385587516 0.633159367861054 0.666698517215748
"NR2F1" 479.415554351387 -0.0753490861733689 0.0724081800016563 -1.04061566209295 0.298053959312037 0.634013497775812 0.667616952794023
"NRG1" 37.0391430507471 -0.199148512396187 0.191423873663422 -1.04035358069468 0.29817565939234 0.634127066698532 0.667748051208212
"CENPK" 94.6633370686634 -0.125751064396094 0.120934363503031 -1.03982905068122 0.298419329751539 0.634174655010504 0.667748051208212
"CLN5" 48.1821620330999 0.163534252397741 0.157234728611704 1.04006445549058 0.298309956030842 0.634174655010504 0.667748051208212
"ENSG00000280138" 81.4396275478446 -0.262254164085252 0.252233904399505 -1.03972606184566 0.29846718881691 0.634174655010504 0.667748051208212
"UFM1" 103.961733824621 -0.113277878017514 0.108950660891443 -1.03971721778157 0.298471298905623 0.634174655010504 0.667748051208212
"KANSL1L" 14.7524641754539 -0.286748588874746 0.275781819120424 -1.0397661085466 0.298448578446334 NA 0.667748051208212
"SEC24D" 39.6279309963083 -0.194924729376849 0.187531218762443 -1.03942549226309 0.29860689325475 0.634195057124559 0.667807613980152
"TMEM60" 64.6107439542637 0.139583283673701 0.134291836591641 1.03940259673527 0.298617536862162 0.634195057124559 0.667807613980152
"MAP3K4" 65.583633525972 -0.140293520652195 0.13504257779921 -1.03888360944052 0.298858870135841 0.634562417994285 0.668213484969323
"ZNF510" 34.4899262774029 -0.208733077778328 0.2010314656944 -1.03831048068682 0.299125530853491 0.634955914990373 0.668675811313329
"BRD4" 212.380187736809 -0.11958205085648 0.115199362626875 -1.03804437914991 0.299249394385746 0.634955914990373 0.668684958517358
"NUP37" 79.3778957903015 0.138425718552283 0.133348452477686 1.03807517807863 0.299235056512677 0.634955914990373 0.668684958517358
"SANBR" 35.7670572056086 -0.187828345756725 0.180984870851671 -1.03781241422474 0.299357396104873 0.635039924141119 0.668792453962987
"INTS1" 59.3451052861526 0.157390224282535 0.151693526465732 1.0375539942246 0.299477745796298 0.635150083213852 0.668927487409775
"DBNL" 146.509802943737 0.118887817376579 0.114619305343648 1.03724077737282 0.299623658386834 0.635314394884646 0.669119553909478
"MASTL" 101.358267466802 -0.110912909648343 0.106953255031292 -1.03702229180302 0.299725468323372 0.63538513871794 0.669213073245105
"PEX11A" 21.4958603743335 0.240543038641365 0.232060650749824 1.03655246102316 0.299944478282252 NA 0.669568181627274
"TMEM80" 14.7865006390604 0.280477777427675 0.270649276092553 1.03631453029182 0.300055429545891 NA 0.669681976076238
"ABHD12" 30.4370809736144 0.205815540861438 0.198635039137163 1.03614921997381 0.300132532748703 0.636102808563061 0.669720195977621
"C6orf62" 194.853701276212 0.10226733194099 0.0987466364467568 1.03565382701548 0.300363670525193 0.636170734428255 0.669734194748578
"EIF2S2" 549.480475612569 0.0791345304972626 0.0764207701552081 1.03551076934377 0.300430439675153 0.636170734428255 0.669734194748578
"PFAS" 52.1174254868874 0.154973850699829 0.149648306065464 1.03558706927184 0.300394827062583 0.636170734428255 0.669734194748578
"TCTN1" 46.8953797319142 0.208108859073933 0.200975619068759 1.03549306148789 0.300438705131258 0.636170734428255 0.669734194748578
"ASIC1" 14.6686105413591 0.305271879614724 0.294702547524108 1.03586440693985 0.300265404785086 NA 0.669734194748578
"IMMP2L" 49.7849816031204 0.170397008272947 0.164622961347843 1.03507437162974 0.300634180212863 0.636310784861815 0.669919750553784
"TIMM50" 102.213069096774 0.117451823890271 0.113473690400214 1.03505776075518 0.300641937132815 0.636310784861815 0.669919750553784
"CSRP1" 522.033795272786 0.0914405703462321 0.0883682694898846 1.03476701393026 0.300777731222761 0.636322971204182 0.669970667386037
"NUF2" 156.181315968857 -0.101777886311109 0.0983596994108103 -1.03475190470054 0.300784789146176 0.636322971204182 0.669970667386037
"MRTFA" 14.0371343174456 -0.33850717200992 0.327196426831413 -1.0345686696155 0.300870391915856 NA 0.67002768171768
"RMND5A" 74.626131266274 -0.141956634430517 0.137231797140946 -1.03442961025074 0.300935367744824 0.636496472721622 0.670038747006721
"TNFRSF12A" 74.0393525969984 -0.226844382571276 0.219413632399584 -1.03386640151036 0.301198624002899 0.636908160961027 0.670491195298319
"MCM10" 102.360781009736 -0.114722429566559 0.111016826472542 -1.03337875177807 0.301426686161901 0.637108544320107 0.670747676375585
"VPS36" 60.214803253279 -0.149272605491078 0.144453191111175 -1.03336315620881 0.301433981734971 0.637108544320107 0.670747676375585
"PSMC3" 410.560100762585 0.111450731968618 0.107867004297375 1.03322357651987 0.301499282042253 0.637108544320107 0.670759311273919
"ANKZF1" 36.2488088769443 0.183183273318483 0.177348893566453 1.03289775106403 0.301651751348694 0.637140661608629 0.670831200071603
"HSF2" 66.3422521886205 -0.13984987692289 0.135392651409822 -1.03292073437262 0.301640994677542 0.637140661608629 0.670831200071603
"ABRAXAS2" 41.3802456310981 0.170597387302949 0.165227507520046 1.0324999139883 0.301837987923386 0.637388999520653 0.670979530468506
"ATG12" 147.748468298634 -0.0942323510547733 0.0913744346645381 -1.03127698027055 0.302410950100213 0.63740926496046 0.670979530468506
"ESD" 273.299914173668 0.0904683814119837 0.0876827277076394 1.03176969714757 0.3021800181286 0.63740926496046 0.670979530468506
"IGFBP7" 54.9902147594094 0.17579750680546 0.170422895895175 1.03153690636492 0.302289110449188 0.63740926496046 0.670979530468506
"KANSL1" 60.7459336848984 -0.14781318546543 0.143346439205725 -1.03116049679682 0.302465562011292 0.63740926496046 0.670979530468506
"KANSL2" 68.6319201508902 -0.145788364340068 0.141333141961839 -1.03152284252926 0.302295701998111 0.63740926496046 0.670979530468506
"KBTBD2" 65.3728364501937 0.131531110989146 0.127518414294933 1.03146758620235 0.302321600893189 0.63740926496046 0.670979530468506
"MED11" 34.6316184299662 -0.197184026610006 0.191191146447859 -1.03134496692702 0.302379078385103 0.63740926496046 0.670979530468506
"NPTN" 63.628665974623 0.151105265742085 0.146429110264925 1.03193460281702 0.302102754538199 0.63740926496046 0.670979530468506
"OTUB1" 158.744762628031 0.113882581815343 0.110403033594642 1.03151678090185 0.302298543038731 0.63740926496046 0.670979530468506
"COLGALT2" 13.4046982169701 -0.341777485217283 0.331472720155306 -1.03108782242216 0.302499637863018 NA 0.670979530468506
"KCNH1" 17.2215753529481 -0.282366421258092 0.273491495085033 -1.03245046494151 0.301861141492 NA 0.670979530468506
"ZEB1-AS1" 11.8684243507972 0.312186485849688 0.302482588249022 1.03208084689052 0.30203424550298 NA 0.670979530468506
"RSL24D1" 238.25857814083 -0.0933734928567236 0.0905700759957487 -1.03095301433894 0.302562853978287 0.637469580907952 0.670986460282334
"HINFP" 41.055837347478 0.172665814400878 0.167536012175809 1.03061910187815 0.302719474773089 0.637654841007168 0.671200487552882
"BID" 46.3328622418252 -0.173465823269021 0.168396949581733 -1.03010074529187 0.302962715417103 0.637691431210255 0.671295829219076
"CD63" 932.493883667544 -0.108147414389433 0.105068125601927 -1.02930754469888 0.303335179078611 0.637691431210255 0.671295829219076
"HMCES" 143.289830659468 0.105716027836559 0.102724791647924 1.02911893166828 0.303423790978746 0.637691431210255 0.671295829219076
"KDM5C" 47.7882990246218 0.182072415391348 0.176773659739624 1.02997480314391 0.303021833828035 0.637691431210255 0.671295829219076
"KLHL20" 75.0634379343003 0.127380241783941 0.12374255095459 1.02939725099644 0.303293040383543 0.637691431210255 0.671295829219076
"MSL1" 139.242590838908 -0.0994147600875591 0.0965054399085561 -1.03014669620448 0.302941147542584 0.637691431210255 0.671295829219076
"NDUFS3" 251.239780785191 0.0774498832656764 0.0752563379008006 1.02914764956763 0.303410297971339 0.637691431210255 0.671295829219076
"SBF1" 35.3703601288544 0.219076112122846 0.21281773405938 1.02940722064882 0.30328835747274 0.637691431210255 0.671295829219076
"THOC6" 55.5478123410904 0.149181962709938 0.144813455294198 1.03016644694283 0.302931877497509 0.637691431210255 0.671295829219076
"ZNF827" 121.370293152917 0.11315815946222 0.109916688607455 1.02949025207939 0.303249358101865 0.637691431210255 0.671295829219076
"SLC39A8" 11.5464035842708 -0.372063471891555 0.361328653135243 -1.0297092928091 0.303146491965633 NA 0.671295829219076
"UNC50" 88.8487232824159 0.124693896319679 0.121195092953633 1.02886918340319 0.30354115116645 0.637793686346345 0.671422443328958
"CYBC1" 48.739974720623 0.188141104720745 0.18294264046833 1.02841581513805 0.303754272297564 0.637913746564776 0.671627763262297
"TMEM131L" 30.5211822327243 -0.220147193496677 0.214046618415811 -1.0285011514128 0.303714149493749 0.637913746564776 0.671627763262297
"BCS1L" 44.3021480377507 0.163215147836709 0.158732564458542 1.02823984727682 0.303837018734484 0.637913746564776 0.671642987429805
"NOP16" 120.211507132063 0.104593134602021 0.101729910276806 1.02814535388288 0.303881459116548 0.637913746564776 0.671642987429805
"HACD3" 401.635925777569 -0.0790166236865794 0.0768631571225334 -1.02801688929604 0.303941883125714 0.637913746564776 0.671643591328265
"USP54" 21.38726613991 0.239045323723806 0.232562698329259 1.0278747427731 0.304008751807603 NA 0.671658433455421
"TMEM212" 10.1493549072439 0.33210803449426 0.323178157738986 1.02763143653565 0.304123230799259 NA 0.671778436222458
"CCDC115" 48.3829185224893 0.163022626039062 0.158659143030861 1.02750224742707 0.304184027719208 0.638277651292361 0.671779836533362
"CCNA2" 203.257597229399 -0.0938196683782122 0.0914327612434602 -1.02610560046848 0.304841810736509 0.638396005392992 0.671809685720024
"GALE" 93.890350519933 0.124338631110911 0.121179676403802 1.02606835404133 0.304859365712284 0.638396005392992 0.671809685720024
"IP6K1" 43.3311547718048 0.181281218714943 0.176533768661598 1.02689258881934 0.3044710444534 0.638396005392992 0.671809685720024
"PHLPP2" 32.6504796004851 -0.215428978837192 0.209740717797507 -1.0271204423224 0.304363753927751 0.638396005392992 0.671809685720024
"SH3BP4" 212.223353524629 -0.08157562585542 0.0794855764905782 -1.0262946997068 0.304752694885398 0.638396005392992 0.671809685720024
"STUB1" 108.050314008223 0.128275536986106 0.12493382974604 1.02674781719938 0.304539226838516 0.638396005392992 0.671809685720024
"TCOF1" 132.316805989587 0.171710995048824 0.167331182136928 1.02617451724158 0.304809330671179 0.638396005392992 0.671809685720024
"TOMM22" 275.381298411453 0.0858825241126734 0.0836602774482556 1.02656274557292 0.304626403882067 0.638396005392992 0.671809685720024
"YWHAG" 417.596923548228 -0.0674218721373801 0.0656658266797994 -1.02674215107568 0.30454189559132 0.638396005392992 0.671809685720024
"CEP19" 16.9608972500158 0.263494830800861 0.256749390559855 1.02627246836418 0.304763170841883 NA 0.671809685720024
"ZNF101" 18.2191121027762 0.245637235592307 0.239391906395076 1.02608830553746 0.304849962095191 NA 0.671809685720024
"SPICE1" 27.723016529993 -0.225982754651721 0.220286685010412 -1.0258575303407 0.3049587437271 0.63846008525455 0.671888224764586
"ZBTB45" 21.1985790779612 -0.283346650284637 0.276237010758996 -1.02573746184882 0.305015351184998 NA 0.671888224764586
"NAALAD2" 15.2533504028263 0.290010227377534 0.282775690163714 1.02558401399226 0.305087705817883 NA 0.671915053878202
"DDX24" 297.446446724241 -0.0765100042882357 0.0746516786049171 -1.02489328730508 0.305413542316056 0.639132134521654 0.672243484930616
"EMG1" 145.477988108471 0.0957102935099306 0.0933863721827611 1.02488501558473 0.305417445732851 0.639132134521654 0.672243484930616
"ZNF586" 11.215677710672 0.312917856818313 0.305275854235247 1.0250331052294 0.305347567380463 NA 0.672243484930616
"HBP1" 34.8771099896235 0.18582216549086 0.181362195649216 1.02459150775981 0.305555973209693 0.639277912847775 0.672367441462203
"ERI2" 46.4471003875478 0.16141210742337 0.157570076523852 1.0243829982461 0.305654409176262 0.6393283026458 0.672367441462203
"DZIP1L" 14.7464606624951 0.276572555557394 0.269958121835511 1.02450170299345 0.305598366869811 NA 0.672367441462203
"ZNF700" 24.1891000709663 -0.243629456910931 0.237861611063118 -1.02424874624381 0.305717799789368 0.6393283026458 0.672374424354557
"GFUS" 54.9978080063086 0.19079428292895 0.186333321417357 1.02394076098499 0.305863256065854 0.639373005626245 0.672459494481079
"THAP8" 27.1468735294108 -0.229658234323263 0.224294934569553 -1.02391181844566 0.305876927500394 0.639373005626245 0.672459494481079
"KIF15" 96.7763332207428 -0.130207302404291 0.12727128661061 -1.02306895665055 0.306275243381854 0.639735751065588 0.672805305449888
"PWP2" 79.21392442792 -0.130080226084814 0.127114439157306 -1.02333162894136 0.306151074021807 0.639735751065588 0.672805305449888
"WDR6" 169.5316425788 -0.0983756203149595 0.0961466580463082 -1.02318294066527 0.306221357230607 0.639735751065588 0.672805305449888
"ASGR1" 16.2888423456848 -0.295719336375535 0.289031777834414 -1.02313779678909 0.30624269832899 NA 0.672805305449888
"ANKRD28" 61.798227942128 -0.152261883362145 0.148913428153493 -1.02248591849756 0.306550974017495 0.639735751065588 0.672839329300268
"NEDD9" 115.26891771082 0.106340299199378 0.103960810607786 1.02288832279856 0.306360651235871 0.639735751065588 0.672839329300268
"OXSR1" 127.371774337551 -0.100545188077491 0.0983443863921045 -1.02237851865395 0.306601783528041 0.639735751065588 0.672839329300268
"PPT1" 162.694525677249 -0.0973743262501266 0.0952076815953776 -1.02275703618073 0.306422736482492 0.639735751065588 0.672839329300268
"ZNF738" 59.3586978059975 0.143998576044597 0.140836047121441 1.02245539396906 0.306565414219168 0.639735751065588 0.672839329300268
"PIGW" 16.789698459573 0.262772490782438 0.257047579932421 1.02227179439512 0.306652278954779 NA 0.672839329300268
"RNF44" 80.2496220209624 0.123212520730177 0.120553406539429 1.02205756159929 0.306753657510594 0.639908809588955 0.672929536299272
"ZNF92" 53.6183521917289 0.164022588544186 0.160511175194189 1.02187644159822 0.306839383854244 0.639943832918209 0.672985378141129
"MRPS6" 265.824420210579 0.0729238871446276 0.0713857511896874 1.02154682032907 0.306995438407309 0.640125483992599 0.673195417371566
"E2F1" 42.2586986057685 -0.183966454316602 0.180112021111668 -1.02140019961546 0.307064870809888 0.640126475573364 0.673215461901278
"BLOC1S5" 35.3928712668081 -0.186216665516526 0.182416374394656 -1.0208330591729 0.307333538705934 0.640542712125546 0.673384571283598
"CAMK2N1" 51.2746153484672 -0.157258789077513 0.154103712137535 -1.02047372445618 0.307503844615356 0.640610006634729 0.673384571283598
"RPN2" 403.005151369879 0.0644373587012704 0.0631383369767748 1.02057421507591 0.307456211012805 0.640610006634729 0.673384571283598
"DNAH5" 17.9674866648041 0.269755962775979 0.264332907846551 1.02051600375303 0.307483803192117 NA 0.673384571283598
"KRBA1" 15.003497084061 0.311326771343351 0.305069476903541 1.02051104719922 0.307486152675394 NA 0.673384571283598
"PALD1" 19.6683805428401 0.265242782261005 0.25981226349962 1.02090170297674 0.307301012229622 NA 0.673384571283598
"SWI5" 55.7369794387937 0.156077156067377 0.152979052165646 1.02025181786574 0.307609047959116 0.640685392013568 0.673430109599991
"BIN1" 61.6226580944336 0.154284278456935 0.151431371758988 1.0188396014961 0.308279121565198 0.640812266288958 0.673430109599991
"CDH8" 28.7807685685659 -0.231823902930946 0.227536679975196 -1.01884189817755 0.308278031044109 0.640812266288958 0.673430109599991
"CIZ1" 81.5472674872919 0.155828279044286 0.152994309182024 1.01852336781292 0.308429301495106 0.640812266288958 0.673430109599991
"CLTA" 520.556049329998 -0.0831146026600588 0.0815204162943395 -1.01955567007856 0.307939238142048 0.640812266288958 0.673430109599991
"ECE1" 69.2469614816293 0.156558088296989 0.153666916130912 1.01881453886674 0.308291022086599 0.640812266288958 0.673430109599991
"G6PD" 101.465358716549 0.143617574262296 0.140832715057197 1.01977423501328 0.307835545257809 0.640812266288958 0.673430109599991
"KLHDC2" 92.169568992485 0.121733113554277 0.119515729424536 1.01855307364493 0.30841519208463 0.640812266288958 0.673430109599991
"LARGE1" 52.5946772327438 0.159088349179455 0.156084453877082 1.01924532025937 0.308086515864539 0.640812266288958 0.673430109599991
"PARD3" 198.598387910822 -0.0846343441365216 0.0830194504526338 -1.01945199197397 0.307988433809897 0.640812266288958 0.673430109599991
"SNRK" 26.4239292162708 -0.225548078858381 0.221392371991798 -1.01877077710128 0.308311802272021 0.640812266288958 0.673430109599991
"TBK1" 60.1338921624509 -0.143341450513458 0.140562823429411 -1.01976786618434 0.307838566468862 0.640812266288958 0.673430109599991
"GAL3ST4" 15.7644687805437 0.321484546339884 0.315261544342688 1.01973917247082 0.307852178282768 NA 0.673430109599991
"PLEKHO2" 20.9331570286912 0.256613619208341 0.251716471933837 1.01945501316176 0.307987000170868 NA 0.673430109599991
"ZNF692" 15.5813123592833 0.277228392847681 0.27208524210907 1.01890271849639 0.308249152982827 NA 0.673430109599991
"DLGAP1-AS2" 31.2955359129661 0.186788755871172 0.183486427383783 1.01799767173232 0.30867906254414 0.641187679032725 0.673626503942837
"CYP20A1" 55.1238212481462 -0.156790234608488 0.154189801376419 -1.016865144185 0.309217586776697 0.641211644515627 0.673626503942837
"ENSG00000286185" 121.949373935742 -0.260036135073442 0.255736608617864 -1.01681232295531 0.309242718761496 0.641211644515627 0.673626503942837
"ENSG00000291130" 44.3914610025536 -0.180285132258729 0.17730392196745 -1.01681412491161 0.309241861380602 0.641211644515627 0.673626503942837
"GDF10" 25.263685464664 0.227355179254001 0.223464580167187 1.01741036133737 0.308958255007592 0.641211644515627 0.673626503942837
"MAP3K11" 55.0100454342216 0.192758071018629 0.18957112773563 1.01681133261729 0.309243189970534 0.641211644515627 0.673626503942837
"NUSAP1" 255.699597198446 -0.0959078747009841 0.0942469184554918 -1.01762345414271 0.308856936803962 0.641211644515627 0.673626503942837
"TMEM256" 62.2718968267482 0.15633837984623 0.153667029751468 1.01738401594072 0.308970782851596 0.641211644515627 0.673626503942837
"WDR18" 67.4061061561209 0.155266268463035 0.152669266899818 1.01701063754319 0.309148368997956 0.641211644515627 0.673626503942837
"DUSP8" 16.2714182073445 -0.287301797714844 0.282405894205648 -1.01733640695768 0.308993422873257 NA 0.673626503942837
"ENSG00000269246" 10.7596449201997 0.334998780752111 0.329257705165442 1.01743641985169 0.308945863913086 NA 0.673626503942837
"PACSIN3" 15.7123789924666 -0.31159045803724 0.306417898984798 -1.01688073402232 0.309210169495246 NA 0.673626503942837
"PDCD7" 107.541991335817 0.117025235000533 0.115125127037034 1.01650471979838 0.309389101087996 0.64137093019202 0.673655133312765
"CHMP3" 254.497472208751 -0.0764713198809868 0.075284098375787 -1.01576988408991 0.309738980335638 0.64138009245053 0.673655133312765
"DOLK" 44.8335117721877 0.166222906107817 0.163566123493748 1.01624286592676 0.309513748295908 0.64138009245053 0.673655133312765
"SETD1B" 23.2593459681933 -0.233308130739987 0.22966912997088 -1.01584453587458 0.30970342426396 0.64138009245053 0.673655133312765
"TMED7" 121.513940778611 0.111215654304628 0.109482394131299 1.0158314054701 0.309709677979353 0.64138009245053 0.673655133312765
"VIPAS39" 24.1822527494911 0.220391938964979 0.216901725174632 1.01609122190031 0.309585948780651 0.64138009245053 0.673655133312765
"SGMS1" 19.3861165115944 -0.264355124710062 0.260222880340423 -1.01587963504298 0.309686707731509 NA 0.673655133312765
"SGMS2" 15.5333215093428 -0.287625079357922 0.282937311364117 -1.01656822131802 0.309358878207003 NA 0.673655133312765
"ERICH5" 23.3520433520073 0.216114943840952 0.212838451159855 1.01539427045838 0.309917923136956 0.641607511257887 0.673840845790993
"ARL6IP6" 72.4432485981503 -0.178429449292314 0.175783299758671 -1.01505347514397 0.310080337511595 0.641657550851569 0.673840845790993
"DPCD" 130.652967112776 0.100266736376331 0.0987745948260857 1.0151065317238 0.310055048402598 0.641657550851569 0.673840845790993
"DLG5" 86.0508520390196 -0.12547962120133 0.123637444226807 -1.01489983059779 0.310153578970371 0.641666073898363 0.673840845790993
"MND1" 18.4773565935024 -0.495383126755185 0.488143531835144 -1.01483087339665 0.310186454179268 NA 0.673840845790993
"NMNAT2" 10.8795103081248 0.362536435413188 0.357192396387528 1.0149612340008 0.310124306956198 NA 0.673840845790993
"GOLGA1" 26.0007408939145 0.218904974407216 0.215756327561549 1.01459353188503 0.3102996238611 0.641825180103072 0.673955572852177
"KLHDC8B" 93.0842185142921 0.121218365221576 0.119511153341781 1.01428495861732 0.310446799172109 0.641986553066316 0.674076154392138
"MCMBP" 142.792257920866 -0.0943719831941039 0.0930699719889198 -1.01398959489683 0.310587717288532 0.641991934889656 0.674076154392138
"THAP3" 33.3758633000723 0.207598110439426 0.20471251710404 1.01409583242005 0.310537026474709 0.641991934889656 0.674076154392138
"ZNF14" 13.5835456051301 0.305905294063119 0.301690393804956 1.01397094619091 0.310596616008199 NA 0.674076154392138
"MFSD14A" 74.9200454538803 -0.170983206403041 0.16869306645017 -1.01357577997165 0.310785219506032 0.642114220492877 0.674155707100131
"MUC20-OT1" 81.6424507916974 -0.134926416016558 0.133111694382975 -1.01363307440413 0.310757869544165 0.642114220492877 0.674155707100131
"CCDC149" 16.4382731164158 -0.281741208629772 0.277984345708602 -1.01351465641561 0.310814399082167 NA 0.674155707100131
"FKBP7" 25.1035881987694 0.223873132188229 0.220921800192857 1.01335917049741 0.310888634148299 0.642184955673934 0.674185762070287
"ACER3" 46.7344342931841 -0.168638499926572 0.166470223445284 -1.01302501093837 0.311048214591588 0.642327959807883 0.674374053544599
"GPR19" 26.5112310885205 -0.223946921217432 0.221089462983029 -1.01292444332647 0.311096251997871 0.642327959807883 0.674374053544599
"FGFR1" 340.343957001791 0.0782386706240506 0.0772708326087827 1.01252526965987 0.31128697066722 0.642505355891244 0.674467553878087
"NTAN1" 90.8086901116119 0.121232238868903 0.119740877131311 1.01245490907801 0.311320595798644 0.642505355891244 0.674467553878087
"MXD3" 16.4999011248685 0.273529473304885 0.270110984680973 1.01265586672808 0.31122456503159 NA 0.674467553878087
"POLR3F" 48.4316172817595 0.16136832165419 0.1594553720128 1.0119967713677 0.311539597147337 0.642814421053285 0.674811084723019
"TM7SF3" 151.95026573369 -0.100175981045642 0.0990226491849542 -1.01164715214328 0.311706792254757 0.643016478333534 0.674994330986161
"MATCAP2" 20.9631051074241 -0.254918702833832 0.252003758012931 -1.01156706885598 0.311745098056209 NA 0.674994330986161
"SECISBP2" 107.523637239852 -0.109299275420047 0.108138134178617 -1.01073757421699 0.312142048237943 0.64363463562831 0.675610020541439
"SEMA3D" 43.582492445456 -0.175694367653672 0.173830901641654 -1.01071999278851 0.312150465338822 0.64363463562831 0.675610020541439
"ARL5A" 109.51609623928 0.102231138923531 0.101166109168649 1.01052753499798 0.312242614198649 0.64363463562831 0.675678494213588
"CHMP7" 49.4595170242049 -0.166598894951165 0.164922854558695 -1.01016257205197 0.312417407810053 0.64363463562831 0.675693909108102
"NCL" 1196.38662703364 -0.147224023699222 0.145751586825364 -1.01010237285185 0.312446245520082 0.64363463562831 0.675693909108102
"NEPRO" 86.4596359037822 -0.123970371199326 0.122713676447446 -1.01024086954496 0.312379902951972 0.64363463562831 0.675693909108102
"PHKG2" 51.2597560934161 0.151659703310487 0.150157036528198 1.01000730180238 0.312491791745857 0.64363463562831 0.675693909108102
"ARHGAP42" 28.6966558475213 -0.20950357741143 0.207672375478632 -1.00881774443316 0.313062049458349 0.644174835900774 0.67613295616511
"B2M" 872.721060313865 -0.124352566735678 0.123251764149208 -1.00893133330845 0.31300756691731 0.644174835900774 0.67613295616511
"GAN" 55.7554388604144 -0.151326518660202 0.15005893841771 -1.00844721584637 0.313239815712172 0.644174835900774 0.67613295616511
"LINC00863" 38.5350652192667 0.175457235348639 0.173973643357833 1.00852768248208 0.313201205074918 0.644174835900774 0.67613295616511
"NCS1" 79.0699070863035 0.153153872578896 0.151826015478031 1.00874591285745 0.313096506466656 0.644174835900774 0.67613295616511
"PBDC1" 151.679328157125 0.0972013487910667 0.0963831542967471 1.00848897818596 0.313219776325657 0.644174835900774 0.67613295616511
"TRMT10A" 39.2291948819718 -0.177324026368406 0.175801023370159 -1.00866322032176 0.313136176478629 0.644174835900774 0.67613295616511
"FLVCR2" 13.2227766130778 0.292090548546744 0.28957963219215 1.00867090111133 0.313132491641309 NA 0.67613295616511
"ZSCAN20" 12.8917510968308 -0.324525608390927 0.321544379291158 -1.00927159450381 0.31284439908624 NA 0.67613295616511
"UBE2H" 234.549549768698 -0.0722417957721972 0.071651156776197 -1.00824325834466 0.313337695516159 0.644233405864121 0.676213511428958
"ULK2" 38.201303501133 0.179177236412966 0.177775737827835 1.00788352000253 0.313510384067177 0.644445725264749 0.676455448984367
"DEDD" 61.659600614949 0.144370462600588 0.143285034716874 1.00757530530567 0.313658389054413 0.644607222845277 0.676513342125087
"PCDHGA8" 14.7836915626825 -0.656123294785504 0.651150456508481 -1.00763700344109 0.313628757871708 NA 0.676513342125087
"LRP8" 71.1966194974599 -0.142089859186542 0.141044923491552 -1.007408531049 0.313738493376101 0.644629135460458 0.676555430096088
"TMC6" 22.0518034831021 0.238776566297623 0.237145370840896 1.00687846214726 0.31399318325339 0.645009674738044 0.67684322088945
"ZNF250" 18.9299633092304 -0.270884519552478 0.269005037869464 -1.00698678990513 0.313941122393476 NA 0.67684322088945
"ANTKMT" 35.0217281013065 0.19272704039099 0.191444987067844 1.00669671921309 0.314080539212912 0.645046381750765 0.676859966802068
"CRABP1" 795.841308734577 -0.0635444115085085 0.0631417821678952 -1.00637659132811 0.31423444970061 0.645059048192061 0.676859966802068
"JUP" 45.9893267475721 0.210602696813795 0.209324594228382 1.00610584050157 0.31436465948733 0.645059048192061 0.676859966802068
"TARS3" 51.6883691406061 -0.162653405600117 0.161652973910514 -1.00618876142765 0.314324777295363 0.645059048192061 0.676859966802068
"TSC22D1" 219.830768541874 0.0728315359466372 0.0723778724110763 1.00626798661591 0.314286675737926 0.645059048192061 0.676859966802068
"GDPD5" 11.3831038991195 0.332782622326351 0.330638766657872 1.00648398156741 0.314182813293762 NA 0.676859966802068
"CPA4" 46.3654715246709 0.162630138206655 0.16181232257027 1.00505409985714 0.314870800310308 0.645757019674633 0.677127700770653
"JAM3" 143.318693939783 0.0967930758379102 0.0963148321724659 1.00496542074213 0.314913500815153 0.645757019674633 0.677127700770653
"SIKE1" 100.109049819225 -0.111596566902438 0.111028086243257 -1.00512015183199 0.314838997631929 0.645757019674633 0.677127700770653
"CDH3" 11.005878801954 0.348679508370549 0.346768019534913 1.00551229850492 0.314650230485393 NA 0.677127700770653
"ENSG00000280046" 16.4312002600816 0.314959432352646 0.313229369159187 1.00552331091463 0.31464493052996 NA 0.677127700770653
"NOX4" 10.1575230013185 0.329947836858114 0.328204299439008 1.00531235398831 0.31474646822512 NA 0.677127700770653
"RNU1-1" 17.5037013405073 0.269446634234989 0.268110708713623 1.00498273839107 0.314905161773096 NA 0.677127700770653
"PDGFC" 49.2572815928142 -0.165931571540449 0.16517332324968 -1.00459062199543 0.315094014829711 0.645770042519592 0.677151542246105
"PTK2" 125.468658993244 -0.103114053821665 0.1026266215518 -1.00474956948299 0.315017452779382 0.645770042519592 0.677151542246105
"SNX1" 112.942948548369 -0.104359792773278 0.103890318505471 -1.00451894146212 0.315128546010315 0.645770042519592 0.677151542246105
"NT5C3A" 61.8233498675158 0.140207234317503 0.139604046016185 1.00432070787725 0.315224055452363 0.645823197255416 0.677151542246105
"MYCL" 17.0992707828698 0.25947909509514 0.25836478899614 1.00431291780637 0.315227809116537 NA 0.677151542246105
"ASAP2" 68.8275388499364 -0.129040252623379 0.128540962245687 -1.00388429002684 0.315434389693546 0.645862598541365 0.677280588704422
"HDAC2" 487.448561250603 -0.0791563000789342 0.0788755714160443 -1.00355913317457 0.315591160937588 0.645862598541365 0.677280588704422
"INTS7" 27.1968490493645 -0.227184299705028 0.226366979442984 -1.00361059843647 0.315566344049078 0.645862598541365 0.677280588704422
"NMRAL1" 46.4978206181244 0.172744745225795 0.172104429804245 1.00372050517397 0.31551335058733 0.645862598541365 0.677280588704422
"PDE6D" 74.5521200869466 0.123898546019233 0.123401977797349 1.00402398916734 0.315367050812045 0.645862598541365 0.677280588704422
"NBR1" 112.055199483655 -0.104942325603066 0.104598325031112 -1.00328877706074 0.315721549490417 0.645907123360753 0.677365549623815
"NGRN" 403.098882202955 -0.0744385637706662 0.074199234803564 -1.00322549104092 0.315752076463546 0.645907123360753 0.677365549623815
"FANCA" 39.1273615776721 -0.194027165764201 0.19343948129759 -1.00303807921045 0.31584248877579 0.645949729743481 0.677429356448419
"FKRP" 37.5674639821681 -0.175078385755383 0.17465456043248 -1.00242664904858 0.316137576679645 0.646410820334173 0.677932049395989
"LRRC4" 22.0481126331909 0.221813093569405 0.221414923514745 1.00179829818307 0.316441019337382 0.646860454846665 0.678452461966438
"NCOR2" 59.5243959994503 0.150978675949354 0.150746748257108 1.00153852534087 0.316566524439125 0.646860454846665 0.67846100036224
"TMEM88" 48.213618408584 0.164773323146196 0.164499938302145 1.00166191456892 0.316506906831415 0.646860454846665 0.67846100036224
"EFHC1" 87.6684385316324 0.124786840071337 0.124641359330287 1.00116719475647 0.316745983588349 0.647037598036778 0.678639163797319
"ZNF358" 58.8367598180275 0.182615459573805 0.182420138538613 1.00107072079188 0.316792619096968 0.647037598036778 0.678639163797319
"KYAT1" 78.6856200410581 0.129164224223044 0.129085195257143 1.00061222331301 0.31701431832051 0.647205611825225 0.678639163797319
"SULF2" 257.100414561382 0.086781407777135 0.0867263464745627 1.00063488553145 0.317003357972316 0.647205611825225 0.678639163797319
"MRPS31P5" 15.4845920824297 -0.323385897612384 0.32317097487787 -1.0006650434328 0.316988772799845 NA 0.678639163797319
"SPATA24" 17.0009389367464 0.272400670856854 0.27217396671863 1.00083293836276 0.316907582340639 NA 0.678639163797319
"ENSG00000260669" 112.156429319799 0.125866899408113 0.125835807688601 1.00024708165413 0.317190949581338 0.647423831346428 0.678887127281046
"CENPO" 90.5105319785759 0.114818652677162 0.114845104341981 0.999769675294639 0.317421984370994 0.647524510846507 0.678920039533211
"RNASEH1" 117.595332357628 -0.102965823771644 0.102968412522728 -0.999974858784164 0.317322674892282 0.647524510846507 0.678920039533211
"SRGAP2" 88.4850481035294 -0.120733604988152 0.120768294846426 -0.999712756909263 0.317449536665135 0.647524510846507 0.678920039533211
"TTN-AS1" 12.2619609022442 0.317816970635156 0.317894238833887 0.999756937404673 0.317428150222995 NA 0.678920039533211
"C6orf89" 68.2429269951966 0.139204758839379 0.139342596221971 0.999010802250501 0.317789458426456 0.648063965109748 0.679386768675054
"ZNF486" 19.2615966408709 0.240979886001087 0.241218417948143 0.999011137088597 0.317789296224158 NA 0.679386768675054
"CCDC28A" 29.1931294938908 0.194496990365985 0.194715394199694 0.998878343262961 0.317853628476213 0.648063965109748 0.679393877405321
"ANKRD40" 87.7066293760502 0.116115358051747 0.116274093893084 0.998634813344725 0.317971629240148 0.648162194606125 0.679516021453683
"FILIP1L" 96.5128863501857 -0.111025411612354 0.111214614032193 -0.998298762968464 0.318134507290246 0.648351839994589 0.679734004669515
"APP" 285.318440883717 -0.0920768550388944 0.0922940850522445 -0.997646327896017 0.318450887812973 0.648711782218089 0.68009992014774
"YTHDF2" 383.722354340544 -0.0802244137113205 0.0804042582712128 -0.997763245831015 0.318394176511867 0.648711782218089 0.68009992014774
"PDLIM7" 136.051445389697 0.256619880729468 0.257277670890749 0.997443267583219 0.318549398385517 0.648743793240499 0.68009992014774
"FUT4" 13.7476855589501 -0.311161056089354 0.311920447438108 -0.997565432612734 0.318490130119796 NA 0.68009992014774
"SELENOK" 302.595237752165 0.0695336463451242 0.0697230011315801 0.99728418479723 0.318626588097178 0.648743793240499 0.680110682302486
"TERF2IP" 157.137368769591 0.0863014941398282 0.0865453935014385 0.997181833119677 0.318676257371181 0.648743793240499 0.680110682302486
"FAAP100" 27.6955183109379 0.23097349974262 0.231696388995578 0.996880015022714 0.318822753327114 0.648899719170269 0.680293304729707
"ZNF577" 15.7772227921148 -0.31173978281475 0.312927626220162 -0.996204095433312 0.31915098994086 NA 0.680863575406886
"ERP44" 110.222314634932 0.103199526081677 0.103624619026417 0.995897761084828 0.319299823267852 0.649585855664139 0.680920898893972
"GON7" 43.1491492720042 -0.179227146125777 0.179950159404102 -0.995982147052721 0.319258819597565 0.649585855664139 0.680920898893972
"ALDH5A1" 24.4457115898001 -0.217413670413791 0.218452867784621 -0.995242921819388 0.319618130897519 0.650012686979978 0.681445034017114
"FBL" 375.972974751282 0.0728660342298515 0.0732332581676144 0.994985557833268 0.319743288510076 0.650012686979978 0.681445034017114
"KDM4A" 55.0852455122536 -0.151136278993519 0.151912536388178 -0.994890103127005 0.319789716841275 0.650012686979978 0.681445034017114
"KITLG" 53.9537757035061 -0.15722685540349 0.158020930704029 -0.994974872651356 0.319748485469594 0.650012686979978 0.681445034017114
"ITGA4" 15.8553308827806 0.277517190453759 0.27897951199971 0.994758319220402 0.319853822622573 NA 0.681451590040765
"HARS2" 43.2837607354364 0.161855664740427 0.162769593053415 0.994385141009177 0.320035399343232 0.65033359133264 0.681689744422731
"RBM12" 155.110406988616 -0.0917558258699253 0.0922839053215617 -0.994277664671903 0.320087706430985 0.65033359133264 0.681689744422731
"SIX5" 19.7313023086398 0.279847808810565 0.281587291388682 0.993822581375961 0.320309250448388 NA 0.682031481789989
"ADD3" 190.370009552547 -0.0789235704960228 0.0794651824947214 -0.993184285473269 0.320620155039515 0.651130365178695 0.682433216006715
"LANCL1" 50.9959621314269 -0.161750878475169 0.162857547236401 -0.993204682374189 0.320610216958159 0.651130365178695 0.682433216006715
"USP30" 24.5418871785548 0.213131343934158 0.214639489204524 0.99297358898889 0.320722825494701 0.651164665867557 0.682521644649101
"FBXO11" 114.530634197499 -0.108836766336336 0.109762360009361 -0.991567294353496 0.321408650113664 0.651164665867557 0.682680043212701
"GOLM1" 188.041122373221 -0.0960766458114101 0.0968550100659324 -0.991963613921547 0.321215275334849 0.651164665867557 0.682680043212701
"POLD1" 51.812201016523 0.174228545591301 0.175545642509874 0.992497125535322 0.320955080963612 0.651164665867557 0.682680043212701
"RBM18" 63.8693174887206 -0.132831228385942 0.133871081026728 -0.992232432629878 0.321084154853028 0.651164665867557 0.682680043212701
"RSBN1" 50.3409563645637 -0.150936172184655 0.152084727841728 -0.992447922461559 0.320979071606828 0.651164665867557 0.682680043212701
"STIMATE-MUSTN1" 22.1626574362054 0.289895820642888 0.292287890907338 0.991816047332566 0.321287268087327 0.651164665867557 0.682680043212701
"TOE1" 29.3664954180414 0.205396912602857 0.207141105072985 0.991579689267788 0.321402601156405 0.651164665867557 0.682680043212701
"TYMSOS" 30.5593681697835 -0.201913246508194 0.203542692702613 -0.991994572869294 0.321200172847624 0.651164665867557 0.682680043212701
"VMA21" 163.994919162988 -0.0890897905327553 0.0897905125831983 -0.992196034633462 0.321101906491754 0.651164665867557 0.682680043212701
"ZFAS1" 488.916956667467 0.0867139858187615 0.0874270500171697 0.991843895015694 0.321273681337052 0.651164665867557 0.682680043212701
"CHMP2B" 119.449068235837 -0.103374446580539 0.104297421717932 -0.991150546943637 0.321612074160089 0.651292514054998 0.682852333156789
"JMJD6" 51.8551008001394 0.151248984301014 0.152585967293138 0.991237837817974 0.32156945850786 0.651292514054998 0.682852333156789
"KDM2A" 60.3426612999491 -0.14398347939913 0.145296747484938 -0.990961476367912 0.321704391593383 0.651337375607716 0.682873711394405
"ASPSCR1" 23.5542849270154 0.248871998460251 0.251241348490674 0.990569426391568 0.321895872840923 0.651505762580012 0.682873711394405
"ZNF93" 43.7856991439736 0.156573347542934 0.158074451837076 0.990503814647486 0.321927925557957 0.651505762580012 0.682873711394405
"LINC00339" 21.4820795097738 0.23384017632755 0.236007682499026 0.990815950783787 0.32177545910784 NA 0.682873711394405
"PIP5K1B" 13.0561273651694 -0.317696689996898 0.320668159354707 -0.99073350667622 0.321815725289243 NA 0.682873711394405
"ZBTB40" 50.6797632687303 -0.150665082257589 0.152194995927072 -0.989947674296617 0.322199695478128 0.651913638431444 0.683320379811734
"COL1A1" 477.910087225011 -0.0774550038692998 0.0782928385461082 -0.98929870608389 0.322517016946033 0.652413481871872 0.683863465860122
"MICOS10" 635.27420006467 -0.106232736643992 0.107397565058001 -0.989154051924928 0.322587775258179 0.652414448305376 0.683883633668659
"PKM" 1111.29227488996 -0.0989975467768704 0.100136083750562 -0.98863010284557 0.322844152351016 0.652790735411562 0.684297229527609
"NME3" 45.8196181066475 0.171196249255643 0.17329983603752 0.987861576617873 0.323220445472364 0.65326701400391 0.684834818623229
"ST6GAL1" 24.769064091235 0.239385451539315 0.242306577388946 0.987944504515276 0.32317982777112 0.65326701400391 0.684834818623229
"TLE1" 61.5007847016905 0.135985230105447 0.137681841270991 0.987677306245458 0.323310712162014 0.653307213974744 0.684896113071722
"STRN" 60.2429630489533 -0.14245721742142 0.14426214031437 -0.987488589251367 0.323403174103372 0.653351831382285 0.684939442520297
"EPS8L2" 28.1063509083761 0.213315923333684 0.216065611402839 0.987273828300103 0.32350841725224 0.653422244854776 0.684939442520297
"ENPP2" 20.9141606515873 0.247625038710259 0.250820489804771 0.987260007756945 0.323515190744407 NA 0.684939442520297
"SNX17" 121.747442772065 0.114823831327274 0.116340209240426 0.986966003215459 0.323659305200654 0.653564184928495 0.685114654383034
"CNRIP1" 28.8396431044435 0.202177257029682 0.204896718125194 0.986727649323058 0.32377617165069 0.653564184928495 0.68513133925919
"SEPTIN3" 33.6392465979442 -0.190503905793164 0.193071829935251 -0.986699643635489 0.323789904824534 0.653564184928495 0.68513133925919
"SAMHD1" 13.4786764344802 0.289176708374805 0.293193102948675 0.986301196946734 0.32398533258844 NA 0.685391095864508
"VAMP1" 11.0393686295756 0.325804212939695 0.330363532184939 0.986199084338731 0.324035428539203 NA 0.685391095864508
"ZNF529-AS1" 15.2228973986445 -0.27085573698708 0.274683392632357 -0.986065209080914 0.324101114735179 NA 0.685400198320646
"VGLL3" 95.7493275892007 -0.134197750669539 0.136162629990894 -0.985569613913255 0.324344355088274 0.65454101049662 0.685784712917188
"FADD" 99.148472766599 0.113338292472201 0.115061190408669 0.98502624620562 0.324611178993607 0.654852258707618 0.68614927141452
"PABIR1" 30.9716480707731 0.196088492256927 0.199081031503096 0.984968235177535 0.32463967408946 0.654852258707618 0.68614927141452
"VAV2" 56.3208280421889 0.152809519479982 0.155189888029953 0.984661574409334 0.324790333329164 0.655013831043804 0.686327208370138
"PPP1R15B" 103.895865752005 0.104134317576767 0.105782234969072 0.984421605454006 0.324908259309023 0.655109333441715 0.686327208370138
"TPGS1" 19.210465943003 -0.309059700580327 0.313939138769705 -0.984457375373777 0.324890679423111 NA 0.686327208370138
"FOSL1" 39.9277554116581 0.175985348126019 0.178803941229321 0.984236403940966 0.324999290421597 0.655115617273084 0.686372244003659
"SLC39A14" 74.9294899787545 -0.128527349431515 0.130600219536761 -0.984128126946512 0.325052518922743 0.655115617273084 0.686372244003659
"ZMYM6" 26.5600362355676 -0.211888649051422 0.215355769173937 -0.983900500386805 0.325164437649358 0.655198930909266 0.686478750386223
"PALM" 46.5447057859625 -0.170222008500972 0.173041956400868 -0.983703675348171 0.325261232188475 0.655251740105385 0.686553292744142
"MCTP1" 26.6113886265359 0.208358653848453 0.211842097255737 0.98355641559251 0.325333663789822 0.65525545692361 0.686576391963174
"DCK" 53.5483213784707 0.163225011175149 0.166045424495003 0.983014206332804 0.325600446807602 0.655520977241268 0.68689300752038
"RPS29" 1538.5987894504 -0.12238920156657 0.124505616451986 -0.983001450490931 0.325606724772109 0.655520977241268 0.68689300752038
"CAT" 45.5746986309904 -0.177216586731104 0.180350552754634 -0.982622919776719 0.325793059742168 0.655753897134983 0.687026497654589
"SCML2" 15.19194111454 0.271572763919672 0.276361043911816 0.982673824340915 0.325767997502312 NA 0.687026497654589
"CCDC137" 75.4639234091003 0.127939259931957 0.13023385224007 0.982380984140099 0.325912190933123 0.655851478090652 0.687036349990282
"OMA1" 11.9465974834742 -0.3251013354723 0.330937914648897 -0.982363522225038 0.325920790426162 NA 0.687036349990282
"NOMO3" 75.1789121485614 -0.559210021457798 0.569592684606729 -0.98177177581538 0.32621229578645 0.656068977352521 0.687174082617098
"RNF144A" 43.769995862478 -0.190688464335549 0.194236942210164 -0.981731189575794 0.326232295535844 0.656068977352521 0.687174082617098
"ZBTB37" 31.0602682593198 -0.201688266143157 0.205439835953236 -0.981738839535807 0.326228525791263 0.656068977352521 0.687174082617098
"ENSG00000285791" 15.5229189595498 -1.21670758754128 1.23900747215288 -0.982001815878598 0.326098953617298 NA 0.687174082617098
"XRN1" 48.2462093917286 -0.167336550105319 0.17049285647311 -0.981487163549933 0.326352561449999 0.656168687013285 0.687297755780967
"UQCRC2" 212.499250369485 -0.0819880727087432 0.0835505170172569 -0.981299405864945 0.326445115655611 0.656212648036171 0.68736303251189
"GUSBP1" 17.1490971538309 0.240153024819412 0.244789059575602 0.981061103121897 0.3265626103521 NA 0.687480789440337
"ABHD13" 38.2242810704143 -0.204908764075667 0.209022543269187 -0.980318968809876 0.326928694205001 0.657042448214988 0.688121734117444
"RWDD2A" 12.9292408484934 0.276743348455086 0.282339387506865 0.980179743601509 0.326997401616347 NA 0.688136635214499
"MINDY2" 113.749237666756 -0.104043826916249 0.106210396119489 -0.979601156926271 0.327283033643052 0.657591523028794 0.68860557346261
"PUM1" 207.926392118648 -0.0814590611891261 0.083165742004212 -0.979478559633371 0.327343577282781 0.657591523028794 0.68860557346261
"SNIP1" 37.5788055998786 0.16872890957131 0.172392948692608 0.978746003539672 0.32770549545144 0.658176138960561 0.689237062009941
"CHMP6" 37.6457900526102 0.187170368204994 0.191353484872882 0.978139323301756 0.328005421363766 0.658493582724878 0.689608084155114
"HADH" 125.282350205261 0.100896533191199 0.103150331195531 0.978150356104443 0.327999965462187 0.658493582724878 0.689608084155114
"RNF19B" 40.4609286315413 0.16280569299627 0.166522224415111 0.977681469053791 0.328231889707656 0.658663344607905 0.689824445788761
"UCP2" 33.8987697453541 0.195807511260867 0.20026218681739 0.977755782919794 0.328195124963464 0.658663344607905 0.689824445788761
"CSPP1" 98.8847775060909 -0.119742347465253 0.122520025040825 -0.977328787072587 0.328406405852367 0.658743106439933 0.689946535082446
"FOXC2" 62.2719575090307 0.148596321910134 0.152045578085595 0.977314327592487 0.328413562060111 0.658743106439933 0.689946535082446
"ARID1A" 150.448136838923 -0.0945396780548924 0.0967512714643243 -0.977141453792187 0.328499127659184 0.658772391890302 0.689996474688196
"TEN1-CDK3" 18.301341267959 -0.261378945833366 0.267612180068983 -0.976707957634776 0.328713754444773 NA 0.690317431282741
"LASP1" 402.375944571546 0.0818991070847813 0.0839288262541206 0.975816185452257 0.329155562502326 0.659534223291608 0.690611870818053
"MAEA" 122.376543523824 0.0971045123731581 0.0995052206583274 0.97587354443027 0.329127133738989 0.659534223291608 0.690611870818053
"MRPL47" 207.6676786637 0.0801782523278051 0.0821514678337592 0.975980763850172 0.329073996970337 0.659534223291608 0.690611870818053
"MUL1" 31.8562352924167 0.18845220994442 0.193125705062272 0.975800760875697 0.329163207638696 0.659534223291608 0.690611870818053
"USP21" 13.7772356593397 0.344712769904489 0.353240889905091 0.975857494858838 0.329135088209017 NA 0.690611870818053
"RSU1" 150.943724362563 -0.0909606340908346 0.0932420953022093 -0.975531853890883 0.329296508916622 0.659644601632854 0.690761754379673
"MFHAS1" 43.6200733441895 -0.167641127912296 0.171868585911649 -0.975402962810628 0.329360414582385 0.659644601632854 0.690766038547504
"AKT1" 150.835221713612 0.111869569164808 0.11475294500582 0.974873186558605 0.329623168065446 0.659678328391989 0.690878450124954
"CGNL1" 39.2069471935671 -0.177182306126409 0.181763489566094 -0.974795909505144 0.329661506561504 0.659678328391989 0.690878450124954
"DENND1A" 33.5622429806917 0.186266775716361 0.191021047604843 0.975111266804919 0.329505070452315 0.659678328391989 0.690878450124954
"HARS1" 160.736174502453 0.0946452362331923 0.0970707064123851 0.975013366350826 0.329553629793255 0.659678328391989 0.690878450124954
"TXLNA" 101.356469285402 -0.122582792336814 0.125797119714941 -0.974448322939265 0.329833986038734 0.65988122680982 0.69111020606277
"OLFM1" 21.0030427454722 0.228795824365711 0.23483432600119 0.974286120183946 0.329914494318613 NA 0.691149201418693
"TNFSF12" 14.2172669084155 0.288179407845277 0.295833217358095 0.974127957701404 0.329993009487871 NA 0.691184007492322
"ANKRD9" 41.6051297666767 0.167832597252138 0.172630743998626 0.97220572283158 0.330948214101377 0.660305843849058 0.69154590982792
"AP3M2" 53.3831383373846 0.140524993644476 0.144549234987543 0.972160064746009 0.330970924424181 0.660305843849058 0.69154590982792
"COLGALT1" 108.006017760175 0.114062452652032 0.117229827299938 0.972981495231565 0.330562499137935 0.660305843849058 0.69154590982792
"CTDSPL2" 119.041694198875 -0.102305628279287 0.105235250993294 -0.972161203718767 0.330970357887094 0.660305843849058 0.69154590982792
"ENSG00000291038" 33.9865468615233 -0.304499605383852 0.312940073149706 -0.973028485355353 0.330539144940275 0.660305843849058 0.69154590982792
"FABP7" 44.6791549261578 0.177350275713428 0.182290975411647 0.972896630307331 0.330604679902588 0.660305843849058 0.69154590982792
"MIF" 420.894581929304 0.200248652001189 0.20593629681459 0.972381533020755 0.330860775561925 0.660305843849058 0.69154590982792
"REC8" 64.4833742398457 0.133249876788716 0.136863002666289 0.973600419345011 0.330254978047243 0.660305843849058 0.69154590982792
"RPL28" 1044.77998247722 -0.0720069787783745 0.0740023249886312 -0.973036709176863 0.3305350577922 0.660305843849058 0.69154590982792
"SEPTIN8" 110.539755170219 0.107354040718017 0.110414024746431 0.972286273999692 0.330908150424197 0.660305843849058 0.69154590982792
"SIVA1" 219.678330916366 0.0956036221679114 0.0982878412136363 0.972690222792761 0.330707286020799 0.660305843849058 0.69154590982792
"SREBF1" 38.234016444691 0.165205860291714 0.169794795991638 0.972973637542166 0.330566404531521 0.660305843849058 0.69154590982792
"TRIM44" 280.780394486341 -0.0753671262642253 0.0774600519775508 -0.972980579538831 0.330562954249898 0.660305843849058 0.69154590982792
"CHMP4B" 122.738426172787 0.101710590371278 0.10464358406398 0.971971586037145 0.331064684366723 0.66035098087157 0.691612397687339
"MRPL28" 154.560263902072 0.118958654066268 0.122487955837282 0.971186540367262 0.331455395150236 0.660846312968136 0.692163349593067
"XPC" 128.323619525903 -0.0985797706205208 0.10149413300597 -0.971285410307633 0.331406171990443 0.660846312968136 0.692163349593067
"RAB11FIP2" 66.9277202020444 -0.126718207835031 0.130510370922888 -0.970943588152875 0.331576370855572 0.660945555218441 0.692163349593067
"CASTOR1" 14.7029764114264 -0.341145597831434 0.351314892654934 -0.971053618744571 0.331521578650708 NA 0.692163349593067
"PTPRJ" 109.77697409655 -0.108665068209153 0.11196340994844 -0.970540895987307 0.331776950382193 0.661061478943527 0.692193839306347
"RNF187" 184.186481392759 0.114119447326545 0.117580863876038 0.970561395490834 0.331766737758707 0.661061478943527 0.692193839306347
"ZNF224" 19.6794136426344 0.252719626111935 0.260344702549455 0.970711612862291 0.331691907343419 NA 0.692193839306347
"ENSG00000257524" 39.1149636015968 0.196499394239305 0.202519372471873 0.970274556161761 0.331909656375259 0.661183978568999 0.69234134561669
"ADAMTS7" 12.3322401450097 0.303650230743261 0.312993484623138 0.970148727245468 0.331972363590057 NA 0.69234281132734
"VPS9D1" 12.4649509346801 0.317255058873142 0.327091133908079 0.969928640628635 0.332082062815307 NA 0.69244226207203
"TRIM36" 26.5476107456906 0.195209868060111 0.201323063873723 0.969634895793921 0.332228512480851 0.661677168281429 0.692618291702984
"EIF2B5" 128.792880286376 0.0977145236798175 0.100795517082763 0.969433229848745 0.332329079371982 0.661735487732756 0.692698618679774
"RWDD1" 254.52677798707 -0.0914846128846054 0.0943838072341692 -0.969282926441282 0.332404045551572 0.661742816825058 0.692725564133791
"GTF2E2" 71.3443346216779 -0.127042473271985 0.131134054576428 -0.968798483981451 0.332645743153242 0.661985901554822 0.69309990073691
"ARAF" 29.0796576521535 0.207548214600755 0.21440086958682 0.96803811943827 0.333025332356029 0.661985901554822 0.69311479237417
"BCL2L11" 42.5016022288625 0.154424447531094 0.159479039843212 0.968305601055239 0.332891768309238 0.661985901554822 0.69311479237417
"CCND3" 81.1737290307257 0.144496231237241 0.149193589120866 0.968515015214097 0.332787223759142 0.661985901554822 0.69311479237417
"DAP" 131.099546263166 -0.105331608789015 0.108747812388301 -0.968586001646743 0.33275179044791 0.661985901554822 0.69311479237417
"MLPH" 30.8286458703368 0.180192747352346 0.18613493138179 0.968075932951801 0.333006448488571 0.661985901554822 0.69311479237417
"SLC27A5" 28.8871260899593 0.197375729465809 0.203872411106469 0.968133590977805 0.332977655707778 0.661985901554822 0.69311479237417
"PXN-AS1" 22.0129370094504 0.232574399703877 0.240293853600264 0.96787494236441 0.333106830046192 0.662006145005096 0.693155211385721
"C18orf32" 22.2286755809857 -0.271616823612384 0.2807728417399 -0.967389943874993 0.333349135261211 0.662263538725098 0.693463156872718
"POFUT2" 56.8084356545124 0.141879544571546 0.146671276641642 0.967330126390026 0.333379027950273 0.662263538725098 0.693463156872718
"MBD5" 35.8930982567416 -0.181933109591278 0.188171451328871 -0.966847565379669 0.333620242211181 0.66245918897249 0.693706447770958
"SAP30" 83.6121959038662 0.114134956618509 0.118043867177188 0.966885949671473 0.333601051213616 0.66245918897249 0.693706447770958
"RHOU" 34.4928036598072 -0.175860452765071 0.18192900724229 -0.966643282623225 0.333722389459676 0.662520303967958 0.693789648241806
"TCEAL5" 22.4582503644389 -0.218678486788459 0.226267972785741 -0.966457975011479 0.333815066039761 0.662562595263439 0.693853132427396
"TMEM45A" 12.1278646789569 -0.340748054330812 0.352639076982728 -0.966279906487793 0.333904137825253 NA 0.693909101611162
"FBXO5" 82.8773576818907 0.111831841784425 0.115897103969056 0.964923522284767 0.334583118774909 0.663803182643188 0.695061414742444
"SNX9" 103.075118676689 -0.101695388861386 0.105383853828707 -0.964999714535812 0.33454495476395 0.663803182643188 0.695061414742444
"FAM168A" 43.5420432652917 -0.169956043978202 0.176289885818139 -0.964071439433166 0.335010110534951 0.664244886624968 0.695581630736821
"GORASP1" 53.2362666533251 0.148104347642918 0.153627107745839 0.964050874979318 0.335020420034267 0.664244886624968 0.695581630736821
"TMEM208" 82.3376763473642 0.115398474993548 0.119683139398601 0.964199933034985 0.33494569795542 0.664244886624968 0.695581630736821
"CNOT7" 269.130803768654 -0.0717831219724451 0.0744807188358145 -0.963781272448295 0.335155597748656 0.664371004463116 0.695732925164806
"ENSG00000293107" 27.9310485597184 0.204242573458474 0.212073889411595 0.963072700864549 0.335511040413605 0.66493360122961 0.696341315475523
"FAAP20" 83.019518082178 0.162328417201937 0.168650140501686 0.962515754324642 0.335790593313474 0.665066299122475 0.6964780173346
"RNF2" 47.2171564196893 -0.163788203408901 0.170167598529269 -0.962511105665803 0.335792927285042 0.665066299122475 0.6964780173346
"SMARCD1" 151.399855483338 -0.0892798733407323 0.0927399207346608 -0.96269085236952 0.335702688711239 0.665066299122475 0.6964780173346
"ARCN1" 280.365008152004 -0.0669796904138683 0.0696112746767212 -0.962196005243774 0.335951155415024 0.665095878805218 0.6964780173346
"DDHD1" 37.8403617378407 -0.17343768928391 0.180250054414007 -0.962206030104989 0.335946120677587 0.665095878805218 0.6964780173346
"KNDC1" 11.4045424801314 0.331544092208896 0.34449340840145 0.96241055452224 0.335843413973761 NA 0.6964780173346
"GAPVD1" 67.9301480325311 -0.135677131807412 0.141036551973297 -0.961999778845275 0.336049715026454 0.665149148100335 0.696553019859919
"PRMT2" 245.877742561461 0.0796982396590345 0.0828714884123299 0.961708799804501 0.336195900773025 0.665296641840971 0.69672669414098
"ENSG00000283384" 11.8309711598347 0.337781760869621 0.351303255738292 0.961510476638612 0.336295560330272 NA 0.696760828323923
"WFDC2" 13.2446537157698 0.311300409180692 0.323789730282817 0.96142767996003 0.33633717218932 NA 0.696760828323923
"SMPD1" 75.3271315091656 0.118911642746509 0.123735102816176 0.96101785217059 0.336543191743921 0.665841954168546 0.697058296978783
"PFN2" 681.587603113509 0.0965783655464621 0.100529145175001 0.960700156937956 0.33670295229987 0.665966778931444 0.697259860048284
"DPY19L1" 43.6434097727364 -0.164587411700041 0.171387756931036 -0.960321872736036 0.336893245056777 0.665966778931444 0.697265982262089
"L1TD1" 72.6821884469701 0.123915109940856 0.12903464376675 0.960324346420111 0.336892000465757 0.665966778931444 0.697265982262089
"SVIL" 79.2594607655845 -0.115396478685754 0.120142046146197 -0.96050036092553 0.33680344942553 0.665966778931444 0.697265982262089
"TAF13" 82.9867840088523 -0.112941666660442 0.117636266420757 -0.960092241082153 0.337008793096451 0.666042909538258 0.697375867997586
"FUT11" 40.4307017370895 0.166101424141544 0.173029493356086 0.959960183202501 0.337075254660211 0.666042909538258 0.697384156667763
"AMD1" 230.322935759352 -0.0706609437888907 0.0736347289092344 -0.959614367236834 0.337249335464267 0.666164888963516 0.697550320286912
"BTBD6" 65.219002191294 0.13200553087165 0.137569896191362 0.95955244952739 0.337280510409192 0.666164888963516 0.697550320286912
"MRPS15" 224.073047061526 0.0865268042594135 0.0901939961391166 0.959341064409135 0.33738695464944 0.66623337587976 0.697641247336231
"HDGFL2" 153.144268806772 0.0996394843215736 0.103924165333911 0.958771080830233 0.33767408087303 0.666516796245872 0.697976450764208
"ZNF286A" 145.15090822469 -0.110972034900145 0.115732639416515 -0.958865497750925 0.337626508000541 0.666516796245872 0.697976450764208
"PYGO2" 38.9733474278384 0.189062338765109 0.197225405510753 0.958610470469036 0.33775501584043 0.666534823989522 0.69801453023769
"MYL6B" 272.143901526153 0.0728244864109146 0.0759852859930113 0.958402478311559 0.337859846018701 0.666599989498747 0.698101969031239
"PTPMT1" 110.282830273605 0.109115588073169 0.113876837297686 0.958189484907535 0.337967218535245 0.666670142299762 0.698194627597511
"EXOSC1" 66.3276805722192 0.130856349288981 0.136594344098821 0.957992442163715 0.338066569648957 0.666724445730034 0.698270683814327
"CYTH3" 46.7589273988461 0.145897263614803 0.152460666626186 0.956950188159181 0.338592397533169 0.667108173118799 0.698700098300811
"ECHDC1" 175.8956387058 0.0815708659612914 0.085216831276023 0.957215431973501 0.338458529518221 0.667108173118799 0.698700098300811
"EPHB4" 80.4800263760954 0.151414548399269 0.158235346603884 0.956894598134951 0.338620458013119 0.667108173118799 0.698700098300811
"RESF1" 106.838394347625 -0.107131820216462 0.111902530792593 -0.95736726826158 0.338381913346689 0.667108173118799 0.698700098300811
"RRN3" 59.0436834480058 -0.147121618664025 0.153718578563774 -0.957084173159904 0.338524771327616 0.667108173118799 0.698700098300811
"KLF3" 120.923597329729 -0.0955595475240479 0.0998901932782537 -0.956645936782379 0.338745994433127 0.667182403629654 0.698700098300811
"CALCOCO1" 14.9852798973181 -0.30631631203473 0.320217474478058 -0.956588370244357 0.338775061096238 NA 0.698700098300811
"TSPAN9" 21.5784668706528 -0.250863127034982 0.26220162128424 -0.956756582229646 0.338690131508382 NA 0.698700098300811
"CSGALNACT2" 25.3238529480522 -0.23716797070828 0.24807128544023 -0.956047654960948 0.339048158750095 0.667182403629654 0.69879875315069
"EPB41L2" 198.166707768815 0.100539466360268 0.10514937170835 0.956158507909407 0.338992159033467 0.667182403629654 0.69879875315069
"MAP7D3" 195.290559396785 0.083184961329378 0.0870387727129709 0.955723050044586 0.339212173939898 0.667182403629654 0.69879875315069
"MTX3" 46.1572623243602 -0.164456186196692 0.172121403786686 -0.955466215000815 0.33934198267804 0.667182403629654 0.69879875315069
"PKNOX1" 36.3795557305296 0.169881218645274 0.177774623357901 0.955598810654002 0.339274962633186 0.667182403629654 0.69879875315069
"SPAG5" 186.390362065597 0.0936244813051407 0.098000732727663 0.955344707118837 0.33940340590069 0.667182403629654 0.69879875315069
"TRAP1" 112.346480569153 0.118112075583176 0.12364454192838 0.955255070228588 0.339448722648159 0.667182403629654 0.69879875315069
"TSTD3" 44.4965648201478 0.15975071432412 0.167133833508735 0.955825107163421 0.3391606014057 0.667182403629654 0.69879875315069
"USE1" 31.0860799020654 0.181034070463907 0.18931547756843 0.956256048312109 0.338942889340405 0.667182403629654 0.69879875315069
"ZNF252P" 47.54732040208 -0.156144242649633 0.163380852542659 -0.955707111449076 0.339220228646148 0.667182403629654 0.69879875315069
"ARL6IP4" 180.964475719872 0.157790229510123 0.165324573332001 0.954426957408516 0.339867566157972 0.667410852298802 0.699145402306543
"DNAJC24" 52.8514185729747 0.141969162575568 0.148731887253498 0.954530768063182 0.339815042572848 0.667410852298802 0.699145402306543
"MDH1" 288.77386416625 0.0656147601152654 0.0687230110690148 0.954771321782919 0.339693353066604 0.667410852298802 0.699145402306543
"TRIAP1" 178.057676556083 0.0819735021371829 0.0858847905100675 0.954458893714992 0.339851407249675 0.667410852298802 0.699145402306543
"ACAP2" 92.075667605296 -0.124651715031679 0.130622192569434 -0.954292012556891 0.339935850044892 0.667410852298802 0.699152671769122
"LZTR1" 48.9223479856307 0.158531424231394 0.166145453869773 0.954172506914653 0.339996328829154 0.667410852298802 0.699152671769122
"CUTA" 512.219595110642 -0.0772873466506064 0.0810516981178927 -0.953556167795387 0.340308351980857 0.667726628924724 0.699381151416732
"EBNA1BP2" 377.873431049594 -0.0691524118984611 0.0725387229723447 -0.953317194801257 0.340429381980378 0.667726628924724 0.699381151416732
"PDLIM4" 46.9349490934537 0.150152067243559 0.157453027820426 0.953630865802124 0.340270526167678 0.667726628924724 0.699381151416732
"ZNF629" 63.0654442829864 0.14583793944716 0.152984370030923 0.953286531282124 0.340444913788723 0.667726628924724 0.699381151416732
"PKN3" 27.2574858099719 0.197856686313752 0.207595572283309 0.953087217311811 0.340545882164855 0.667783570793483 0.699381151416732
"MFSD3" 18.7866165852724 -0.271606101621793 0.284902339425558 -0.953330541860155 0.340422621516547 NA 0.699381151416732
"YJU2" 16.5898022455502 0.272312857847083 0.28571155577238 0.953104109180757 0.340537324345971 NA 0.699381151416732
"CXorf38" 24.0004999431147 -0.227573778559366 0.238840973178473 -0.952825537138105 0.340678473106984 0.667861627148677 0.699524794172965
"DAG1" 206.840227298478 -0.0966680990249785 0.101471292262497 -0.952664511011713 0.340760080000222 0.667861627148677 0.699539262420853
"NCAPG2" 92.2007884724359 -0.109422924349766 0.114886848832484 -0.952440818612021 0.340873466490405 0.667861627148677 0.699539262420853
"STX10" 60.8287958380551 0.145269202489076 0.152514484140964 0.952494468360188 0.340846269995086 0.667861627148677 0.699539262420853
"STX5" 74.8952082352654 0.124081983086576 0.130312846328701 0.952185349198741 0.341002989847883 0.667974415437413 0.699676476413352
"RDH10" 23.6465189981786 -0.214839090319961 0.225680537611394 -0.951961088864025 0.341116716129807 0.668056218530168 0.6997812331996
"FAM27E3" 13.0456535930004 0.284358507633753 0.298780019804245 0.951732006109579 0.341232913014428 NA 0.699891018868314
"RPS6KC1" 30.063425227478 0.180189013325586 0.189456023828935 0.951086218764322 0.341560609967838 0.66878446368518 0.70031976835585
"FKBPL" 11.718678876976 -0.33306254834831 0.350196668047392 -0.951072864871568 0.341567388363421 NA 0.70031976835585
"CHD6" 87.5113484171341 -0.128394983872066 0.135067002909678 -0.950602153791228 0.341806374883777 0.669124541975137 0.70068110555393
"PICALM" 206.818940865603 -0.0940190491412211 0.0989394628575028 -0.950268441184401 0.341975870181353 0.669157987075727 0.700771254623782
"TNFRSF19" 35.9101901235515 -0.19462902020669 0.204812502176164 -0.950279002203124 0.341970505331883 0.669157987075727 0.700771254623782
"POM121" 132.709979710911 -0.103204472814198 0.108619963019617 -0.95014277251742 0.342039712234657 0.669157987075727 0.700773472809574
"RAB40C" 24.5231557933762 0.220817766477885 0.232459153238833 0.949920721129929 0.342152537163773 0.669237674355521 0.70087602824632
"ABI2" 329.939445468789 -0.0679824605822407 0.0716294197123279 -0.949085736772213 0.342577008060733 0.669768356428903 0.701378364565657
"OSTC" 328.503570806192 -0.0776654670027879 0.0818426084430869 -0.948961286550346 0.342640302130869 0.669768356428903 0.701378364565657
"WDR37" 25.2646542243604 -0.215432137190293 0.226955353302757 -0.949226947305832 0.34250519892623 0.669768356428903 0.701378364565657
"CCDC30" 15.6011346973003 0.268411343428455 0.282852626788195 0.948944142666373 0.342649021915248 NA 0.701378364565657
"RBM10" 137.97041031282 0.11263330874383 0.118716327426122 0.948760049993315 0.342742664737879 0.669827401423522 0.701441457929464
"NDUFS1" 162.936867883089 -0.0820661440487981 0.0865247759828542 -0.948469881795018 0.342890298439848 0.669974876955821 0.70150200180656
"FAM117A" 68.1975718626411 0.130620046911035 0.137844319512979 0.947591075007893 0.343337671491389 0.670002859881136 0.70150200180656
"GGA1" 38.2196109840271 0.188204214490896 0.198606149638264 0.947625311873201 0.343320235596609 0.670002859881136 0.70150200180656
"PSMC2" 259.881484167931 -0.0686754921752084 0.0724693869511225 -0.947648311438416 0.343308522867646 0.670002859881136 0.70150200180656
"SNHG3" 84.9672051475071 0.118696838695234 0.125256754262451 0.94762824882503 0.343318739914085 0.670002859881136 0.70150200180656
"VOPP1" 153.667244622499 0.0977638954132911 0.103097298500984 0.948268255664896 0.342992907049445 0.670002859881136 0.70150200180656
"ZC3H14" 148.957240842273 -0.0843608037096317 0.0890252114628757 -0.947605766090327 0.343330189657482 0.670002859881136 0.70150200180656
"ENSG00000237188" 21.5244342525388 0.865398997443066 0.91296380937682 0.94790065997663 0.343180028942346 NA 0.70150200180656
"RCOR2" 18.2879920479552 0.25770098901111 0.271937936876037 0.947646334202292 0.343309529782338 NA 0.70150200180656
"STIL" 53.492757101201 -0.141575175291591 0.149447211951851 -0.947325637210301 0.34347287086195 0.670125821818302 0.701649849258056
"ATXN2" 115.007377786347 -0.105598546862911 0.111508747911293 -0.946997870937586 0.343639863833315 0.670169927723668 0.701678175016408
"ZDHHC18" 80.7345712871002 0.118618867490708 0.125241835581931 0.947118564172672 0.343578366052321 0.670169927723668 0.701678175016408
"NOTCH2NLB" 10.2305813417537 0.36791274052545 0.388532792640537 0.946928412464367 0.343675258746618 NA 0.701678175016408
"METTL17" 95.3720358126269 0.106382914131197 0.11236102766983 0.946795488946582 0.3437430009097 0.670230262013179 0.701688180650404
"RASSF8-AS1" 19.3839356260474 0.245816109098234 0.259742830852793 0.946382651991457 0.343953450457331 NA 0.701989440286338
"ABCC10" 16.5481935944686 -0.303282661213179 0.320664178125979 -0.945795264646081 0.344253021310892 NA 0.702472448091634
"TTC23" 30.4477228278589 0.179088925632831 0.189392976039131 0.945594337119604 0.344355533693501 0.671283582376474 0.70255324122449
"DNAJC11" 74.0600482798643 0.127215752423497 0.134564979434838 0.945385292353125 0.344462208133022 0.67135055177385 0.702642494704663
"NUDCD1" 86.2575783442875 -0.116620176473662 0.123409486986816 -0.944985505742531 0.344666275844668 0.671607270920666 0.702930344489783
"ATP2A1-AS1" 25.4531282165424 0.215669550308828 0.228375459349866 0.944363947522171 0.344983698143339 0.672029749361005 0.703410859687336
"UTP11" 197.442793084083 -0.0745070190527769 0.0789037350118033 -0.944277467240699 0.345027877351562 0.672029749361005 0.703410859687336
"SH3BGRL2" 42.6536862317187 -0.169933486891711 0.180020163750752 -0.943969182957715 0.345185396428509 0.672195518155202 0.703475111611741
"FBXL6" 16.8466625316565 0.279386511815693 0.295945433820978 0.944047381331445 0.345145436319569 NA 0.703475111611741
"CBX6" 65.4304868914886 -0.141474417512402 0.150043913276132 -0.94288674844171 0.345738833715727 0.672800643312716 0.704031796936114
"ENSG00000291136" 50.2285103623218 0.147990612358477 0.156970176202857 0.942794459039307 0.345786046455345 0.672800643312716 0.704031796936114
"IDI1" 409.02882440128 -0.0663577554602212 0.0703712201820901 -0.942967242695468 0.345697658406429 0.672800643312716 0.704031796936114
"PSMB7" 475.283713550065 0.0830180879450142 0.0880413723691652 0.942944046770557 0.345709523521477 0.672800643312716 0.704031796936114
"ENSG00000279670" 10.6909479000503 -0.338137325473411 0.358584904765599 -0.942977021563263 0.345692656424917 NA 0.704031796936114
"ZNF211" 19.443171115326 -0.248084048225978 0.263164663724663 -0.942695135109539 0.345836862456975 NA 0.704031796936114
"KANK2" 33.4385668912877 0.184852430299547 0.19619304321645 0.942196661354645 0.346091962922625 0.672948276518425 0.704165972666551
"TIMM9" 69.7520126838865 0.125993114079999 0.133716044005619 0.942243804899761 0.346067831465551 0.672948276518425 0.704165972666551
"SYNPO" 18.6434494020375 -0.275154433909659 0.291964599683689 -0.942423958958579 0.345975625535861 NA 0.704165972666551
"ITM2B" 207.653555813167 -0.0900872149824523 0.0956398068433846 -0.941942669645653 0.346221992591229 0.672948276518425 0.704173910614511
"POU3F3" 34.5843829721043 0.169319269313966 0.179735062946423 0.942049183605526 0.346167459563058 0.672948276518425 0.704173910614511
"CLK4" 22.5985105584075 -0.234838268743761 0.249503710399607 -0.941221548840465 0.346591336010291 0.672948276518425 0.704174410106196
"NAA60" 78.0748411519628 0.118753153236423 0.126136864198091 0.941462703955665 0.346467793352258 0.672948276518425 0.704174410106196
"PPP1R15A" 61.0700013293542 -0.13796774597817 0.146562348257135 -0.941358729706717 0.3465210554433 0.672948276518425 0.704174410106196
"RICTOR" 40.9657311196268 0.151333190695058 0.16077726464705 0.941259891610146 0.346571691310413 0.672948276518425 0.704174410106196
"SLC25A6" 477.418707557537 -0.0894781090489339 0.0950109992855039 -0.941765792611612 0.346312562200573 0.672948276518425 0.704174410106196
"TAF5L" 44.3605047905768 0.15784099008248 0.167701249584879 0.941203422593414 0.346600623136634 0.672948276518425 0.704174410106196
"CD151" 122.558395738576 0.105067402890223 0.111678084131301 0.940805921837758 0.346804325634401 0.672948276518425 0.704203873437665
"DDX39B" 206.999760872583 0.108837371917826 0.115676319246925 0.940878587997768 0.346767081577912 0.672948276518425 0.704203873437665
"NDFIP2" 97.5792662423724 -0.112390914744684 0.119446304961241 -0.940932536851216 0.346739432470438 0.672948276518425 0.704203873437665
"ENSG00000290927" 10.6085545308677 -0.324310094603255 0.344907652929419 -0.940280947229727 0.34707346990713 NA 0.70462224817873
"ENSG00000272335" 12.4176701945653 -0.335419257257204 0.3568961968739 -0.939823007908699 0.347308355010927 NA 0.704873331829135
"SIRPA" 14.798070100557 -0.279841132431216 0.297768687957354 -0.939793684657986 0.347323398864759 NA 0.704873331829135
"POLR1C" 90.1861011925513 0.111872275304608 0.119085527511834 0.939427969477579 0.347511058379378 0.674006452656442 0.704997906588687
"TF" 40.743795352719 -0.220643454292405 0.23484295805288 -0.939536173968318 0.347455528667017 0.674006452656442 0.704997906588687
"PSMC6" 234.129134893726 -0.0738377064251577 0.0786196193595526 -0.939176595188974 0.347640083520311 0.674006452656442 0.70500348212637
"YEATS4" 84.2154195695564 -0.116424787510751 0.123959807048064 -0.939214010438145 0.347620877129237 0.674006452656442 0.70500348212637
"CLK1" 83.0187810754928 -0.123866239186957 0.13193926547459 -0.938812556985262 0.347826990686692 0.674018655236951 0.705150485130919
"EPS8L1" 27.8942729798649 -0.226323834009299 0.241184744132488 -0.938383705915388 0.348047256513904 0.674018655236951 0.705150485130919
"GSTM3" 80.0530990130722 0.115361001490725 0.122920980667263 0.938497243224879 0.347988933026361 0.674018655236951 0.705150485130919
"METTL1" 35.0131509023623 0.174124560078391 0.18551719494795 0.938589871021088 0.347941355243072 0.674018655236951 0.705150485130919
"MLH3" 34.8448165263483 -0.166349744329651 0.177312117231365 -0.938174710939752 0.348154632323729 0.674018655236951 0.705150485130919
"MLLT6" 29.1931394290939 0.199516724785021 0.21263890964983 0.938288881905863 0.34809597184509 0.674018655236951 0.705150485130919
"RAB3D" 21.764426164478 0.214272412895341 0.228334895709367 0.938412905437261 0.348032256287535 0.674018655236951 0.705150485130919
"CDC25A" 92.9238676087989 0.111664575266329 0.119181835674881 0.936926123297356 0.34879656058353 0.674198837761974 0.705236556140029
"EDA2R" 54.5743974887858 -0.144574921056783 0.154176131671112 -0.937725700403415 0.348385392669061 0.674198837761974 0.705236556140029
"GALNT11" 101.327329452774 0.103793364422529 0.110788127076475 0.936863607694016 0.348828721078397 0.674198837761974 0.705236556140029
"KLHL7" 74.0492137358599 0.120193044470892 0.128186864645109 0.937639319002392 0.348429797878378 0.674198837761974 0.705236556140029
"LINC02987" 43.9173767695211 0.151950722111747 0.162098041975066 0.937400108356154 0.348552785236312 0.674198837761974 0.705236556140029
"PTPN21" 54.3398990896474 -0.142108905649915 0.151588242675925 -0.937466541872407 0.348518626454064 0.674198837761974 0.705236556140029
"UPF3A" 166.357343421216 -0.0842236412466718 0.0898975238010012 -0.93688499622204 0.348817717763043 0.674198837761974 0.705236556140029
"ZNF280D" 50.788602778615 -0.137449000957848 0.146694877449908 -0.936972056197279 0.348772932086539 0.674198837761974 0.705236556140029
"LINC00623" 12.0654459094476 0.484284578952938 0.516667065506423 0.937324267956301 0.348591783449979 NA 0.705236556140029
"SH2D4A" 10.846497570439 -0.336832857865373 0.359221118231536 -0.93767554514506 0.348411175035317 NA 0.705236556140029
"TOR1AIP2" 136.292908695547 -0.0949068305117444 0.101322614084148 -0.936679648167437 0.348923368049385 0.674241387510917 0.705300204134582
"CDKN1A" 462.668626379273 0.0683989368417613 0.0730847404129813 0.935885336053165 0.349332227995198 0.674750535264133 0.705871092615704
"ENSG00000289720" 61.7392844104013 -0.2327357240009 0.248672894843689 -0.935911105821133 0.349318958631085 0.674750535264133 0.705871092615704
"ZNF146" 211.718748575822 -0.0713859008870747 0.0762926065516656 -0.935685698963921 0.349435035930761 0.674808703670742 0.705951078560318
"CNIH1" 139.3877493107 0.0919775566416799 0.098353228284516 0.935175776595837 0.349697719935814 0.675175527072414 0.706353969030988
"ENSG00000289100" 13.53713136779 0.295227015045451 0.315884809347239 0.934603394368737 0.349992729086321 NA 0.706821995474382
"GLIS2" 31.8132787727743 0.188578072747126 0.201838249977788 0.934302951833357 0.350147642104473 0.675903631036769 0.707006974997929
"BBX" 198.710583838268 -0.0722639328103312 0.0773638771824307 -0.934078480062815 0.350263411756188 0.675986538738606 0.707112864883311
"ALDH1B1" 24.6241552955715 0.204219344209054 0.218790618021368 0.933400828865107 0.350613052601596 0.676146408814887 0.70722893912573
"EMP3" 78.7236107835073 0.218953433814886 0.234551819218923 0.933497060666677 0.350563387373033 0.676146408814887 0.70722893912573
"ERAL1" 59.4278362346077 0.135988814195425 0.145699187936176 0.93335327479653 0.350637596901311 0.676146408814887 0.70722893912573
"SERINC3" 86.1271199042815 -0.111943807460981 0.119904921958743 -0.933604773117645 0.350507802273272 0.676146408814887 0.70722893912573
"MCF2L" 16.4987524998944 -0.279311683581101 0.299175679528815 -0.933604242233195 0.350508076222927 NA 0.70722893912573
"RAB11B" 43.6063639975636 0.174747485450649 0.187327336742566 0.932845619274429 0.35089968336631 0.676511269094383 0.707299015730616
"RASSF4" 31.2136789859021 -0.193666798643885 0.207689124728517 -0.93248406192206 0.351086419668755 0.676730737912178 0.707299015730616
"FAM156B" 20.5148976947335 0.399746109679804 0.428690599522033 0.932481631567148 0.35108767510588 NA 0.707299015730616
"IFI16" 19.0541446313537 0.211990687057294 0.227263338925204 0.932797555733631 0.350924503483278 NA 0.707299015730616
"NDOR1" 20.1635008586433 0.299475388402235 0.321178275733599 0.932427287363094 0.351115748181516 NA 0.707299015730616
"NKAIN1" 19.7451244854651 0.256303036581911 0.274867700607751 0.932459637910193 0.351099036396259 NA 0.707299015730616
"ZSCAN2" 19.3536115055646 0.226453039745594 0.242734428582396 0.932925094590462 0.350858644581685 NA 0.707299015730616
"CILK1" 31.8560510978192 -0.181293224727527 0.194513554478394 -0.932033889430904 0.351319011721018 0.677038485739301 0.707580823390492
"COPS6" 229.317729456448 0.0709197932111957 0.0761374258140581 0.931470856190951 0.3516100532798 0.677329182604588 0.707860647292378
"RAB11FIP5" 24.6692136104432 -0.218130344285236 0.234181175662942 -0.931459771126917 0.35161578487251 0.677329182604588 0.707860647292378
"DCAF13" 169.827370677687 -0.0850949433119209 0.0913764187629079 -0.931257149973393 0.351720561670354 0.677390451034418 0.707860647292378
"CROCC" 21.8680827371205 0.213814128517212 0.229654149017671 0.931026630399606 0.351839788977463 0.677458220667827 0.707860647292378
"SMNDC1" 94.8179907860838 0.0976680312119931 0.104917073269088 0.930906936009328 0.351901706351423 0.677458220667827 0.707860647292378
"SPATA18" 18.6340696049492 0.215765484419707 0.231671626903266 0.93134186220309 0.351676753986085 NA 0.707860647292378
"UTS2R" 12.6291221404936 -0.350187089449944 0.376131003340617 -0.931024261067947 0.351841014555221 NA 0.707860647292378
"ZBTB16" 25.3589878097035 -0.210713594899641 0.226422942257087 -0.930619454014473 0.352050447690195 0.677604044351664 0.708032294472031
"CDK14" 46.3191415788456 0.150265911174097 0.161498775354964 0.93044613399589 0.352140141585586 0.677636180418532 0.708085146937629
"ENSG00000286388" 10.5100078845683 0.312406993235057 0.335991527045673 0.929806165000671 0.35247145375743 NA 0.708623740125219
"PIGC" 66.089144119077 0.125206204512205 0.134729500698079 0.929315434730102 0.352725638576208 0.678622197492837 0.708903848262236
"ENSG00000273329" 16.2540716004513 0.229352989080079 0.246803994360204 0.929292046810813 0.352737755771537 NA 0.708903848262236
"DPYSL4" 62.2650954785462 0.137370834098423 0.147858793500373 0.929067733114407 0.352853985251875 0.678639926539587 0.70897528172736
"GSN" 74.0333653507828 0.116893124917887 0.125859851361519 0.928756260661106 0.353015416735028 0.678639926539587 0.70897528172736
"IP6K2" 203.975605056087 -0.0743308000295736 0.0800345949317839 -0.928733382019714 0.353027276231786 0.678639926539587 0.70897528172736
"PPID" 90.6119680815937 -0.110170634134083 0.118609436329886 -0.928852185315738 0.352965695453525 0.678639926539587 0.70897528172736
"PACS1" 26.775076613215 -0.201828243786841 0.217394038860679 -0.928398243321592 0.353201029428541 0.678827642414536 0.709196672288993
"STK17B" 39.0806631220208 0.150651223221693 0.162293690590833 0.928262969886532 0.353271177475452 0.678827642414536 0.709209990595271
"ZC3H15" 329.133935245548 -0.0611282904348144 0.0658676796683525 -0.928046816626893 0.353383285239265 0.678902532466079 0.709307525252855
"TAF6" 62.0533742443144 0.131432129865385 0.141644638000368 0.927900496064266 0.353459187080519 0.6789078488865 0.709332365733479
"EIF3F" 604.674904300646 -0.0761527938097199 0.0822088974958451 -0.92633274656881 0.354273082960139 0.67934662861371 0.709944946936991
"FAM53C" 84.7285483833084 0.113438227481661 0.12238503268475 0.926896246977071 0.353980405995612 0.67934662861371 0.709944946936991
"GEMIN2" 57.8485835461682 0.125380349651159 0.135294899222707 0.926718969979591 0.354072465572508 0.67934662861371 0.709944946936991
"MARK4" 57.3781159192379 0.148162005927549 0.159885740897296 0.926674293129877 0.354095668554112 0.67934662861371 0.709944946936991
"METRN" 51.5720064717286 0.164977576883265 0.17808012701394 0.926423288491651 0.354226046007889 0.67934662861371 0.709944946936991
"PDCD10" 142.956870547905 0.0797772403272536 0.0861196151572364 0.926353887922014 0.354262099575246 0.67934662861371 0.709944946936991
"RAE1" 127.781795756671 0.0865298140525882 0.0933944665975325 0.926498294866586 0.354187082833363 0.67934662861371 0.709944946936991
"SMURF1" 23.4139530767832 -0.235499793149641 0.254088374028134 -0.926842064499833 0.354008541238601 0.67934662861371 0.709944946936991
"C17orf58" 31.9995900095686 0.18250079139245 0.19705078126305 0.926161217035842 0.35436220417138 0.67937718738598 0.70999611910598
"NDUFB4" 337.77287907424 0.0789813943888413 0.0852964038105612 0.925963942914343 0.354464718946666 0.679428465679648 0.71007410329359
"DLEU2" 24.0854963770935 0.200639832046442 0.216713919642543 0.925828079605525 0.354535332085771 0.679428465679648 0.710088164676183
"MOSPD1" 40.77462827125 -0.15975364348325 0.172652064469266 -0.925292402232979 0.354813829793571 0.67982183322471 0.710518512100971
"FAM234A" 102.429666437983 0.107224554222543 0.115903379846768 0.92512016788726 0.354903403456551 0.679853135428635 0.710570450599937
"ACAP3" 22.1145817752021 0.239042826034203 0.258492194640761 0.92475839112439 0.355091598644051 0.680041449448761 0.710819790329773
"CACYBP" 394.147476986875 -0.0938220337105531 0.101471533646256 -0.924614326197437 0.355166558318571 0.680041449448761 0.710824916325215
"EIF4A1" 875.560892577366 -0.0921794167653925 0.0997063717509969 -0.924508786615945 0.355221478872891 0.680041449448761 0.710824916325215
"FAAP24" 21.3591883233835 0.235904188899126 0.255207106528724 0.92436371427053 0.355296980183001 NA 0.710848607906001
"FNBP1" 131.242340041062 -0.0904977997443009 0.0979945649025501 -0.923498153538369 0.355747662186892 0.680487440362851 0.711240536433095
"PPP1R11" 98.342279445073 -0.116121681866168 0.125737111676004 -0.923527511633855 0.355732370046364 0.680487440362851 0.711240536433095
"RAB8B" 112.97570933171 -0.0960860409398341 0.104032309900963 -0.923617297657879 0.355685604582321 0.680487440362851 0.711240536433095
"SACM1L" 74.1431024341676 -0.124269707244445 0.134541169755188 -0.923655617611823 0.355665646638599 0.680487440362851 0.711240536433095
"CFDP1" 252.375226762295 0.0851204986517839 0.0922078060132839 0.923137664066327 0.355935468920009 0.680507667156252 0.711324878602675
"RASA1" 36.3217369457169 -0.15973641729776 0.173052765380898 -0.923050359502617 0.355980961994604 0.680507667156252 0.711324878602675
"ZNF562" 22.6575304943149 -0.216306249968973 0.234335300943975 -0.923063017384166 0.355974365938629 0.680507667156252 0.711324878602675
"DUSP6" 142.59511688179 0.0908742825873608 0.0984644037617168 0.922915075048603 0.356051463899377 0.680507667156252 0.711338458740462
"COPG2" 18.7744441793019 0.225891699295016 0.2448069282332 0.922734094681482 0.356145793458264 NA 0.711399629652053
"MTMR9" 54.0023101148242 -0.142920703366927 0.154919642034717 -0.922547338025083 0.356243150218125 0.680733874737516 0.711466824420602
"ATP10D" 22.4265660094075 -0.219568803191032 0.238104330971494 -0.922153756276353 0.3564483803973 0.680845743874102 0.711622137585598
"TBC1D1" 110.499679453674 0.098398683319931 0.10670370634169 0.922167436291628 0.356441245808674 0.680845743874102 0.711622137585598
"ACAT1" 93.7971521158997 -0.107469524226108 0.116779372572023 -0.920278315075099 0.357427338015847 0.681115213749218 0.712025765470078
"ATPAF2" 31.4219069684913 0.185552643405099 0.20148439394039 0.920928116447545 0.357087958078283 0.681115213749218 0.712025765470078
"ENSG00000289027" 133.9962673681 -0.32798502393216 0.356457692206473 -0.920123288410283 0.357508335737184 0.681115213749218 0.712025765470078
"MSH6" 258.75420087598 -0.0695158816426592 0.0755561107640288 -0.920056378494203 0.357543298136372 0.681115213749218 0.712025765470078
"PPME1" 120.164560985992 0.0946263733873678 0.102803838269759 0.920455646209109 0.357334700911525 0.681115213749218 0.712025765470078
"RAC1" 808.201294018804 -0.0892080906448669 0.0968381109480336 -0.92120849706309 0.356941582868466 0.681115213749218 0.712025765470078
"SLC11A2" 41.7182935847047 0.146194697865354 0.158805613096143 0.920588983066022 0.357265056207086 0.681115213749218 0.712025765470078
"SLC25A44" 61.9130291646261 0.135066494469282 0.14657026790654 0.921513594799506 0.356782346812362 0.681115213749218 0.712025765470078
"ST3GAL2" 44.017981720081 0.155466408636315 0.168729870646462 0.921392329886049 0.35684563181565 0.681115213749218 0.712025765470078
"TMEM209" 52.5586559295739 0.138216260112614 0.150162554066462 0.920444254374092 0.357340651508009 0.681115213749218 0.712025765470078
"VAC14" 44.3051496151987 0.16752215105094 0.181960395292372 0.920651720841597 0.3572322898766 0.681115213749218 0.712025765470078
"VTI1A" 32.2153285357163 0.195487809236127 0.212473630367509 0.920056803745471 0.35754307592328 0.681115213749218 0.712025765470078
"ZNF3" 59.6930568207042 -0.138133825582012 0.150119863159351 -0.920156884471605 0.35749078161867 0.681115213749218 0.712025765470078
"PPP1R3F" 15.2588035372311 0.241137754083043 0.261799233211604 0.921078916560992 0.357009226831254 NA 0.712025765470078
"DIP2C" 51.776889441127 0.142295303138323 0.154706113217382 0.919778153422934 0.357688702002416 0.68125240473706 0.71218831072735
"ZSCAN25" 22.8100165906482 0.222110938964208 0.241609608775678 0.919296794898694 0.35794035381293 0.681568205943727 0.712562308909819
"DPP3" 56.6548949705705 0.137130025626451 0.149196274152875 0.919125000976497 0.35803019377978 0.681568205943727 0.712575822943615
"ZNF248" 51.1098957765095 0.137365228190999 0.149466034022051 0.919039761038504 0.358074775437634 0.681568205943727 0.712575822943615
"GINM1" 68.5083010985174 0.117674573193144 0.128081800623876 0.91874546282111 0.35822872429139 0.681581727320552 0.712628173069243
"LARP1" 373.350211856881 -0.0704933617899612 0.0767218535820929 -0.918817240442879 0.358191173223602 0.681581727320552 0.712628173069243
"KHDRBS3" 50.6951905928823 0.147551663514518 0.160676929830122 0.918312689136635 0.358455185969069 0.681872846588293 0.712951657736128
"MT-CO1" 1513.41809547136 -0.109453455490845 0.119232140382162 -0.917986166649573 0.358626108134527 0.682058217949767 0.71303759320337
"CORO1A" 20.9310054062065 0.236270531570281 0.257369188727346 0.918021822031633 0.358607441399104 NA 0.71303759320337
"GPD2" 53.4847169020786 -0.149779425270332 0.163227126354565 -0.917613564702341 0.358821213750818 0.682149770069392 0.713097372858581
"SDC3" 31.3531857619725 0.19816604448607 0.215957872023644 0.91761435982465 0.35882079732976 0.682149770069392 0.713097372858581
"ZNF790-AS1" 11.4503998623184 0.293359745842211 0.319716234833081 0.917562869446933 0.358847764471822 NA 0.713097372858581
"CAPZA1" 328.802309638071 -0.0736143832517038 0.0802389844706776 -0.917439119367287 0.358912581519807 0.682183762131116 0.713099267838108
"VPS13B-DT" 34.2079316427188 0.174821954470977 0.190690177419428 0.916785315514448 0.359255148986758 0.682555372092524 0.713525968265055
"YBX1" 1642.30847440511 -0.121883230141985 0.132935323293904 -0.916861125560404 0.359215416980942 0.682555372092524 0.713525968265055
"CHCHD4" 37.6091391159355 0.172270618854967 0.187974835258993 0.916455751205268 0.359427905566898 0.682604183178706 0.713615219338546
"PET117" 35.4333398092611 0.173265232975683 0.189036109507756 0.916572148183014 0.359366884674257 0.682604183178706 0.713615219338546
"NUDT14" 33.3665330395936 0.172270187976152 0.188153069297281 0.91558531901473 0.359884434323151 0.68333139779542 0.714267613518006
"TAOK2" 21.1063552920543 -0.226748577585165 0.247623195099676 -0.915700072014222 0.359824227248633 NA 0.714267613518006
"MGAT3" 16.821083242096 -0.245277508466365 0.267958614301423 -0.915355936982326 0.360004802392017 NA 0.714379531457128
"CREM" 75.2127029268975 0.118642244284217 0.129640283892392 0.915164952760336 0.36010504051883 0.683610448085133 0.7144514716477
"JPX" 113.528059250184 0.096933140327913 0.105979027749019 0.914644551726511 0.360378262074673 0.683989246951377 0.714829664758477
"DDX28" 32.2209722423409 0.175913581555479 0.192366927078556 0.914468948623598 0.360470486773135 0.684024433506749 0.714829664758477
"METTL2B" 45.1974721082344 0.143398163339326 0.156836842844945 0.9143142691357 0.360551734902359 0.684038780931658 0.714829664758477
"SCAI" 16.4723757148519 -0.262246841484352 0.286816173183526 -0.914337704786777 0.36053942417463 NA 0.714829664758477
"C14orf119" 127.315086245909 0.092242996048975 0.101055872862474 0.912792037079401 0.361351927098836 0.685132980342373 0.715780666664113
"COG4" 68.2469177783629 0.131925881730906 0.144528809840634 0.912799890045277 0.361347796172439 0.685132980342373 0.715780666664113
"DDX41" 111.578013513595 0.0949759365746561 0.104018357853771 0.913068986420393 0.361206260244884 0.685132980342373 0.715780666664113
"ABCC9" 20.1561126229712 0.216556950914021 0.237235254011906 0.912836297522427 0.361328644991512 NA 0.715780666664113
"DACT3" 11.0694337505818 0.292581605720426 0.32046436156669 0.912992646951595 0.361246408785849 NA 0.715780666664113
"ANAPC10" 39.0048211667367 -0.170348952611213 0.186709346584527 -0.912375067062281 0.361571309996476 0.685132980342373 0.715834263727066
"HAUS4" 87.5796729378387 0.10906612742452 0.119516572694103 0.912560701549473 0.361473630717833 0.685132980342373 0.715834263727066
"HEG1" 182.496843990014 -0.0843174186733606 0.0924033176451453 -0.912493412814063 0.361509035562868 0.685132980342373 0.715834263727066
"SRD5A3" 22.3678467368 -0.229854629424274 0.251998771744459 -0.912125991063796 0.36170239764835 0.685241501504007 0.715966844910739
"RND2" 71.7229006663217 -0.12387596169287 0.135953247305446 -0.911165890834203 0.362207973037377 0.686059296818195 0.716840522321048
"MINDY3" 33.4745507335195 0.178361043110463 0.195892717119198 0.910503696785889 0.362556933026318 0.686580173252408 0.717403989752236
"ENSG00000230551" 65.0800313215917 -0.176679779377289 0.194149749289664 -0.910018066073781 0.362812982246664 0.686818416691538 0.717691363930656
"ZNF322" 104.98992955929 -0.0966826871043469 0.106246527338882 -0.909984443971237 0.362830713719197 0.686818416691538 0.717691363930656
"SBNO2" 36.8126902235791 0.160978120454651 0.176939517753094 0.909791789301043 0.362932325529073 0.686870698855532 0.717765204898624
"PRKAR1B" 16.119435353053 0.249106155330641 0.273885097084638 0.909527966224685 0.363071502572087 NA 0.717913298693098
"COTL1" 611.379262364152 0.0713022258809029 0.078419887836866 0.909236519557772 0.363225290973856 0.687285033858603 0.718090226454334
"CCDC43" 108.328418200575 -0.0978515305790501 0.107665985447128 -0.908843495674893 0.363432743424362 0.687448894940968 0.718172775727129
"TRAFD1" 65.5460633429236 -0.130762052687811 0.143885588338157 -0.908791868581698 0.363459999608992 0.687448894940968 0.718172775727129
"AADAT" 21.0924783598348 0.211921102765018 0.233168013547347 0.90887724924579 0.363414924139766 NA 0.718172775727129
"ANTXR1" 81.4447617679037 -0.111047519862565 0.122240516797191 -0.908434639938596 0.363648631161952 0.687665561840783 0.718358009844672
"GOLGA5" 55.6208714325226 -0.128586533205901 0.141571994237506 -0.908276625602795 0.363732088821437 0.687683295423503 0.718358009844672
"ENSG00000289294" 10.0797809231482 -0.338840810024149 0.373070443635696 -0.908248873113701 0.363746747954664 NA 0.718358009844672
"TEX264" 29.5462667406921 0.181240096135801 0.19966721407206 0.90771084766271 0.364031011219468 0.688075257173763 0.71879226724608
"RNF167" 55.5313816727679 -0.149187365343422 0.164400413596829 -0.907463442940513 0.364161772971528 0.688075257173763 0.718796244829429
"TMEM59" 142.126946755766 0.0943966131902181 0.10401411233767 0.907536593532332 0.364123107355759 0.688075257173763 0.718796244829429
"MSMO1" 332.704004843133 0.0701200458233639 0.0772998416359349 0.907117587040006 0.364344618707218 0.688280646206573 0.719030048159208
"IVNS1ABP" 161.540425033606 -0.0817396395008083 0.0901365197155586 -0.906842640017075 0.364490017551837 0.688415225418861 0.719189880894824
"DENND3" 31.4779905391076 -0.186670787408112 0.205968820877985 -0.90630604482945 0.364773886901447 0.688671139334174 0.719495711206776
"GTF2H1" 99.6151584488222 0.101688633410479 0.112191534401527 0.906384193361167 0.364732536208537 0.688671139334174 0.719495711206776
"NTAQ1" 43.1920725778191 0.164210906729001 0.181229854114152 0.906091921398165 0.364887200930095 0.688744995167561 0.719592102717316
"DNAAF11" 23.8481543221495 -0.206752685449604 0.228312219486628 -0.905569951159419 0.36516351948238 0.688886801520928 0.719830240732069
"NDUFAB1" 357.872742547466 0.0811524161428938 0.0896051897414346 0.905666472857965 0.365112413359437 0.688886801520928 0.719830240732069
"TSR3" 254.773614445776 0.0956377302238668 0.105618871922974 0.905498501192226 0.365201353550705 0.688886801520928 0.719830240732069
"SSPN" 51.7476153244063 0.149672954160605 0.165316992245996 0.905369448882106 0.365269695319773 0.688886801520928 0.719837878210481
"GNPNAT1" 60.3546028312831 0.128953912443201 0.142451624269289 0.905247048636162 0.365334521757777 0.688886801520928 0.719838586544439
"MMP2" 82.5488878420001 0.113640923315814 0.125554943285743 0.905109112726735 0.365407584906716 0.688886801520928 0.719850694891285
"MS4A4E" 10.3969425248633 -0.325098772187745 0.359228321502134 -0.904992041908961 0.365469603200671 NA 0.719850694891285
"ARL10" 66.4613485214846 -0.126985644998045 0.140350077838581 -0.904777873683074 0.365583075876015 0.689053109902686 0.719947200217211
"GLOD4" 185.778425433792 -0.0818951632350598 0.0905565577818075 -0.90435375682436 0.3658078504522 0.689053109902686 0.719953922744761
"MIER3" 42.2993100729388 -0.152245622735163 0.168305794195296 -0.904577429809117 0.365689296904489 0.689053109902686 0.719953922744761
"MPV17L2" 40.5654408395061 0.16157147201721 0.178655088294062 0.904376547905913 0.365795769381987 0.689053109902686 0.719953922744761
"ZNF439" 23.070172645971 -0.21368228775054 0.236310874628584 -0.904242295604847 0.365866937273547 0.689053109902686 0.719953922744761
"ATP2A2" 146.476771391003 -0.0865554517448859 0.0957427773259944 -0.904041580600628 0.365973353528503 0.689113720244441 0.719953922744761
"MSANTD2" 21.1820874497087 0.199329221347145 0.220467238206357 0.904121732411656 0.365930855856383 NA 0.719953922744761
"ACTN4" 413.566676267338 0.111643180914945 0.12351338236674 0.903895422306959 0.366050856738823 0.689119874894847 0.719979543129416
"ENSG00000267645" 22.9190707255329 0.253351079952824 0.280374911321445 0.903615372569341 0.36619938703607 0.689259714082692 0.720144831920528
"HTRA2" 66.6369636368119 0.124460338346872 0.137783792226739 0.903301733356697 0.366365776846168 0.689423504926464 0.720345177718667
"UBE2E2" 43.7809113238133 0.150741771204495 0.166902731698282 0.903171384138864 0.36643494272403 0.689423504926464 0.720354325784598
"KRT10-AS1" 24.8814257118425 0.205971541879041 0.228153138644464 0.902777595358929 0.366643944313198 0.689676947327136 0.720588375957781
"DOCK1" 81.7354322288154 -0.109688160377864 0.121559777164143 -0.902339268274172 0.366876671800106 0.68983515177646 0.720588375957781
"NEDD4L" 83.5710478721884 0.109185427957216 0.120999434696371 0.902363124515415 0.366864003083732 0.68983515177646 0.720588375957781
"ENSG00000227496" 12.5424263173255 0.284726210029505 0.315462975821086 0.902566170525782 0.366756187734726 NA 0.720588375957781
"ZHX3" 15.7928203850962 0.248602636863325 0.275492624184039 0.902393077127352 0.366848097311774 NA 0.720588375957781
"ACTR6" 58.8942397626919 -0.134822020774212 0.149482188017668 -0.901926995865736 0.367095649712577 0.690037883452408 0.720857744529422
"HMGB1" 1612.04348665362 -0.131479526279606 0.14580041681195 -0.901777437640556 0.367175107485302 0.690037883452408 0.720857744529422
"RPL36AL" 931.912040320701 -0.109188990835701 0.121090156576923 -0.901716488956211 0.36720749157114 0.690037883452408 0.720857744529422
"PRPF39" 57.6982074098854 -0.125978168410325 0.139753469776577 -0.901431417851201 0.367358983066996 0.690182845539551 0.721028371405533
"TRPS1" 48.3041519642068 -0.145906274412329 0.16188779113704 -0.901280284248351 0.367439313753385 0.690194081257118 0.721059293035202
"SLC35F6" 45.7150648035736 0.153575809791182 0.170452119895609 0.90099090515998 0.367593155356163 0.690204660811457 0.721146699992186
"TSPAN18" 97.3162737811965 0.105157943738064 0.116718497890614 0.900953538972163 0.367613023137697 0.690204660811457 0.721146699992186
"NUDT5" 192.743013826147 -0.0849048098343548 0.0942846281482662 -0.900515932468215 0.367845750401785 0.690204660811457 0.721185308616711
"TMEM134" 24.1670303062394 0.213369215088388 0.23696348839149 0.900430764826852 0.367891054798566 0.690204660811457 0.721185308616711
"TRIM69" 109.711796023448 0.0885144701303913 0.098275130646553 0.900680259065074 0.367758347710591 0.690204660811457 0.721185308616711
"TRMU" 51.9834749304819 0.140228990266392 0.155721814778735 0.900509607248309 0.36784911494371 0.690204660811457 0.721185308616711
"CHST3" 38.2834367936904 0.166066580510739 0.184523896611217 0.899973301889641 0.368134458810948 0.690382258816572 0.72140915533223
"TMEM263" 98.0883005941719 -0.0996827801798014 0.110751155653383 -0.900060857981269 0.368087864758163 0.690382258816572 0.72140915533223
"ZFP41" 11.7003391081532 -0.300012399985959 0.333441646489 -0.899744837349992 0.368256056320069 NA 0.721520815032443
"TAF4" 21.0904342165632 -0.219048019032947 0.243514293516175 -0.899528384432995 0.368371283848465 NA 0.721619957096835
"HDLBP" 338.08262226246 -0.0682671739591987 0.0759026780838128 -0.899404022132357 0.368437497589284 0.690811005881908 0.721623065792308
"GDE1" 209.9182826461 0.0756852056324663 0.0841776104543151 0.899113258549222 0.368592336625833 0.69082226143703 0.721673159874461
"LSM6" 138.207296908718 -0.10666789844687 0.118623016244037 -0.899217553425108 0.368536792283329 0.69082226143703 0.721673159874461
"CCDC127" 54.363099165243 0.127492698217493 0.141870064086246 0.898658212630306 0.368834741460121 0.690984721575926 0.721800366386838
"DLG3" 81.0657028955535 0.104524538147097 0.116298955759022 0.898757323012238 0.368781936505737 0.690984721575926 0.721800366386838
"RPS2P5" 248.067184191095 0.182403896347317 0.203002255572422 0.898531377560204 0.368902324693557 0.690984721575926 0.721800366386838
"FRMD3" 13.6035183738601 0.282344005834216 0.314237215384536 0.89850594395291 0.368915877751181 NA 0.721800366386838
"MZF1" 10.1239171512897 0.330468271769525 0.367902993461753 0.898248390587995 0.369053140205827 NA 0.721942425287012
"SPX" 14.3506520892627 0.272562372962272 0.303587676727169 0.897804469208481 0.369289801595735 NA 0.72227884473953
"MAN2A1" 186.914061376548 -0.0930819772563162 0.103702752291267 -0.897584443997008 0.369407135425239 0.691707432693282 0.72228318089808
"RBMS2" 76.3765008506616 0.113495933367594 0.126453906842106 0.897528089102915 0.369437191779952 0.691707432693282 0.72228318089808
"CHD1-DT" 11.683284532126 -0.304702378586089 0.339525303152405 -0.897436437747071 0.369486076418577 NA 0.72228318089808
"LYPLA1" 217.599694157147 -0.083831506282346 0.0934249567842152 -0.897313835273937 0.369551475929167 0.691781881639536 0.722284575568892
"DDX59" 38.795708057598 0.153609683779126 0.171360301187585 0.896413479169672 0.370031970912286 0.692062358212377 0.722547125497059
"METTL8" 33.3222126155156 0.171884977660194 0.191700458596665 0.896633106245392 0.369914726278683 0.692062358212377 0.722547125497059
"PHB2" 360.328023365319 0.0721348123376895 0.0804612180770013 0.896516533824489 0.369976953849472 0.692062358212377 0.722547125497059
"THAP5" 69.8862408537571 0.111916568588392 0.12486025188326 0.896334637327418 0.370074065083081 0.692062358212377 0.722547125497059
"TXNDC9" 103.308610746035 -0.0994485752392315 0.110921719502938 -0.896565394810681 0.36995087055511 0.692062358212377 0.722547125497059
"NCDN" 14.5652607915603 0.262365927453547 0.292578250042778 0.89673763314664 0.369858934262073 NA 0.722547125497059
"SAMM50" 138.390061104746 0.085888186091861 0.0958399120368872 0.896163031314178 0.370165696930384 0.692094292971753 0.72259968040641
"AHSA2P" 59.6212279956398 -0.132866871012969 0.14835762642752 -0.895585041446331 0.370474427773342 0.692532040479247 0.723075941359402
"PGBD2" 13.0995177264864 0.250779979358723 0.28019379533159 0.895023314352633 0.370774625093654 NA 0.723535383396669
"KIF7" 19.3177257251292 0.225219845335793 0.251712729925432 0.89474952419972 0.370920998325571 NA 0.723694542600616
"MYO10" 132.171279438452 0.0882360161511382 0.0986525325631407 0.894412072945663 0.3711014552875 0.693393923198992 0.723780631894697
"SLFN12" 64.3421316441017 -0.127021492104653 0.142034003693372 -0.894303397789671 0.371159582503048 0.693393923198992 0.723780631894697
"TACO1" 44.6220195617667 0.20118509675635 0.224918507815934 0.894479955028838 0.371065149980086 0.693393923198992 0.723780631894697
"AGTPBP1" 53.1093239081438 -0.132122320516655 0.147811756387311 -0.893855290985484 0.371399321618905 0.693702193679738 0.724121673685471
"NME1" 501.747926316025 0.0850071115865839 0.0951544289101604 0.893359484789121 0.371664692044054 0.694058204837045 0.724512561341464
"L3MBTL1" 13.2773587608655 -0.281814133012244 0.315584135377731 -0.892992078562293 0.371861414774708 NA 0.724769516036724
"PPA1" 393.530627423622 -0.0714345517650738 0.0800367669147242 -0.892521706195158 0.372113363567225 0.694756306113143 0.725133999579692
"PSPC1" 123.444952463693 -0.0852999854409737 0.0956371493810125 -0.891912671938221 0.372439741954429 0.695086072489538 0.725420035153322
"S100A13" 206.539990205944 0.0913639833446685 0.102429338066943 0.891970846135485 0.372408559034491 0.695086072489538 0.725420035153322
"SLC16A14" 18.8725131394069 0.223506475312163 0.250600353245122 0.891884119147837 0.372455047602901 NA 0.725420035153322
"MED29" 70.7128797224071 0.110705975650009 0.124190066016356 0.891423760378939 0.37270187551688 0.695151336538843 0.725525018945228
"PLAT" 82.1852761628462 0.107023931318111 0.120060048346356 0.891420025164101 0.372703878619902 0.695151336538843 0.725525018945228
"RIPK2-DT" 22.626463233083 -0.202916617783023 0.227606620944197 -0.891523352621505 0.372648469128469 0.695151336538843 0.725525018945228
"HAPSTR1" 172.986265134142 -0.0773182237795116 0.0867487874867636 -0.891288812437972 0.372774248980972 0.695151336538843 0.725535517539051
"CNTNAP3" 18.8831723635936 -0.23434622119152 0.263024107367188 -0.890968601841381 0.372946014855306 NA 0.725743325527073
"ARL4D" 24.7197276713752 0.195166235813163 0.219174633290206 0.890459962831309 0.373218957376975 0.695608728746613 0.725837167402313
"CETN3" 90.3231998995111 0.113655739636674 0.127612158256195 0.890634099366135 0.373125499453919 0.695608728746613 0.725837167402313
"DPH2" 46.5317380175072 0.145704777707388 0.163663012066656 0.890273103662822 0.373319259572943 0.695608728746613 0.725837167402313
"MGAT4B" 122.342387517141 0.113440579654018 0.127415321298055 0.890321340466213 0.373293365441416 0.695608728746613 0.725837167402313
"ZNF558" 13.6155467005648 -0.273597394748134 0.307152186464994 -0.89075515918333 0.373060535993376 NA 0.725837167402313
"ACP1" 345.168170660891 0.0575242221160659 0.0646819101104271 0.889340188282299 0.373820279165296 0.695845825430428 0.726054729524416
"CLSTN1" 140.289433826782 0.0918749847307361 0.103245921297128 0.889865513101792 0.373538103782044 0.695845825430428 0.726054729524416
"GIHCG" 70.4945134477624 0.120533290973507 0.135513547514074 0.889455653583187 0.373758246297149 0.695845825430428 0.726054729524416
"INPP5E" 39.3754332361003 0.158569262246387 0.178300276136096 0.889338287537772 0.373821300379354 0.695845825430428 0.726054729524416
"MMP15" 24.2256141000007 0.202794102369562 0.22798109899887 0.889521557971643 0.373722842513776 0.695845825430428 0.726054729524416
"ZNF584-DT" 21.2611494551823 -0.274701030891893 0.308851744642746 -0.889426838788443 0.373773726233303 NA 0.726054729524416
"BBS5" 11.656832741143 0.309633671042027 0.348335271485935 0.888895545148747 0.374059219856824 NA 0.726390478073269
"NUDCD3" 49.3481791312619 0.144966405785907 0.16311176124159 0.88875507616641 0.37413472419613 0.696289624040232 0.726410768627019
"FAM117B" 14.8054462089756 -0.267042876804895 0.300570835862845 -0.888452387731826 0.374297456144417 NA 0.726600381660042
"UBE2W" 47.6356122216871 0.158241291296367 0.178163581698383 0.888179782803524 0.374444051998856 0.696725623312363 0.726758610224096
"CDC42EP3" 190.85265012947 0.0723402297925085 0.0815057140982581 0.887547954064911 0.374783960305064 0.696820803050202 0.726847648794588
"CYRIB" 132.129431768446 -0.089798966428383 0.101210713451078 -0.887247637788751 0.374945589920905 0.696820803050202 0.726847648794588
"GRIN2B" 38.0615937207325 -0.194113598919758 0.218745558678911 -0.887394469136127 0.374866560203409 0.696820803050202 0.726847648794588
"NDUFA13" 622.365055739607 0.0698450689252816 0.0787196310677151 0.887263672071843 0.374936959213502 0.696820803050202 0.726847648794588
"RP9" 135.158207760893 0.0968227996773095 0.109118401092673 0.887318717171075 0.37490733124934 0.696820803050202 0.726847648794588
"SEPHS2" 95.2286803299682 0.0961626846118989 0.10833383505337 0.887651439317409 0.374728274729265 0.696820803050202 0.726847648794588
"RAB40B" 16.9494573334467 0.226062515323546 0.254710102611274 0.887528657112402 0.374794344591124 NA 0.726847648794588
"ATG16L1" 31.8053557069299 0.171783371468689 0.194019786736297 0.885390992116535 0.375945789050858 0.69834067060193 0.728480777601842
"CSNK2B" 225.027250349656 0.0661490568976986 0.07477898717505 0.884594180753618 0.376375546367497 0.69834067060193 0.728480777601842
"MTRF1L" 134.62414529583 -0.0941691617676839 0.106440801967859 -0.884709247081017 0.376313467040069 0.69834067060193 0.728480777601842
"MTURN" 31.9621217345 -0.189981260234804 0.214723958714751 -0.884769735859724 0.376280835329405 0.69834067060193 0.728480777601842
"NIPSNAP3A" 34.5410678259441 0.166529968183027 0.188151827226221 0.885082917546172 0.376111912017767 0.69834067060193 0.728480777601842
"PPP1CC" 322.488009419665 -0.0590122757322674 0.0667028539496432 -0.884703910522603 0.376316346022001 0.69834067060193 0.728480777601842
"RNGTT" 49.7445597905053 -0.133881671662949 0.151368710177857 -0.884473888332929 0.376440451975876 0.69834067060193 0.728480777601842
"SRGAP1" 109.850279041554 0.104654658596048 0.118215439439 0.885287565589526 0.376001554657146 0.69834067060193 0.728480777601842
"ZNF542P" 27.5450187210053 0.206440245910968 0.23317604517572 0.88534071223052 0.37597289836646 0.69834067060193 0.728480777601842
"PTPRG-AS1" 11.1741759068495 0.310080353038939 0.350387738200897 0.884963482543881 0.376176327107896 NA 0.728480777601842
"C6orf132" 10.523076674569 0.278275663723368 0.31478534590794 0.884017211540558 0.376686921771288 NA 0.728831427568567
"HIGD2A" 147.607970879901 0.0872539430052488 0.0987438889031879 0.883638916538883 0.376891164052393 0.699037098081591 0.729100266425679
"CHTOP" 170.0583690944 0.0809477958738124 0.0916437809185101 0.883287387998444 0.377081016272307 0.699249515392694 0.72934117923031
"ZNF136" 16.8987620459284 0.21429498813789 0.242657682817814 0.883116436493712 0.377173364429921 NA 0.729393451199255
"CRBN" 62.6754424683687 -0.121590539594189 0.137766119149416 -0.882586664594339 0.377459636241606 0.699513204054828 0.729567330052583
"DYM" 56.8862736956724 0.132899876732046 0.15058133752103 0.882578670902598 0.377463956802641 0.699513204054828 0.729567330052583
"IQCB1" 50.9409486192077 0.126660169847376 0.143478809436896 0.882779626792785 0.377355350130948 0.699513204054828 0.729567330052583
"ZNF35" 25.8770678295457 -0.20328912511171 0.230364714775974 -0.882466419865582 0.377524631295345 0.699513204054828 0.729567330052583
"BAG2" 43.755835397476 0.146202743187778 0.165742550957324 0.882107475378627 0.377718690106089 0.699612904381251 0.729622506037547
"LYRM2" 160.202551940591 0.0764314148080035 0.0866645546581412 0.881922431950369 0.377818755509135 0.699612904381251 0.729622506037547
"MBTPS2" 40.9226115213019 -0.161845141929251 0.183537560197021 -0.881809378720718 0.377879899016222 0.699612904381251 0.729622506037547
"MFSD1" 29.2255747805945 -0.179114315451172 0.203097678607027 -0.881912174869018 0.377824302679274 0.699612904381251 0.729622506037547
"TMLHE" 18.5240760224525 0.214431787681288 0.243107644416306 0.882044611127437 0.377752683194871 NA 0.729622506037547
"INTS14" 71.0117596478972 0.114847170429801 0.130261682060874 0.881665034665607 0.377957974657577 0.699617921983308 0.729647085931277
"ZNF587" 31.3794245134529 0.181273194376364 0.205672849401362 0.881366669951739 0.378119391508937 0.699777175314486 0.729832519548624
"ZFYVE27" 19.4289941737609 0.209627058721933 0.237882583892776 0.881220706835861 0.378198373773129 NA 0.729858804277698
"CHCHD1" 245.384226891642 0.0861220063041383 0.0977852019799701 0.880726373319545 0.378465938599768 0.699999862128241 0.729996660978582
"NRBF2" 56.9663658131647 0.126075789970805 0.143140499356194 0.880783499693368 0.378435012208164 0.699999862128241 0.729996660978582
"VPS16" 74.6020943362454 0.135371188141824 0.153675862948423 0.880887769520824 0.37837856787077 0.699999862128241 0.729996660978582
"ATP5PF" 663.003052369792 0.0644304697324195 0.0731792260245529 0.880447542732987 0.378616910893092 0.700090403468371 0.730122055342992
"TMED5" 128.359949931631 -0.0890120865430344 0.101109033770843 -0.880357404510204 0.378665723991672 0.700090403468371 0.730122055342992
"ST7" 31.1325330324874 0.167008677502656 0.189736455593478 0.880213962995509 0.378743410732234 0.700094600124916 0.730122055342992
"ENSG00000293164" 18.3979323871299 0.234732956761133 0.266729504061744 0.880041214738641 0.378836982782707 NA 0.730122055342992
"NEFH" 17.1150647989355 0.221117672281558 0.251269333397558 0.880002622252774 0.37885788900746 NA 0.730122055342992
"MAP4K3" 65.5672346996497 -0.130326483624401 0.148128471844483 -0.879820617883835 0.378956493528159 0.700349020390583 0.730186058107925
"MSI1" 129.513171751503 0.0850390136497578 0.0966873741935407 0.879525526047835 0.379116399010631 0.700505082009492 0.730368135154021
"PRADC1" 38.1178972428263 0.169419506003711 0.19271727487351 0.879109078908001 0.379342135586262 0.700782695452193 0.73067695117409
"HMGN5" 115.6531138406 -0.10375493884564 0.118085999660568 -0.87863878142945 0.379597161300511 0.700880872320437 0.730837387300836
"SNTB2" 71.8820713737597 -0.113924690656776 0.129662682505387 -0.878623582787923 0.379605404745361 0.700880872320437 0.730837387300836
"WWC2" 159.292387270352 -0.0847117527218515 0.0964174717333279 -0.878593383532684 0.379621784555333 0.700880872320437 0.730837387300836
"GPHN" 14.6230224732034 0.24868950642175 0.283106812093506 0.878429962821282 0.37971043004864 NA 0.730882031015879
"MED16" 39.5776091684347 0.165417022451421 0.188342477112206 0.878277831892765 0.379792962980234 0.701032660802739 0.730914895663098
"NFYB" 100.836461474364 -0.10124734077617 0.115349767391904 -0.877742045479635 0.380083721623107 0.701032660802739 0.730926587129831
"PDRG1" 85.531016471012 0.103664226297347 0.118121486036431 0.877606858631757 0.380157105944305 0.701032660802739 0.730926587129831
"POFUT1" 69.2188863767569 0.111924625739888 0.127525702385017 0.877663276081968 0.380126479448719 0.701032660802739 0.730926587129831
"PPWD1" 78.3938859075459 -0.111953651102988 0.127516858195732 -0.877951768001883 0.379969893868025 0.701032660802739 0.730926587129831
"TRIR" 391.416179138899 0.0679000907590557 0.0773330906526077 0.878021170317289 0.379932230093015 0.701032660802739 0.730926587129831
"TSPAN13" 38.0565824717872 0.162465905292318 0.185213601337976 0.877181287544059 0.380388178202709 0.70131945546291 0.730926587129831
"DPY19L2" 13.4266213025513 -0.269419933539892 0.307017031739504 -0.877540675881747 0.380193035514687 NA 0.730926587129831
"LINC02482" 10.5001785593628 0.293648175380824 0.334762384440102 0.877183904254826 0.380386757144104 NA 0.730926587129831
"MYRF" 16.6469518062468 -0.272591941100786 0.310701147899372 -0.877344493072398 0.380299552326251 NA 0.730926587129831
"FHIP2A" 32.8417127361737 -0.172050308746944 0.196285710391979 -0.876529974613857 0.380741988527075 0.701555077487751 0.731104554381664
"KLHL11" 34.9320718557377 0.194175537379004 0.221496944434836 0.876651088232642 0.380676181128618 0.701555077487751 0.731104554381664
"SCN8A" 29.5079688526243 -0.189203071238167 0.215854972661494 -0.876528666007976 0.380742699599622 0.701555077487751 0.731104554381664
"CCDC191" 13.1707045130325 0.275848447658256 0.314645705768942 0.876695415194456 0.380652097705583 NA 0.731104554381664
"GCFC2" 41.8332837368569 -0.154617192536038 0.176431331309482 -0.87635904228836 0.380834876937027 0.701585664339438 0.731155817723322
"COMMD10" 43.5264694121449 0.146716019248929 0.16753310959899 0.875743425285373 0.381169532148839 0.701822889130109 0.731335504543373
"GLI2" 55.3643433804833 -0.133185569034244 0.152068754997491 -0.875824682305329 0.381125349727188 0.701822889130109 0.731335504543373
"ZC3HC1" 78.8276118418122 0.115486498974674 0.131878322308227 0.875704944932181 0.381190456425079 0.701822889130109 0.731335504543373
"SCAMP5" 16.3723276599668 0.239020016925587 0.27286203125555 0.875973897232087 0.381044224287711 NA 0.731335504543373
"WDFY1" 74.4581587617998 -0.109803719488271 0.125492666510355 -0.874981164570367 0.381584154335031 0.702408428453716 0.731965069112688
"VGLL4" 137.358446235265 0.0813980600555819 0.0930622151496028 0.874662825559545 0.381757392750791 0.70250797482254 0.732107594824579
"ZCCHC17" 226.543699431943 -0.0794939962113538 0.0908914498594502 -0.8746036765205 0.381789586661609 0.70250797482254 0.732107594824579
"CRELD1" 18.4029597172674 -0.232662286089169 0.26616033814603 -0.874143336718777 0.382040199443651 NA 0.73246237413939
"HDAC8" 35.6506829992038 -0.163053726968949 0.186646622594792 -0.873595914579915 0.382338351860754 0.703237511734692 0.73280028540312
"MSL3" 53.2540267098711 -0.138104075487103 0.158093007506694 -0.873562200284256 0.382356718949602 0.703237511734692 0.73280028540312
"ZNF598" 98.9605185869125 0.111744966102348 0.127933946602954 0.873458288980571 0.382413331814793 0.703237511734692 0.73280028540312
"LYPD1" 169.85818579952 0.0769865850884566 0.0881909032461271 0.872953811047825 0.382688254067412 0.703464368813422 0.733075492351471
"ZNF506" 22.7247152111853 -0.19809272398549 0.226895267858272 -0.873057978931615 0.382631476411543 0.703464368813422 0.733075492351471
"AP1M1" 134.791421399909 0.112898173013569 0.129414487109471 0.872376621313414 0.383002950162575 0.703497408013313 0.733119945172191
"MECP2" 68.6805320302584 0.115265178933554 0.132176802799579 0.872053011513162 0.383179458440047 0.703497408013313 0.733119945172191
"NDUFA5" 199.679610782448 -0.0762402038430365 0.08742980150177 -0.872016206527623 0.383199536341505 0.703497408013313 0.733119945172191
"NUDT12" 26.5548742679827 -0.183742931737461 0.210726922167035 -0.871948063626227 0.38323671144278 0.703497408013313 0.733119945172191
"PAICS" 464.433839885211 -0.0677928720949425 0.0777013548351825 -0.872479923146031 0.382946616164922 0.703497408013313 0.733119945172191
"TAGLN" 1946.77175504219 0.121133259059487 0.138918008709261 0.871976644244908 0.383221119125769 0.703497408013313 0.733119945172191
"VDAC2" 535.253490475509 -0.061989735244612 0.0710473292092903 -0.87251323778834 0.382928449641731 0.703497408013313 0.733119945172191
"NHSL2" 21.3940397483862 -0.222641500181125 0.255134872591462 -0.872642371149446 0.382858038021325 NA 0.733119945172191
"NADK2" 33.1396436703646 0.155013527293024 0.177829780489172 0.871696106617325 0.383374184815585 0.70361062824102 0.73325730518171
"CABYR" 16.3289747575011 0.231164056534144 0.265542037803603 0.870536576604549 0.384007239516739 NA 0.734342325131685
"DYNLT2B" 148.982569959511 -0.0814619533408609 0.0935996534585721 -0.870323236580321 0.384123783854997 0.704736231518948 0.7344209455314
"KDM2B" 51.9616724048916 0.133675548492968 0.153696143908196 0.869739117025691 0.384442990026064 0.704736231518948 0.7344209455314
"MTERF4" 61.0064973081392 0.140827061738042 0.161866576986936 0.870019397206431 0.384289803939572 0.704736231518948 0.7344209455314
"P4HA1" 79.1377095988335 -0.110368175441182 0.126873160972866 -0.869909558450949 0.384349831451065 0.704736231518948 0.7344209455314
"RBMX" 563.161614533661 0.0651262885075223 0.0748439297507365 0.870161263905059 0.384212281461796 0.704736231518948 0.7344209455314
"RNASEH1-DT" 26.8073107677932 0.172466608316852 0.198272581468652 0.86984598192726 0.384384579007725 0.704736231518948 0.7344209455314
"ELAPOR2" 63.9735520354145 0.11652416043726 0.134015226787739 0.869484484937062 0.384582190620482 0.704852216294164 0.734561194058895
"BEND6" 18.4196155625067 0.21923807969775 0.252340962270513 0.868816848937604 0.384947315823205 NA 0.735132842223689
"AK3" 200.463912012249 0.0706506819378082 0.0813333335662765 0.868655922976976 0.385035356732102 0.705543469511271 0.735175238247375
"DNPH1" 69.2091771293486 0.119185947271694 0.137245813315679 0.868412262584324 0.38516868420897 0.705587941761136 0.735192919453649
"IL17RA" 23.1501507596058 0.196600934293437 0.226515910637305 0.867934326292127 0.385430286049208 0.705587941761136 0.735192919453649
"NDUFA6" 549.709384660377 0.0746691351717735 0.0860284823336706 0.867958298766232 0.385417161958766 0.705587941761136 0.735192919453649
"RRP8" 37.8118794844824 -0.160076262471997 0.184437253848511 -0.867917186641024 0.385439669575646 0.705587941761136 0.735192919453649
"ZNF473" 31.8449521032823 0.173825456319001 0.200199821238016 0.868259797856371 0.385252125075325 0.705587941761136 0.735192919453649
"TBC1D22B" 19.5237687185502 0.225800879356083 0.26013331148371 0.868019855158856 0.385383463239375 NA 0.735192919453649
"CCNI" 932.386008873855 -0.0911150791087347 0.105022584167071 -0.867576053582799 0.385626460352298 0.70565157331961 0.735297994585683
"FAM133B" 204.601250589811 0.0766401537937925 0.0883356728948873 0.867601403625333 0.385612577784271 0.70565157331961 0.735297994585683
"TCEAL4" 261.57746873988 -0.074597339919974 0.0860315203860626 -0.86709312569651 0.38589098682669 0.705872366565841 0.735441278584777
"VPS26B" 59.3612657902403 0.12622877932664 0.145579474206818 0.867078137315653 0.385899198569605 0.705872366565841 0.735441278584777
"CRACR2A" 16.2223960041734 -0.241728837447217 0.278780186659853 -0.867094754270167 0.385890094580091 NA 0.735441278584777
"RASSF8" 156.555465279142 -0.0811321754014966 0.0935885024141913 -0.866903233929665 0.385995031461377 0.705908565219851 0.735498382474016
"SCRN2" 27.1914060369616 0.184786635356513 0.213226005181738 0.8666233520579 0.386148414294142 0.706049976342824 0.735665107321001
"ARMT1" 69.9485712307955 -0.133474533431245 0.154061383650484 -0.866372417724453 0.386285964727733 0.706162388847488 0.735801617562243
"CERK" 108.457534989019 -0.100792355909117 0.116357427261705 -0.866230530195727 0.386363754053264 0.706165530395048 0.735824267057606
"PNPLA6" 27.9114003995153 0.215399115236511 0.248725976596594 0.866009727588142 0.386484827302988 0.706247766112921 0.735929328387647
"NHERF2" 24.0101127647966 -0.215175154930782 0.248676929107884 -0.865279926460051 0.386885165718529 0.70684018763336 0.736566029055941
"CCT8" 631.125843825765 -0.0943929013730749 0.109156945967081 -0.864744799671669 0.387178874623198 0.706973258105247 0.73663727653422
"DEPDC1B" 39.2660837827765 0.151565130131803 0.175274319813539 0.864730955983977 0.387186474653353 0.706973258105247 0.73663727653422
"XPA" 74.009628990054 -0.117659622211361 0.136026105050988 -0.864978249338669 0.387050727063064 0.706973258105247 0.73663727653422
"RAC3" 13.9943924792461 -0.308601151704917 0.35682286861013 -0.864858109871033 0.387116672007369 NA 0.73663727653422
"BTRC" 40.382058219011 0.149294157298637 0.172744312704824 0.864249334527978 0.387450936100656 0.707038930572517 0.736638370934773
"IGFBP5" 87.1552000743947 0.111523011732204 0.129012196292925 0.86443774260682 0.387347466897622 0.707038930572517 0.736638370934773
"XXYLT1" 99.7114216799054 0.11639334685496 0.134668872125769 0.864292876428482 0.38742702243501 0.707038930572517 0.736638370934773
"BMPR1B" 14.960963809421 0.249526161740442 0.288717939590931 0.864255827310152 0.387447370139913 NA 0.736638370934773
"FRS2" 67.6637990834706 -0.118082449113944 0.136722282020652 -0.863666458522883 0.387771144329653 0.707345162666961 0.736996186822963
"PRKAB2" 51.8543104338021 0.134731067228964 0.155991586846535 0.863707267504837 0.387748720295166 0.707345162666961 0.736996186822963
"FOCAD" 53.1631597990761 0.131374983929367 0.152221658617564 0.863050535137246 0.38810968264521 0.707406672687116 0.73713773029706
"LYN" 45.3674877223665 0.138947954558514 0.160970538759864 0.86318872775717 0.388033710299141 0.707406672687116 0.73713773029706
"PRMT5" 206.262321341483 0.0806537164409827 0.0934222631482376 0.863324369620607 0.387959149061612 0.707406672687116 0.73713773029706
"SPSB4" 34.8624826940245 0.172079422774337 0.199377359976646 0.863084067290758 0.388091247279874 0.707406672687116 0.73713773029706
"STAG3L5P-PVRIG2P-PILRB" 50.2576520548739 -0.219495120704984 0.2544633255476 -0.862580571218405 0.388368116357504 0.707738756212546 0.737503127082974
"BBC3" 33.2091523508806 0.169069193842667 0.196122244748875 0.862060262766986 0.388654356811322 0.708121372773209 0.737921195061252
"ABCA1" 24.1809618069885 -0.199199531887285 0.23119042864475 -0.861625340871604 0.388893721576342 0.708291369973558 0.737960342063633
"DCTPP1" 182.799015274937 0.084400869401836 0.0979567671762879 0.861613463110149 0.388900259911152 0.708291369973558 0.737960342063633
"B3GAT1" 38.3423716822695 0.170258318715627 0.197670403472435 0.861324283882336 0.389059464643343 0.708316737895802 0.737960342063633
"CFAP97" 136.060275744059 -0.0887920765789134 0.103091433582919 -0.861294420816216 0.389075907715075 0.708316737895802 0.737960342063633
"KIF3B" 119.16076403824 0.0858438040665801 0.0996824836021989 0.861172404262673 0.389143096334008 0.708316737895802 0.737960342063633
"DNAJC25-GNG10" 113.995485491355 0.369559169252895 0.429429125163469 0.860582451439958 0.389468054431398 0.708352654640805 0.737960342063633
"LINC00869" 25.0712254167176 -0.236535294433084 0.27477062731177 -0.860846360279615 0.389322667636541 0.708352654640805 0.737960342063633
"ORMDL2" 104.097634463142 -0.098359471193503 0.114283532461975 -0.860661803801256 0.389424335919373 0.708352654640805 0.737960342063633
"PALS2" 81.7295026754983 -0.107936444981767 0.125377447798242 -0.86089202545787 0.389297514142691 0.708352654640805 0.737960342063633
"B3GNTL1" 12.409796351912 0.247988354586922 0.287839319150095 0.86155135205002 0.38893445118975 NA 0.737960342063633
"RPGR" 19.50077367588 -0.214006263513566 0.24855260871232 -0.861009927122757 0.389232575602696 NA 0.737960342063633
"VASH2" 14.2445470696273 -0.276108549257079 0.320803845157527 -0.860677181476733 0.389415864064542 NA 0.737960342063633
"AAR2" 56.7759399223807 0.121203592219391 0.140973726817036 0.859760147908238 0.389921271365704 0.708899170013285 0.738568433599567
"STK17A" 58.3221984930243 0.120995765377057 0.140723930188152 0.859809452559221 0.38989408781293 0.708899170013285 0.738568433599567
"ZNF646" 13.9643783770987 0.227140708576662 0.264234893421025 0.859616629870083 0.390000404945883 NA 0.738593032840185
"EDRF1" 48.1799822132802 -0.134207443573239 0.156153957427544 -0.859455922758234 0.390089027897275 0.709065291946428 0.738635591911306
"PSMA4" 633.270340512962 -0.0773061699281555 0.0899666673563598 -0.859275687315883 0.390188434432956 0.709077339183005 0.738686880738011
"TRAPPC2L" 147.134703334304 0.0784012634277328 0.0912526547918044 0.859166931708537 0.390248424634921 0.709077339183005 0.738686880738011
"SNRPB" 490.529256241267 0.0687381679321255 0.0800217836539711 0.858993199018931 0.390344268189177 0.709112689158538 0.738743067559381
"LPCAT4" 32.6880863264141 0.164006907340659 0.191065412952503 0.858380932510425 0.390682152838801 0.709448831142916 0.739048968884423
"TIMP2" 348.795928325122 0.0595512325934709 0.0693747917222652 0.858398722577477 0.390672332728348 0.709448831142916 0.739048968884423
"HK2-DT" 16.4077533598786 0.245868656604026 0.286446524703399 0.858340511753846 0.390704465638971 NA 0.739048968884423
"CHKA" 134.857967091474 0.0951504395090218 0.110921722889584 0.857816097967916 0.3909940192591 0.709460023608723 0.739095855603032
"RECK" 23.7620681994761 0.191787556605567 0.223556647504244 0.857892434631929 0.390951862078699 0.709460023608723 0.739095855603032
"TRIM5" 55.1229897833511 0.119918577840622 0.139788288524249 0.857858545280207 0.390970577246842 0.709460023608723 0.739095855603032
"UNC80" 44.7421056627012 0.151392001260053 0.176414125515941 0.858162580900433 0.390802695062537 0.709460023608723 0.739095855603032
"ESPL1" 28.5594964863599 -0.187959267693989 0.219217263455459 -0.857410884212498 0.391217846143268 0.709727431258151 0.739393783012141
"PRDM10" 14.5678462718575 -0.253494411671098 0.295693177048769 -0.857288674027432 0.391285366336767 NA 0.739396243106505
"ARSJ" 29.6086620371858 0.179287395030662 0.20925062667599 0.856806968173507 0.391551574035702 0.710194072249594 0.739774090640042
"HTATIP2" 40.5676561597992 -0.152651792907942 0.178277421778677 -0.856259819022132 0.391854081318858 0.710326388768397 0.739844888739663
"TBC1D5" 52.9545369136322 -0.132763371279636 0.155007658475207 -0.856495560191119 0.391723727591536 0.710326388768397 0.739844888739663
"TMEM167B" 65.8680460111719 0.113605280459434 0.132657068130607 0.85638316947864 0.39178587106248 0.710326388768397 0.739844888739663
"SGF29" 14.0776873283716 0.258596188467402 0.301973663922184 0.85635344853795 0.391802305470355 NA 0.739844888739663
"METTL3" 159.298468166258 -0.082167947994254 0.0960429313146615 -0.855533529323991 0.39225585062217 0.71091586515533 0.739967343971165
"CFL2" 130.120933982626 0.0812628176005135 0.0950146636617612 0.855266065981117 0.392403869047368 0.711045308679821 0.739967343971165
"EMP2" 65.9172632851983 0.11761706390184 0.137557650843362 0.855038328880531 0.392529929037077 0.711089819593374 0.739967343971165
"SHLD2" 48.168046653153 -0.142592066878536 0.166785089865373 -0.854944929391678 0.392581635830663 0.711089819593374 0.739967343971165
"AP4B1" 18.0746956405652 0.2206705676793 0.257921947386844 0.855571113335025 0.392235053752441 NA 0.739967343971165
"ENSG00000290596" 16.4087624945948 -0.249679484145951 0.291933695817211 -0.855260929873212 0.392406711781745 NA 0.739967343971165
"LINC02595" 18.0384243874811 0.208746747307774 0.243882911256273 0.855930193027844 0.392036393040374 NA 0.739967343971165
"MYLIP" 11.0475016000163 -0.274898815974213 0.321357508617847 -0.855429882925557 0.392313206152111 NA 0.739967343971165
"RNF123" 17.8079515085448 0.220522105192037 0.257739713154127 0.855600025674607 0.392219055751182 NA 0.739967343971165
"ZNF416" 11.8803397750669 0.293932088990826 0.343744455768303 0.855088959424403 0.392501901240362 NA 0.739967343971165
"GRB2" 153.441645941709 -0.075662282440066 0.0885516662014715 -0.854442222102521 0.392860010005376 0.711309199227086 0.740215584060731
"KAT5" 24.6320453685408 0.184173756187357 0.215567666940251 0.854366328686964 0.392902046377373 0.711309199227086 0.740215584060731
"MRPL19" 154.685803772336 -0.0767012839869719 0.08984047797029 -0.853749731967552 0.393243672277293 0.711309199227086 0.740215584060731
"NME1-NME2" 651.683405648796 -0.180597563206342 0.211511439361405 -0.853843006088001 0.39319198212855 0.711309199227086 0.740215584060731
"RASA3" 37.3968161211522 0.151681998012602 0.177637748465774 0.853883813112096 0.393169369206569 0.711309199227086 0.740215584060731
"RIPK2" 34.6593743601393 0.150171921512098 0.175860753277086 0.853925157908809 0.393146459085283 0.711309199227086 0.740215584060731
"ZMAT3" 158.575339573657 -0.0735026796748547 0.0860934702477357 -0.853754407428917 0.393241081157344 0.711309199227086 0.740215584060731
"RNFT1" 19.5499185658182 -0.270224578190674 0.316299928102317 -0.854330191637797 0.392922063175038 NA 0.740215584060731
"RPL41" 2696.40501178471 -0.168409041558033 0.197289597146148 -0.853613388613082 0.393319237708036 0.711309199227086 0.740233036953974
"PRKCSH" 88.4039238149755 0.170185739070039 0.19940180448276 0.853481439205098 0.393392376261107 0.711309199227086 0.740245917312356
"ANKRD11" 568.951034630032 -0.083327509415078 0.0976552893100189 -0.853282090543446 0.393502889330481 0.711370461860732 0.740329109058829
"CACTIN" 23.0135782083108 0.201883850872928 0.236730772225574 0.852799359267744 0.393770579315698 0.711673673479889 0.740702960126498
"GPC3" 28.8328780858219 0.169186787548691 0.198444455988674 0.852564949248808 0.393900606952458 0.711673673479889 0.740702960126498
"ZUP1" 45.7356741820533 -0.144774654869763 0.169798479058238 -0.852626334892599 0.393866553719474 0.711673673479889 0.740702960126498
"CC2D1B" 25.9852376108187 -0.193843790327427 0.22750885399198 -0.852027457068815 0.394198852891863 0.711935399104118 0.740889478436382
"LSM11" 25.3872771878857 -0.184274103192698 0.216270008982658 -0.852055743001675 0.394183154067751 0.711935399104118 0.740889478436382
"LYPD6" 11.1891032488914 0.286598082174451 0.336307605584031 0.852190308562144 0.394108474738251 NA 0.740889478436382
"NOA1" 55.9609396070659 -0.129853398215566 0.152445160170971 -0.851804006568214 0.394322882257278 0.71202087453692 0.740997863225306
"PSMB1" 600.455606309374 0.0936720640963241 0.110004791760971 0.851527125289811 0.394476601885149 0.712021445712588 0.741037304281557
"RUSF1" 25.2192414944884 0.196888274206805 0.231187413993602 0.851639242836349 0.394414351823163 0.712021445712588 0.741037304281557
"FAM172A" 64.4455596698064 0.118781692879477 0.139600911357004 0.85086617074952 0.394843698782573 0.712545500738458 0.741602143079262
"NSMF" 27.3176551186783 0.179955020188384 0.211637371377273 0.850298881607205 0.395158938214562 0.712975786869928 0.74206940869556
"DIS3" 100.674921633953 0.0876988465420357 0.103170217860255 0.85004033490386 0.39530266164249 0.71309650369748 0.742214481234243
"LHX2" 59.1782373323826 0.121073279955191 0.142609562504442 0.848984302517719 0.395890027079908 0.7140173152094 0.743070370510634
"IL4R" 20.5600689847983 0.209426654670311 0.246679888514196 0.848981471216524 0.39589160255846 NA 0.743070370510634
"MKLN1-AS" 10.3025327565208 0.383051580236906 0.451436901106136 0.848516324869172 0.396150484822779 NA 0.743306387755192
"NAIF1" 15.0672563648334 -0.258088670966694 0.304143510763663 -0.848575300254371 0.396117655772385 NA 0.743306387755192
"RANBP10" 26.0421332608621 0.178945264274527 0.210944469283309 0.848305077077864 0.396268090827993 0.714560351040455 0.743402134103725
"ZNF626" 27.3688459377978 0.164630973449937 0.194124773582113 0.848067819537207 0.396400202127015 0.714659754582459 0.743525055761843
"AFG3L2" 149.590484885493 -0.0825507497368082 0.0973637525366192 -0.847859163046949 0.396516409572613 0.714697322810374 0.743587842009283
"ZNF519" 24.4800982785907 -0.20839057127239 0.245814925353836 -0.847753939157372 0.396575019906952 0.714697322810374 0.743587842009283
"CORO7" 20.0086078640062 0.208471107016151 0.245940357972769 0.847649034646169 0.396633457550357 NA 0.743587842009283
"CAMK1" 30.1808738855042 0.188988634189665 0.223066425225952 0.847230299217965 0.396866768225462 0.71494550930273 0.743775484055977
"FHIP2B" 31.3197544482002 0.177442033905483 0.209437399493152 0.847231842712434 0.396865908070412 0.71494550930273 0.743775484055977
"ZNF318" 59.1263679009635 -0.124643496226739 0.147177662332308 -0.846891398134254 0.39705565747871 0.715147005893454 0.744004610070024
"RHBDD1" 21.4988512810616 0.19746648216314 0.233201609732044 0.846762946405193 0.397127265256881 NA 0.744013933533277
"CCNB2" 216.819011335586 0.0764317417326105 0.090326006869873 0.846176470999331 0.397454305716476 0.715587339015913 0.744252017043463
"PTGES3L-AARSD1" 52.8152077156868 0.748594710217048 0.884610239115611 0.846242420803828 0.39741752155533 0.715587339015913 0.744252017043463
"ENSG00000290960" 20.0835873077655 -0.216422606054726 0.255713702364884 -0.846347317539942 0.39735901858399 NA 0.744252017043463
"MTMR10" 35.8144279495038 -0.153031973813896 0.180882826551689 -0.846028209152099 0.397537007735099 0.715597448672663 0.744260234782213
"MAP2K1" 133.052689783278 0.0938603055885396 0.110967126440552 0.845838840738321 0.397642654516572 0.715648848754815 0.744260234782213
"THAP10" 11.3783399566897 -0.287464651545232 0.339868997965462 -0.845810159991245 0.397658656699864 NA 0.744260234782213
"WDR77" 168.697228507781 -0.0756073255416224 0.0894392073550555 -0.845348788048586 0.397916128668916 0.715724747613553 0.744352178765067
"ZNF274" 44.4814905818225 0.141607965776306 0.167490223692397 0.845470037919196 0.397848454566512 0.715724747613553 0.744352178765067
"ZNF451" 99.0790035034424 0.0935659156657397 0.110681660303672 0.845360608153397 0.397909531119736 0.715724747613553 0.744352178765067
"EFCAB11" 33.7085382434816 0.165372259069237 0.195689741326608 0.845073727156852 0.398069676190981 0.715862224734768 0.744352178765067
"SHC2" 70.171284662918 0.124972463496165 0.147916339290755 0.844886130196275 0.398174419108342 0.715911898621487 0.744352178765067
"LINC00649" 13.1830451219363 -0.287555904818896 0.340348243045995 -0.844887290280606 0.39817377133565 NA 0.744352178765067
"MT1X" 18.861139166123 0.214324277455008 0.253656150959064 0.844940194214318 0.398144231292767 NA 0.744352178765067
"CEP68" 45.077155401434 -0.148024269344651 0.17531536638485 -0.844331403441895 0.398484242464816 0.716031058285755 0.744554236807588
"MAPK1" 167.221829454877 -0.0755111181106292 0.0894233163793942 -0.844423145639779 0.398432993029333 0.716031058285755 0.744554236807588
"PCDHB2" 46.2165636209353 -0.134317177012205 0.159103029147128 -0.844215083347013 0.398549227422439 0.716031058285755 0.744554236807588
"PIP5K1C" 27.9446030719363 0.185928854735772 0.22023831064608 0.844216676882145 0.398548337113431 0.716031058285755 0.744554236807588
"B4GALT3" 66.1785930853966 0.11587113751851 0.137292942149703 0.843970095652586 0.39868611643624 0.716138393745668 0.744685375732194
"ATR" 42.7744956852834 -0.141497468611865 0.167693145063048 -0.843788030564194 0.398787865229261 0.716158883430053 0.744750845149679
"BABAM1" 121.301209956602 0.0931866446795279 0.110543826243467 0.842983709233017 0.3992375548584 0.716158883430053 0.744843197585446
"KIAA0586" 81.5948264406725 -0.125537608233798 0.148914722778432 -0.843016767526633 0.399219066219633 0.716158883430053 0.744843197585446
"MRPL42" 162.813596410251 -0.0787034222278124 0.0933530970947107 -0.843072427987735 0.399187937943992 0.716158883430053 0.744843197585446
"MTA3" 67.4233897424006 0.106872446640482 0.126776949133771 0.842995886639564 0.399230744293556 0.716158883430053 0.744843197585446
"PWWP2A" 62.0276001727528 -0.112674508509116 0.133603066706071 -0.843352711034703 0.399031211027992 0.716158883430053 0.744843197585446
"TFDP1" 130.911201739493 0.0938113754405318 0.111257021665238 0.843195099387092 0.399119338762304 0.716158883430053 0.744843197585446
"SYNDIG1" 11.4799325611277 0.278568507795344 0.33050527250448 0.842856471500219 0.39930872040151 NA 0.744851515536796
"ZNF316" 20.9118047177217 -0.214685222431832 0.254896671340939 -0.842244119165757 0.399651322931144 NA 0.745366071797086
"ATP6V1D" 275.624777939157 -0.057050767423411 0.0677747437268335 -0.84177031569982 0.399916530599806 0.717238244505023 0.745736135717674
"RPS10-NUDT3" 103.669071905112 -0.14033129590162 0.166743676305467 -0.841598908042181 0.400012500714357 0.717271787547107 0.745790546497998
"GPC6" 74.83899859793 -0.121794246755241 0.144792943087123 -0.841161483139106 0.400257475029576 0.717572448957041 0.746122698861477
"NAT14" 100.776151705614 0.100257543936641 0.119217974621984 0.840959966435749 0.40037036225875 0.717636237275145 0.746208556999032
"CHRAC1" 50.1312822415788 0.123973536474786 0.147472249352776 0.840656713509687 0.400540276952687 0.717772023697043 0.746361881034065
"EIF4E2" 200.254781763013 -0.0889097299469982 0.105834757837282 -0.840080629122754 0.400863180300764 0.717772023697043 0.746361881034065
"ENSG00000288473" 57.4313130274937 0.128092420786883 0.152497357809674 0.839964853337 0.400928093110682 0.717772023697043 0.746361881034065
"ENSG00000290318" 50.8202381820486 -0.715754405435745 0.851855359615293 -0.840229972561289 0.400779456207179 0.717772023697043 0.746361881034065
"RPS7" 1697.42973373041 -0.131785500911153 0.156857297107242 -0.840161747916976 0.400817702627084 0.717772023697043 0.746361881034065
"S100A4" 26.538640205309 -0.195023538042136 0.232209816000311 -0.83985914722001 0.400987365603023 0.717772023697043 0.746361881034065
"SMIM8" 38.6182151013175 0.14478588781394 0.172374967584946 0.839947295378548 0.400937938003884 0.717772023697043 0.746361881034065
"ACTMAP" 11.1279069955715 0.270144864554351 0.321492593407691 0.840283322520513 0.400749549994405 NA 0.746361881034065
"CSNK1A1" 382.284635953044 -0.0624740237031957 0.0744068879648222 -0.839626886864721 0.401117619219106 0.717866755197795 0.746479889366756
"ZNF16" 12.0567925202855 0.254687829531545 0.303520593690401 0.839112188187578 0.401406357209809 NA 0.746892748642681
"COA3" 171.421810819765 0.0780690864798093 0.0930889257969668 0.838650632300594 0.401665388995713 0.718570014655465 0.747125726057993
"HACD1" 112.393854460548 0.0959298428175372 0.114376914045797 0.838716830383501 0.401628231521164 0.718570014655465 0.747125726057993
"LINC00938" 22.7868793132912 0.19065382174801 0.227463703982372 0.838172501414932 0.401933828661748 0.718911701631407 0.747500521458541
"DBN1" 212.511600418282 0.106699086532793 0.127369713950011 0.837711597394876 0.402192698408657 0.719236143195447 0.74785739724081
"NUAK2" 172.018120171604 0.0753277444723544 0.0899527715467282 0.837414380647778 0.402359685151788 0.719396178209562 0.747918802131657
"ARHGEF3" 12.1136815126595 -0.292900401562429 0.349730143020314 -0.837504022481172 0.40230931686273 NA 0.747918802131657
"WASHC3" 28.0696791352142 0.178558726234415 0.213287156453288 0.837175239257883 0.402494073309747 0.719435876522233 0.74801470449678
"ZFP36L2" 201.159699038393 -0.0654401828887925 0.0781763475796421 -0.837084168227806 0.402545258760626 0.719435876522233 0.74801470449678
"ATAD3A" 24.7803601355106 -0.216052089677152 0.258138722631202 -0.836961179147934 0.402614389586664 0.719435876522233 0.74801868121875
"PIERCE1" 25.4964436886669 -0.193341822927085 0.231059824002834 -0.836760885461047 0.402726987724427 0.719498581032689 0.748094907428136
"BHLHE40" 14.1954210949264 -0.236891453901667 0.283142884962716 -0.836649855894706 0.402789412811925 NA 0.748094907428136
"GTF3C2" 77.1290214300551 0.103503565434146 0.123788777553279 0.836130443162332 0.403081523621582 0.719961846099374 0.748394771622395
"NFKBIA" 217.876258115579 -0.0786348418605873 0.0940646649183484 -0.835965789373143 0.403174149210605 0.719961846099374 0.748394771622395
"SAMD14" 27.8971166001629 0.173913577560782 0.20805893337885 0.835886134454543 0.403218963467699 0.719961846099374 0.748394771622395
"TMTC2" 11.1099243104608 -0.277518849750357 0.331929190839554 -0.836078469171162 0.403110760086834 NA 0.748394771622395
"DCHS1" 40.8176197955643 -0.15806952292202 0.189174970870963 -0.835573132081198 0.403395089073398 0.720137809974684 0.748597235265674
"DERA" 43.2350136879158 0.140080070423763 0.167686853042085 0.835367042093673 0.403511080516227 0.720206375780068 0.74864809095023
"PAQR8" 21.1301448276162 -0.207220447965886 0.248083170769099 -0.835286195849029 0.403556587804893 NA 0.74864809095023
"TMEM161B" 31.0429919088675 0.166906972656204 0.199886940640821 0.835006890000488 0.403713829044651 0.720429733760381 0.748815384570195
"PHF5A" 61.3944808028301 0.121391252465343 0.145418483847622 0.834771820290357 0.403846195021496 0.720527431940139 0.748936491215749
"SCAMP4" 36.1167246157525 -0.164041743207487 0.196576380880648 -0.834493658254323 0.404002859517237 0.720629443140019 0.749101171047437
"TBC1D10B" 25.2684376718128 0.221744822297404 0.265788716917989 0.834289825650591 0.404117683795466 0.720629443140019 0.749101171047437
"ZNF23" 22.3924228249147 -0.52007286535735 0.623396572697681 -0.834256856926229 0.404136257781637 0.720629443140019 0.749101171047437
"ASAP3" 69.4090000728824 0.128348676706697 0.153873923836705 0.834115836565683 0.404215711881725 0.720632697022864 0.749124089439227
"DRAM2" 51.6364525610964 0.12407994443772 0.148784883186605 0.833955317100996 0.40430616359794 0.720655552357849 0.749167378482343
"FBXO17" 29.1874521446713 0.173110593397798 0.207612655388034 0.833815227083574 0.404385113343758 0.720657561061072 0.74918934388525
"EFR3B" 53.1712109839957 0.123514603594998 0.148156277121176 0.833677829890236 0.404462554468188 0.720657561061072 0.749208507496979
"AK6" 109.583174966494 0.0891692714191157 0.107182618960229 0.831937792565068 0.40544405840694 0.720714753901671 0.749273059045297
"CDS2" 85.9087172631131 0.0975019857311016 0.116997761094853 0.833366252641828 0.404638201493883 0.720714753901671 0.749273059045297
"DDR1" 208.19171568915 0.102315663135936 0.122968720589168 0.832046252459333 0.405382837805912 0.720714753901671 0.749273059045297
"ENSG00000290928" 32.5886247754435 0.162160657527257 0.1948934016022 0.83204796157361 0.405381873134052 0.720714753901671 0.749273059045297
"GTF2H2C" 67.437538431649 -0.145217825442256 0.174481550029211 -0.832281839644044 0.405249878753674 0.720714753901671 0.749273059045297
"RBM5" 173.474621908276 -0.0691383188999405 0.0830329388193687 -0.832661349616267 0.405035748382346 0.720714753901671 0.749273059045297
"RIN2" 34.0736861495519 -0.153348078007199 0.184072104598692 -0.833087003277999 0.404795662917586 0.720714753901671 0.749273059045297
"SDHC" 166.30026400033 0.110110517804959 0.132279367668198 0.832408861230375 0.40517820201286 0.720714753901671 0.749273059045297
"SH3D19" 72.1362368755377 0.104722956835526 0.125894405155128 0.831831698211575 0.405503949114341 0.720714753901671 0.749273059045297
"SRF" 176.406492435918 0.0862844639929034 0.103689633285263 0.832141664109512 0.405328986903583 0.720714753901671 0.749273059045297
"TBC1D2B" 22.4131934346739 -0.187981664488403 0.225750059610901 -0.832698183169498 0.405014969440701 0.720714753901671 0.749273059045297
"TENM3-AS1" 26.1788970396906 -0.17711728703537 0.212565950203332 -0.833234517879967 0.404712478720753 0.720714753901671 0.749273059045297
"TXNDC15" 67.475800483108 0.110376165577677 0.132679320309853 0.831901801425499 0.405464374963711 0.720714753901671 0.749273059045297
"CBX8" 14.4186165270929 0.229919214773957 0.276240601561979 0.832315066915935 0.405231128275196 NA 0.749273059045297
"KCNH5" 10.2914354658308 -0.289994552789292 0.348331832710851 -0.832523833760593 0.405113330942349 NA 0.749273059045297
"FAM222B" 65.1989943195353 0.121707638992971 0.146425759489683 0.831190081698335 0.40586625696109 0.720806669862215 0.749409499190042
"NPC2" 333.702803172107 0.0581458263285142 0.0699518856228664 0.831226003570474 0.405845967499778 0.720806669862215 0.749409499190042
"SS18" 88.7694247240817 -0.105446578768238 0.126858790573299 -0.831212234419896 0.405853744546442 0.720806669862215 0.749409499190042
"YTHDC1" 144.250459436037 -0.0781222947538231 0.0939459116572991 -0.831566732129885 0.40565354666284 0.720806669862215 0.749409499190042
"TFPI" 87.3556823180332 -0.0964677501157181 0.11607917515524 -0.83105130603061 0.405944646193118 0.720807985962264 0.749409499190042
"ZNF213-AS1" 12.3891750961603 0.258944686733828 0.311610669765181 0.830987869988405 0.405980481873595 NA 0.749409499190042
"DALRD3" 46.4274463324061 0.144055127617951 0.173435939912411 0.830595594492713 0.406202124342295 0.721127236616853 0.749661579767774
"IBA57" 18.3860191324959 -0.209148011706712 0.251831257834859 -0.830508545701913 0.406251318213756 NA 0.749661579767774
"ATG3" 164.858853921972 0.0738023948733474 0.0889400516185369 0.829799325841244 0.406652252059479 0.721132708588923 0.749693214103063
"ILKAP" 72.5566114815375 0.110968568217943 0.133672691606766 0.830151371114653 0.406453205474803 0.721132708588923 0.749693214103063
"SELENON" 74.021496374442 0.133829636975473 0.161268537502586 0.829855835787729 0.40662029738721 0.721132708588923 0.749693214103063
"SPG7" 126.654181056071 0.0887410271145571 0.106947098890322 0.829765632124014 0.406671305554563 0.721132708588923 0.749693214103063
"WDR89" 35.1677709248083 0.152040413267548 0.183227589911488 0.829789953254281 0.406657552119915 0.721132708588923 0.749693214103063
"ZSCAN9" 37.4036479218599 0.151317403627549 0.182256175480119 0.830245687033281 0.406399889082481 0.721132708588923 0.749693214103063
"BICD1" 62.4194996205291 -0.120865897443365 0.145774448003924 -0.82912951548348 0.407031123770016 0.721615522411415 0.750232672171674
"OSGEPL1" 25.894183516134 0.170321496711645 0.205451811799408 0.829009465625633 0.407099051046923 0.721615522411415 0.750234032677
"SLC25A43" 10.8357651183076 -0.28489177934237 0.344029867805951 -0.828101877198241 0.407612806504269 NA 0.751056864261826
"BDNF" 31.359490192164 0.151463992508407 0.183003646515257 0.827655598085467 0.40786557186041 0.722527119307976 0.75109825808108
"MEGF9" 87.8632840289466 -0.095813780023849 0.11585671181178 -0.827002411215566 0.408235694815126 0.722527119307976 0.75109825808108
"MFN1" 60.4352122763368 -0.114002873300096 0.137852177860637 -0.826993632377339 0.408240670633537 0.722527119307976 0.75109825808108
"NACC1" 71.2833066926909 0.115768109461411 0.139961814342869 0.827140674082785 0.408157332613659 0.722527119307976 0.75109825808108
"OSBPL6" 36.3314227433106 0.147168875277609 0.177923668520355 0.827146138012393 0.408154236047584 0.722527119307976 0.75109825808108
"SURF4" 281.922778504899 -0.0794449707162674 0.0959883949598705 -0.827651829676709 0.4078677066245 0.722527119307976 0.75109825808108
"UBTF" 148.427110027987 0.0853486650853579 0.103197110782026 0.827045102702845 0.408211497926898 0.722527119307976 0.75109825808108
"UFL1" 67.5903533493781 -0.112500154435909 0.13599108617817 -0.827261238935291 0.408089008296403 0.722527119307976 0.75109825808108
"ENSG00000268403" 10.2044337402546 0.272143730315235 0.328961143602724 0.827282296427976 0.40807707567669 NA 0.75109825808108
"FANCL" 67.9948193887888 -0.117542824264394 0.142177029981668 -0.826735684938342 0.408386890570237 0.722527119307976 0.751128528064247
"GM2A" 90.1121522011199 -0.10057846707799 0.121658581766937 -0.826727269192317 0.40839166164052 0.722527119307976 0.751128528064247
"PSMC4" 296.703338117425 -0.0662431451071281 0.0801679070648424 -0.826305033179281 0.408631079071412 0.722812939599831 0.751407985443592
"DHPS" 28.8215245284971 -0.195111440529073 0.236204266760155 -0.826028433801288 0.408787962506989 0.722814982086168 0.751407985443592
"ST8SIA2" 29.7706231633532 0.172627970129059 0.20895884617672 0.826133821504088 0.408728183796239 0.722814982086168 0.751407985443592
"CFAP251" 31.0165888255816 0.160659553967828 0.194562579613687 0.825747449930119 0.408947369473465 0.722821483401023 0.751407985443592
"SMARCE1" 332.042048464204 -0.16123930056185 0.195259587213764 -0.825768930799443 0.408935181702208 0.722821483401023 0.751407985443592
"MAP4K3-DT" 21.2983001714008 0.19090380141666 0.231125627342639 0.825974183873815 0.408818736539121 NA 0.751407985443592
"ABCC4" 29.7912255416342 -0.170562855517039 0.206626230948554 -0.825465647483573 0.409107277983746 0.722966468974512 0.751578128655233
"EGFL8" 14.9407692399037 0.578059604792699 0.700460494722695 0.825256540729749 0.409225959442205 NA 0.751672489411361
"MIAT" 59.4267651364471 -0.120526910567882 0.146099817859106 -0.824962770892116 0.409392727216184 0.723333210267955 0.751855130278933
"BAX" 25.190092715281 -0.227224597515366 0.27565175545254 -0.824317614601544 0.409759112517855 0.723567403748002 0.752156871670947
"DNAJB9" 28.196842793637 -0.179820962830333 0.218104965834609 -0.824469824161146 0.409672654893876 0.723567403748002 0.752156871670947
"RPLP1" 2223.47518424716 -0.137588605371336 0.166899873915495 -0.824378126498766 0.409724739429756 0.723567403748002 0.752156871670947
"ZNF90" 17.4362289737069 -0.242666180232414 0.294528525785257 -0.823914015070118 0.409988416449162 NA 0.752454085810543
"STXBP2" 16.0407215103844 0.253795510205632 0.308161929471873 0.823578404511502 0.410179150713435 NA 0.752680426765196
"ASCC1" 34.6892209002403 -0.158995914240532 0.193089815909172 -0.823429829749916 0.410263605591824 0.724302048958066 0.752711702273793
"ATP6AP2" 158.113183504981 0.078510246274591 0.0953591680808604 0.823310939625834 0.410331194168961 0.724302048958066 0.752712027943259
"ENSG00000258728" 36.7728181676299 0.153490842706476 0.186597172999956 0.822578607375325 0.410747668110846 0.724698336037794 0.75310872990906
"STRADB" 55.4067730107486 0.123626934433077 0.150262551421019 0.822739486744692 0.410656155249944 0.724698336037794 0.75310872990906
"ENSG00000288924" 12.6999428284747 0.25738935049936 0.312906895261325 0.822574875777028 0.410749790896129 NA 0.75310872990906
"ANXA5" 351.434660731251 -0.0520364603848982 0.0633401731333021 -0.821539598184951 0.411338978389016 0.724698336037794 0.753110197877961
"AOPEP" 130.742038976582 0.0790433955213624 0.0961179873671121 0.82235799652634 0.410873177664184 0.724698336037794 0.753110197877961
"C9orf72" 38.7083936125999 -0.144464436143678 0.175901942915425 -0.821278228934274 0.411487805678975 0.724698336037794 0.753110197877961
"CCNYL1" 47.3172432109353 -0.137880808667012 0.16778464088368 -0.821772529004014 0.411206371265416 0.724698336037794 0.753110197877961
"FAM168B" 155.732830609235 -0.0716933665481526 0.0872957354456156 -0.821269975929315 0.411492505575268 0.724698336037794 0.753110197877961
"KIF18B" 64.214116582273 0.113064463645255 0.13764947945917 0.82139405168468 0.411421850650157 0.724698336037794 0.753110197877961
"KMT2D" 25.6862268402388 -0.202402719405579 0.246277092010278 -0.821849558777201 0.411162523929467 0.724698336037794 0.753110197877961
"PIF1" 26.6586002079705 0.171006046971937 0.208219352139399 0.821278354845 0.411487733975963 0.724698336037794 0.753110197877961
"PSMD5" 33.1731550127242 -0.164366088550841 0.200057465222648 -0.821594377235134 0.411307790485413 0.724698336037794 0.753110197877961
"RAB4A" 132.310280713898 0.0784711443651948 0.0954973855314182 0.821709871202475 0.41124203975116 0.724698336037794 0.753110197877961
"BCAS4" 11.9205586417942 0.250881090878093 0.305158358490689 0.822134094962853 0.411000582649472 NA 0.753110197877961
"GPN2" 58.9688162874648 0.117272805239877 0.142848940693917 0.820956772029261 0.411670891527844 0.724874978386376 0.753313204654196
"RFFL" 33.8900612877984 -0.159579136667179 0.194467203166322 -0.820596656242832 0.411876052940282 0.725098691341673 0.753565133070816
"LAMTOR1" 187.307702710015 0.0737264046202801 0.089873085174369 0.820339086804891 0.412022829910905 0.725219554429831 0.753710176734136
"NARF" 107.852738122276 0.0863597150530193 0.105342337944948 0.819800630380455 0.412329771642426 0.725622231309316 0.754136499158796
"CELSR1" 34.4277768420796 0.171066513859667 0.208709370189778 0.819639835547954 0.412421457416973 0.725646017665231 0.754136499158796
"ADAMTSL3" 10.2790027994442 -0.31533971713785 0.384760105575758 -0.819574879432921 0.412458499047355 NA 0.754136499158796
"COX19" 52.1093529784546 -0.125678809068315 0.153438086389476 -0.819084831058837 0.41273801574923 0.726065378093633 0.754437727735416
"ANXA2R-OT1" 12.5388952476123 -0.291311943308645 0.355722332854839 -0.81893071197057 0.412825946306949 NA 0.754437727735416
"ZNF154" 16.0687942685211 0.215312174915092 0.262886103918194 0.819032165283616 0.412768062245383 NA 0.754437727735416
"DCAF6" 49.6683386662943 -0.129358810161371 0.157999752026366 -0.818727931546273 0.412941656838839 0.726285979620111 0.754471528260967
"CSTB" 331.088660340248 -0.0614385850628399 0.0751304860637797 -0.817758386531448 0.41349516395312 0.726548568416963 0.754471528260967
"MAPK9" 46.5637677161942 0.1319979469195 0.161429274535406 0.817682835405105 0.413538314053579 0.726548568416963 0.754471528260967
"MARCHF8" 32.8515438971065 0.149346338161291 0.182665117363106 0.817596377005125 0.4135876969806 0.726548568416963 0.754471528260967
"MED27" 68.8151807710582 0.114631534295559 0.140129125060167 0.81804217536033 0.413333105253527 0.726548568416963 0.754471528260967
"RBIS" 216.42938010892 0.0742260103503197 0.0907108558215236 0.818270422851721 0.413202790942359 0.726548568416963 0.754471528260967
"RPS17" 2264.81432698063 -0.159354194278791 0.194852637465373 -0.817819026478971 0.413460532118353 0.726548568416963 0.754471528260967
"FIGNL2" 10.7832850139153 0.292822943342131 0.357860584802087 0.818259835751611 0.413208834942246 NA 0.754471528260967
"LRRC2" 12.185956914052 0.241430696774228 0.295219355608662 0.817801042470485 0.413470802713442 NA 0.754471528260967
"TMEM141" 15.0052830792638 0.238970604502221 0.292097066088825 0.818120523091979 0.413288371106877 NA 0.754471528260967
"UBOX5" 13.8255545823344 -0.265735068470154 0.324751015106555 -0.818273249686266 0.413201177158251 NA 0.754471528260967
"ACOX3" 24.7806796568235 0.194092370226777 0.237499462741384 0.817232881230251 0.413795355081383 0.726548568416963 0.754480557615729
"LIAS" 23.069384858918 0.20178223100738 0.246886985264558 0.817306067353674 0.413753540304845 0.726548568416963 0.754480557615729
"ZNF277" 44.7615944099728 -0.150844058079671 0.184539831074568 -0.817406503524537 0.413696160327916 0.726548568416963 0.754480557615729
"CDC42EP4" 31.1362537016876 0.165683615245233 0.203033665455551 0.816040112724582 0.414477193974554 0.727039170149166 0.755013388561761
"CENPH" 70.3484061960847 0.104412515620259 0.127968729620268 0.815922107925047 0.414544686803785 0.727039170149166 0.755013388561761
"EHMT1" 80.2733420262695 -0.103190054891762 0.126393027965338 -0.816422049166037 0.414258790038111 0.727039170149166 0.755013388561761
"EWSR1" 600.784847088978 -0.0870752629840393 0.106703827613229 -0.816046293106393 0.414473659285109 0.727039170149166 0.755013388561761
"MYADM" 114.428166204157 0.0822209140115595 0.100753800637055 0.816057692034303 0.414467140046913 0.727039170149166 0.755013388561761
"SIK3" 36.1087369217331 -0.145060326724219 0.177665585529482 -0.816479602911888 0.414225884798845 0.727039170149166 0.755013388561761
"ENSG00000224945" 11.2804366608321 0.250909445776979 0.307527108305107 0.815893750504895 0.414560906794927 NA 0.755013388561761
"OPTN" 407.815280397752 -0.0721891720323618 0.0885175351472897 -0.815535271200693 0.414765983584742 0.727289880169468 0.755263694179261
"DDX31" 31.4739087437339 0.152253436591155 0.186724045089306 0.815392771286289 0.414847520776858 0.727295474102281 0.75528899673804
"CDIP1" 91.0398855241444 0.102155786698129 0.125398756743847 0.814647524032504 0.415274099004004 0.727837612789916 0.755616864318257
"RYBP" 97.7526496520688 0.0931378595539335 0.114357924303669 0.814441676176392 0.415391971621348 0.727837612789916 0.755616864318257
"SYS1" 63.4837174917327 0.114514266801832 0.140586192144569 0.814548463508234 0.415330820583047 0.727837612789916 0.755616864318257
"MRPL30" 132.809147677772 -0.0786775748233437 0.0966294840342127 -0.814219134146334 0.415519425890276 0.727854174245214 0.755616864318257
"NSUN5" 69.5613468936169 0.114653348711136 0.14083842697354 0.814077174638398 0.415600741004003 0.727854174245214 0.755616864318257
"PEX13" 49.6299713431911 -0.136798546288441 0.168054188899238 -0.814014498445281 0.415636645230408 0.727854174245214 0.755616864318257
"CTBP1-DT" 14.7029671700915 0.231980757774534 0.284961912087252 0.814076365768854 0.415601204355436 NA 0.755616864318257
"IKBKE" 12.2023750570779 0.247588675369462 0.304151007347307 0.814032074162238 0.415626576748685 NA 0.755616864318257
"UBASH3B" 10.1726465009545 -0.31331647737681 0.38451103028765 -0.814843925653889 0.415161653915517 NA 0.755616864318257
"BCL9" 42.3119416889351 0.144746991761441 0.17797219903852 0.813312374311407 0.416038984128617 0.727930018303638 0.755686695372896
"ENSG00000284820" 129.65505568181 0.0772829637485643 0.0949727933557287 0.813737924492695 0.415795103242028 0.727930018303638 0.755686695372896
"HEXA" 107.080641262212 0.0853571426838507 0.104951907472114 0.813297678334526 0.416047407834745 0.727930018303638 0.755686695372896
"PEX5" 22.4187108853953 0.176857401867044 0.217459735709664 0.813288038311475 0.416052933532393 0.727930018303638 0.755686695372896
"USP36" 60.041928458944 0.124735643407064 0.153378321015234 0.813254719320307 0.416072032437693 0.727930018303638 0.755686695372896
"KPTN" 18.284468515438 0.219072113287599 0.269382248180775 0.813238863240109 0.416081121543307 NA 0.755686695372896
"PSMD7" 478.252602681327 -0.0670636740232243 0.0824956716959792 -0.812935668556936 0.41625494293943 0.728112801075321 0.75587944265111
"KMT5B" 128.607848771159 -0.081790285525854 0.100636582137056 -0.812729166561561 0.416373354984871 0.728182715584883 0.755971525489605
"FBXL17" 18.3868673138949 -0.199261197681794 0.245221888177288 -0.812575089291109 0.416461718674925 NA 0.7560090311696
"PYM1" 44.9091406016563 0.13745524389311 0.169254152890204 0.812123316006774 0.41672087553134 0.72865320918392 0.756356517585004
"PRAF2" 92.5111604696848 0.0933467618832129 0.115031759519718 0.811486864783735 0.417086133063072 0.729154533563936 0.756896434549368
"GGNBP2" 229.260568005211 -0.0619258717845615 0.0763684321851689 -0.810883109848466 0.417432800692143 0.729623176205077 0.757188486417194
"HACE1" 18.387321357851 -0.224672198901873 0.277045174467195 -0.810958715790505 0.417389379519879 NA 0.757188486417194
"MAPK8IP3" 16.5070813992576 -0.255600816158159 0.315224881749112 -0.810852286595802 0.417450503527158 NA 0.757188486417194
"DNAJC9" 288.258748396621 -0.061751016781694 0.0761943331302671 -0.810441068840648 0.417686722096802 0.729654844039257 0.757247919943642
"RECQL4" 29.4460545776046 0.184553021067142 0.227713359943537 0.81046198217313 0.417674706810674 0.729654844039257 0.757247919943642
"SPP1" 23.1695115689561 -0.175669620676451 0.216717184718336 -0.810593866401346 0.417598940376939 0.729654844039257 0.757247919943642
"LDB1" 22.4329822454385 -0.222835504913262 0.275018097464997 -0.810257604744078 0.41779213600802 0.729701674235644 0.757310004078722
"L3MBTL3" 21.2436181630159 -0.202177997828453 0.249557668619576 -0.810145402250301 0.417856612495881 NA 0.757310004078722
"RABGEF1" 53.8223452384919 -0.120515129053836 0.14878983606926 -0.809968827425402 0.417958092026148 0.729854207727376 0.75737099246413
"AP3D1" 246.48119637224 -0.0862864939754247 0.106596463216701 -0.809468638748478 0.418245634852825 0.730218963388899 0.757615614868861
"ENSG00000254536" 12.2329449021237 0.252486769391394 0.311950862205356 0.809379937617173 0.41829663851572 NA 0.757615614868861
"PAOX" 18.8030664363183 0.198636527832538 0.245386511662346 0.809484296781005 0.418236631773939 NA 0.757615614868861
"APOBEC3B" 11.4939819435622 0.269399465775196 0.332993419975002 0.809023390898896 0.418501691879654 NA 0.757864075823584
"ABL1" 36.838085306565 -0.142001839390776 0.175568633405334 -0.808810985404991 0.418623876391321 0.730725730610367 0.757917495829561
"NUMA1" 81.9287009894834 -0.114508109028342 0.141596991611429 -0.808690267534604 0.418693327708343 0.730725730610367 0.757917495829561
"AFG2A" 34.0781682671709 -0.151758634003262 0.188033501165532 -0.807082956295455 0.419618690849243 0.73092607945536 0.757917495829561
"ELF1" 43.7756020820609 -0.146046179723101 0.180912649931091 -0.807274559179409 0.4195083179318 0.73092607945536 0.757917495829561
"FANCG" 64.0299958634653 0.110865064850273 0.13738169325465 0.806985721487462 0.419674709528284 0.73092607945536 0.757917495829561
"ITPR2" 32.9268665491309 -0.177540589984196 0.21964749440136 -0.808297815862073 0.418919159568265 0.73092607945536 0.757917495829561
"MAGED1" 446.585757153312 0.0672561568398483 0.083218875047317 0.808183922236482 0.418984711776661 0.73092607945536 0.757917495829561
"MBIP" 55.6276751155348 0.115952896254757 0.143618463900944 0.807367612111018 0.419454720911887 0.73092607945536 0.757917495829561
"NDUFV2" 321.652462362047 -0.0624814743361122 0.0773815088235452 -0.807447092800815 0.419408944477422 0.73092607945536 0.757917495829561
"PLCG1" 114.561573116077 -0.0949831200353632 0.117640620505596 -0.80740070587136 0.419435660398893 0.73092607945536 0.757917495829561
"RPL21" 1735.07737349324 -0.0890542794342843 0.110331710949176 -0.807150352950723 0.419579865033026 0.73092607945536 0.757917495829561
"RPL36A" 1567.59200808134 -0.111111247722749 0.137551464364063 -0.807779460847223 0.419217550890611 0.73092607945536 0.757917495829561
"SLC37A4" 39.031077020936 0.143929509378137 0.178366584526774 0.806930904462834 0.419706292515677 0.73092607945536 0.757917495829561
"WDR45" 55.4488350465673 0.118376813937034 0.146714795329015 0.8068498727178 0.41975298174906 0.73092607945536 0.757917495829561
"DYNLRB2-AS1" 16.8209903089557 0.219578626457596 0.271569143064567 0.808555139879752 0.418771077294768 NA 0.757917495829561
"PRUNE2" 18.4902913462745 -0.219747374469404 0.272176974090931 -0.807369452185876 0.419453661098409 NA 0.757917495829561
"RIGI" 17.6963046874576 0.39172150421102 0.485160217721792 0.807406481204208 0.41943233411991 NA 0.757917495829561
"TUB" 13.1508043097036 -0.23756745258088 0.294384941405124 -0.806995940237127 0.419668822120583 NA 0.757917495829561
"PRIM1" 44.2989325763891 0.131533295762284 0.163240069799203 0.805765985790619 0.42037779403222 0.731876793323538 0.758922950390262
"ANKS1A" 40.9321317778483 -0.142006339439445 0.176332487950416 -0.805332818075913 0.420627648522625 0.73205355928003 0.759022824857395
"CELF2" 259.639726395727 -0.0656189812192895 0.0814822230477382 -0.805316531200248 0.420637044619162 0.73205355928003 0.759022824857395
"ENSG00000287277" 10.2667473571193 -0.271915514371193 0.337625264420854 -0.805376679489977 0.420602344952574 NA 0.759022824857395
"EIF3B" 189.29584324558 0.0966306985074964 0.12002259530004 0.805104224466512 0.420759538228094 0.732129483293608 0.75912118336644
"COMMD7" 75.0444501307616 0.104832440388813 0.130385289767637 0.804020457949192 0.421385160080241 0.732394390755454 0.759513591195476
"CWF19L1" 23.1071570302242 0.182626840180309 0.227136413286175 0.804040345350586 0.421373674841313 0.732394390755454 0.759513591195476
"MXRA7" 471.966864856503 -0.0546632499520322 0.0679835948432372 -0.804065305432578 0.421359260321733 0.732394390755454 0.759513591195476
"RAB9A" 90.1605013360877 0.0920936928621306 0.114537244569388 0.804050186542942 0.421367991489704 0.732394390755454 0.759513591195476
"STMN1" 1005.48819606969 -0.0924827211825046 0.114995654623407 -0.804227963964127 0.421265331634595 0.732394390755454 0.759513591195476
"TP53I13" 49.1403592285075 0.129368155213118 0.160802278409424 0.80451692906819 0.421098496340405 0.732394390755454 0.759513591195476
"JRKL" 34.963779560367 -0.149368156364316 0.185821050739771 -0.803827961200665 0.421496339005439 0.732450489514694 0.759591368840338
"ZFAND3" 49.9107275432694 -0.123495475081473 0.153684725528965 -0.803563754669933 0.421648962831535 0.732578574202721 0.759743798447139
"EXTL3" 86.4510232904194 -0.106624032904097 0.132806016899227 -0.802855438281854 0.422058294880241 0.732863955851393 0.760118124836245
"FANCM" 37.9092875348363 -0.137206222761392 0.170923834813415 -0.802733117421394 0.422129006995303 0.732863955851393 0.760118124836245
"UGP2" 142.874843672319 -0.0770685362444012 0.0960024934759676 -0.802776401466008 0.42210398425239 0.732863955851393 0.760118124836245
"ZNF337" 44.0533981014911 0.132304266224673 0.164745196381856 0.803084212045919 0.421926062350481 0.732863955851393 0.760118124836245
"NEU3" 18.6536969393212 0.195067889297216 0.243051804506763 0.802577416337547 0.422219025832283 NA 0.760157633415555
"CD2BP2" 176.947658144675 0.0805299015109566 0.1004448786473 0.801732279390045 0.422707839377699 0.732987354836893 0.760179696326524
"CFAP298" 199.483893370277 -0.0672530309294631 0.0838725703298938 -0.801847739552258 0.422641039543929 0.732987354836893 0.760179696326524
"GNA12" 88.9663726902793 -0.0975965529976476 0.121671043099121 -0.802134595970706 0.422475104645056 0.732987354836893 0.760179696326524
"PAFAH1B2" 321.630853557676 -0.0589270347301243 0.0734841585302532 -0.801901197601171 0.422610113318928 0.732987354836893 0.760179696326524
"PIAS4" 69.5181415216653 -0.112760464314965 0.140584985245817 -0.802080422157459 0.42250643909284 0.732987354836893 0.760179696326524
"SMIM29" 26.9908358549122 0.164452112928293 0.204982979660004 0.802272038395881 0.42239561325859 0.732987354836893 0.760179696326524
"ENSG00000293390" 12.5793500611649 -0.430556165971344 0.536563994489245 -0.802432087119804 0.422303058308417 NA 0.760179696326524
"MAK16" 56.6726175540398 -0.119606210138344 0.149253391065978 -0.801363434921701 0.42292127691443 0.732987354836893 0.760196229559969
"MED21" 66.6408447014799 0.111531461263303 0.139169135815752 0.801409454830281 0.422894643339684 0.732987354836893 0.760196229559969
"POGLUT2" 65.9583990893917 0.10320935665983 0.128777995626051 0.801451802057335 0.422870136161462 0.732987354836893 0.760196229559969
"VPS50" 27.9692487693806 0.162371608951141 0.202649078173956 0.801245238390669 0.422989686508805 0.732987354836893 0.760196819500614
"PCCB" 101.927718874049 -0.094872348698332 0.118447376641571 -0.800966229800271 0.423151196340616 0.733130376190731 0.760364702017914
"PTPN2" 85.1834647684122 -0.0991786560712833 0.123888278149414 -0.800549152452261 0.423392697408808 0.733411907080792 0.760615863521966
"RPL23" 1902.99813028866 -0.131648738208423 0.164488976318424 -0.800349914960703 0.423508090727659 0.733474926534489 0.760615863521966
"HNRNPA0" 284.857739830533 -0.0552135391653643 0.0690057545885633 -0.800129489121116 0.423635777243652 0.733559209131285 0.760615863521966
"FAM86EP" 10.9919069230754 0.264366477358001 0.330288726860762 0.800410234617086 0.423473153165071 NA 0.760615863521966
"MAP3K8" 14.9276236827811 0.20354146393259 0.254420729781737 0.800019181248338 0.42369968396083 NA 0.760615863521966
"SPRYD3" 18.4626807104972 0.204955549925124 0.256132511505395 0.800193418322871 0.423598742528514 NA 0.760615863521966
"FGD1" 23.7428251302805 -0.198476354223239 0.248203779544181 -0.799650813487751 0.423913138189142 0.733765739662465 0.760632187211949
"HSPA5" 699.716038776107 -0.0879771549984047 0.110003374522055 -0.799767783312557 0.423845352089081 0.733765739662465 0.760632187211949
"SMOX" 13.3951748699937 0.224847402752575 0.281161078918603 0.799710271483446 0.4238786804276 NA 0.760632187211949
"COX4I1" 884.027778709841 -0.0993667793123204 0.124287524930383 -0.799491174741624 0.42400566192222 0.733789067789703 0.760675967388096
"WWC1" 83.2269870982678 -0.103691923528153 0.129740198521118 -0.799227415327834 0.4241585579879 0.733916848798076 0.760705823721955
"ABHD15" 11.5769632199973 -0.303094314972862 0.379184274599289 -0.799332502101157 0.424097637420463 NA 0.760705823721955
"MIR34AHG" 27.1517629373173 0.164819593815046 0.206340323433451 0.798775494156885 0.424420602595166 0.734233405495885 0.761053548832122
"HSBP1" 680.713358963717 -0.0669464471705044 0.0838269544428914 -0.798626737848538 0.42450687901822 0.734245827823018 0.761086032613591
"ARF6" 143.64009345473 -0.076373503593545 0.095701576563529 -0.798038092328045 0.424848385100497 0.734478557111315 0.76144482056163
"DNA2" 39.9346994883182 -0.140249636666113 0.175842821315251 -0.797585227631635 0.425111226371927 0.734478557111315 0.76144482056163
"FNBP4" 171.177240532661 -0.0756720837898009 0.0948517104660803 -0.797793560263332 0.424990298961071 0.734478557111315 0.76144482056163
"JAGN1" 77.6603140116936 -0.105495697703125 0.132270279790173 -0.797576733567648 0.425116157207702 0.734478557111315 0.76144482056163
"SH3GLB2" 43.3442084315307 0.140372028628604 0.175944145946582 0.797821535200277 0.424974062340731 0.734478557111315 0.76144482056163
"SPAST" 44.51815077474 -0.129544986717592 0.162398129990363 -0.797699990297175 0.425044609491902 0.734478557111315 0.76144482056163
"SSB" 640.13317873004 -0.0715338129645516 0.0897175700888418 -0.797322229009502 0.425263913546094 0.73459711750063 0.761587306921521
"COPS9" 550.784146879703 0.0695966988828222 0.0873579303556229 0.796684383426932 0.425634355857005 0.734963490591625 0.762006287878679
"EIF2S1" 234.963607365002 -0.0574772847998175 0.0721360404069595 -0.796790127037139 0.425572929997395 0.734963490591625 0.762006287878679
"ZNF26" 20.2269239566404 0.199471572817163 0.250429187391828 0.796518867846921 0.425730513302125 NA 0.762056253852441
"CD99" 525.107517563392 0.0561352355479932 0.070503048944887 0.796210041807904 0.425909961865398 0.735302617815974 0.76225527074676
"COPS7B" 58.0551329623152 -0.120586706917584 0.151509699537471 -0.795900904600241 0.426089635435266 0.735442061860209 0.762454626485606
"MAPK3" 56.2351558223113 0.136186170605407 0.171183282867825 0.795557652148547 0.426289188919248 0.735442061860209 0.762478136039022
"NANS" 92.4099359595543 0.0937315248156224 0.11782334259243 0.795525935296663 0.426307630601076 0.735442061860209 0.762478136039022
"PNP" 46.1779089241916 0.136557165169835 0.171621832349511 0.795686442105647 0.426214309111555 0.735442061860209 0.762478136039022
"AVL9" 40.9591153536717 0.132143143915868 0.166246082184696 0.794864710069132 0.426692204266983 0.735789216981724 0.762821429526948
"TRMT61A" 24.7409418411443 -0.185649714926292 0.233567620163566 -0.794843543793796 0.426704518074988 0.735789216981724 0.762821429526948
"ZNF747" 15.3523075237878 0.220666900799804 0.277545840305571 0.795064701949253 0.426575866124604 NA 0.762821429526948
"ATG2B" 30.0801027338165 0.149544628783993 0.188205884796902 0.794579983220878 0.426857865864005 0.735789216981724 0.762852862409708
"CNOT4" 56.7265128991258 0.121040200354119 0.152365353261816 0.794407637713607 0.426958159241379 0.735789216981724 0.762852862409708
"MOGS" 71.4845481163181 0.10511196881536 0.132327157610749 0.79433406349251 0.427000978622528 0.735789216981724 0.762852862409708
"NFIL3" 41.9440734056387 0.128682498219802 0.161953961296485 0.794562215024966 0.426868205112057 0.735789216981724 0.762852862409708
"TMEM214" 41.4786385448774 0.134261493987014 0.169046898959422 0.794226305323954 0.427063697198915 0.735789216981724 0.762852862409708
"DHX37" 36.126203715775 0.14219951347548 0.179112145547984 0.793913294045068 0.427245909855387 0.735830015062627 0.762878835673244
"UBA52" 935.655022329605 -0.0614345298088897 0.0773756281927442 -0.793977784010426 0.427208364731109 0.735830015062627 0.762878835673244
"LBH" 46.3103041602366 -0.130832477263479 0.164880818703126 -0.793497256336699 0.427488167186771 0.735974157269065 0.762878835673244
"PFDN2" 328.976185442453 0.0698026473935003 0.0879654441648865 0.793523502963948 0.427472881501595 0.735974157269065 0.762878835673244
"BICRA" 15.5468523722303 -0.23593924704617 0.297264083011145 -0.793702504036869 0.427368642156827 NA 0.762878835673244
"PXMP4" 15.4310834937693 -0.232890090912302 0.293432490979364 -0.793675199821961 0.427384541514858 NA 0.762878835673244
"IQCC" 12.2667928867482 0.257613167850215 0.324829784740107 0.793071263635287 0.427736304158552 NA 0.763199675972258
"EXOC8" 30.3523375179542 -0.164371285479353 0.207560868039009 -0.791918472071821 0.428408215430043 0.736935163972365 0.763728895092647
"KLF5" 94.8937889053321 -0.0918770210192901 0.116004767790745 -0.792010731705631 0.428354418769641 0.736935163972365 0.763728895092647
"LYPLA2" 69.4161201685656 -0.124145990394118 0.156733637717374 -0.792082619928605 0.428312503418608 0.736935163972365 0.763728895092647
"MRGBP" 50.585533966864 -0.133249492130491 0.168274410584313 -0.791858320393441 0.428443292034779 0.736935163972365 0.763728895092647
"ORAI3" 28.7995764108492 0.162170633573478 0.204763050298382 0.791991686669846 0.428365523622071 0.736935163972365 0.763728895092647
"SLC9A3" 13.5759465024065 0.254083303084285 0.320724247799119 0.792217316987601 0.428233972995104 NA 0.763728895092647
"ORAI2" 84.2970003427031 0.110927676763342 0.14015194065029 0.791481561001939 0.428663031976163 0.737176533129811 0.763998629696063
"ENSG00000286235" 93.0114889016304 0.203241834335712 0.2568353678283 0.791331178623281 0.428750758813662 0.737190830536623 0.764033031106503
"KATNB1" 34.0374289549299 0.159442986114745 0.201562167408343 0.791036275134561 0.42892282357874 0.737350105792861 0.764217687582609
"SELENOO" 23.9165107173717 -0.182249710267318 0.230559518878348 -0.790467082660247 0.429255038853944 0.737648005494477 0.764565602782444
"UBN2" 49.830961638088 -0.130249659223918 0.164768295430946 -0.790501952352266 0.429234682485888 0.737648005494477 0.764565602782444
"OXA1L" 154.50582186605 0.0733503647092737 0.0928258206739597 0.790193549345592 0.429414742688359 0.737785870141779 0.764606126113573
"UBA6-DT" 21.0608168972988 -0.19917909349092 0.252029668410188 -0.790300184685986 0.429352478989573 NA 0.764606126113573
"DVL1" 54.5499395303168 0.116271037583389 0.147189478737225 0.789941228006969 0.429562092412271 0.737902461854757 0.764624633170001
"ANKRD18A" 15.5095428456722 -0.211847480198755 0.268148244595134 -0.790038661333082 0.429505190161315 NA 0.764624633170001
"RALGAPA1" 55.3934612659582 -0.114297890543204 0.144735620300207 -0.789701182791979 0.42970230043264 0.738006744665346 0.764752293055604
"ZNF689" 48.7693965841984 0.135678278432334 0.171898026789233 0.789295147632446 0.429939522032319 0.738277577326307 0.765027362133589
"GPS2" 21.6179386323365 -0.251618528647804 0.318826474911689 -0.789202116033491 0.429993885433495 NA 0.765027362133589
"B4GALT1" 57.9022602967601 -0.126464500955859 0.160429805492923 -0.788285571794437 0.430529685212231 0.738594069571582 0.765233977494442
"BCYRN1" 1149.53768331577 0.140719471091545 0.17870477569004 0.787441021361513 0.431023741178479 0.738594069571582 0.765233977494442
"CDC25B" 75.8030677919789 -0.10433451385218 0.13238416474359 -0.788119289450226 0.43062693320315 0.738594069571582 0.765233977494442
"DNAJB5" 51.0851742771799 -0.119543599996925 0.1518570626559 -0.78721132824625 0.431158166865065 0.738594069571582 0.765233977494442
"FASN" 113.702596820459 0.104512964107655 0.132621598821192 0.788053869329125 0.430665196774054 0.738594069571582 0.765233977494442
"GLUL" 277.610443115252 -0.0661514278165302 0.0839941522991627 -0.787571825011319 0.430947200464651 0.738594069571582 0.765233977494442
"GOLGA8A" 78.1281189431625 -0.10520694018014 0.133634065718179 -0.787276355132464 0.43112010803841 0.738594069571582 0.765233977494442
"ING1" 66.6153864473113 0.10693041239863 0.135776808810549 0.78754548243825 0.43096261438021 0.738594069571582 0.765233977494442
"MORC3" 35.053923484194 -0.146906236434516 0.186492737833951 -0.787731673312225 0.430853674765654 0.738594069571582 0.765233977494442
"MRS2" 109.884055306186 0.0837973321010295 0.106368608005836 0.787801341693146 0.43081291615256 0.738594069571582 0.765233977494442
"NUP58" 73.2932473890143 -0.112378630182019 0.14274030525214 -0.787294310345706 0.431109599584644 0.738594069571582 0.765233977494442
"TNFRSF10D" 85.3326815631733 0.0933548226306431 0.118428938522333 0.788277120401939 0.430534627587935 0.738594069571582 0.765233977494442
"YIPF6" 87.2574780817135 0.0962319677695058 0.122049721307498 0.788465280695349 0.430424599211959 0.738594069571582 0.765233977494442
"ENSA" 347.595885804729 -0.0681213781266902 0.0865504076020064 -0.787071719407028 0.431239883473296 0.738595219571622 0.765233977494442
"FADS2" 361.309526915487 -0.0626183324323337 0.0795720958860867 -0.786938332276386 0.431317966745423 0.738595219571622 0.765233977494442
"CSKMT" 154.160040017611 -0.125713369283191 0.159805618355632 -0.786664264853494 0.431478428343483 0.738597501440633 0.765233977494442
"DYNLL2" 130.090466331841 -0.076386015411975 0.0970847523420359 -0.786797242298791 0.431400568094705 0.738597501440633 0.765233977494442
"ABT1" 81.8667743887033 -0.103597409444023 0.132045998547072 -0.784555462368612 0.432714251647851 0.73878145577935 0.765233977494442
"BLOC1S1" 228.219007064109 0.0718742870535764 0.0914630602284166 0.785828583409304 0.43196791852783 0.73878145577935 0.765233977494442
"CCPG1" 36.2739258239829 -0.158957605160371 0.202604975159017 -0.784569110583839 0.432706246791374 0.73878145577935 0.765233977494442
"CDC123" 238.701667179084 -0.0637317191388042 0.0811467453672271 -0.785388481699275 0.432225831992502 0.73878145577935 0.765233977494442
"CYLD" 50.6865635406422 -0.115995307617511 0.147623392671205 -0.785751536518756 0.432013063993323 0.73878145577935 0.765233977494442
"HNRNPM" 696.569375162269 -0.0770660010601645 0.098109015288967 -0.785513959478412 0.432152288973955 0.73878145577935 0.765233977494442
"LAMP1" 151.520078383028 -0.0825400851246275 0.10508698787149 -0.785445341963416 0.432192505070587 0.73878145577935 0.765233977494442
"MAPRE2" 103.949147054804 0.0823755514712575 0.104987222034684 0.784624546442841 0.43267373381722 0.73878145577935 0.765233977494442
"MIS12" 52.1709100215117 -0.123748197497833 0.157615924952357 -0.785124964595033 0.432380303994524 0.73878145577935 0.765233977494442
"NSMCE2" 60.8850644917035 0.11162792125842 0.14222404983874 0.784873735384336 0.432527602675546 0.73878145577935 0.765233977494442
"NXT1" 81.0207205985374 0.104054290082812 0.13255809102983 0.784971247506845 0.432470426706295 0.73878145577935 0.765233977494442
"OTUD6B-AS1" 140.233425431682 0.0710020223811141 0.0903174547083977 0.786138433709784 0.43178638998772 0.73878145577935 0.765233977494442
"PPRC1" 62.6847680629045 0.112740981872465 0.143531830672724 0.785477209787238 0.432173827361553 0.73878145577935 0.765233977494442
"ZNF821" 25.9046354169304 0.173709348101175 0.221382850481641 0.784655847204303 0.432655376634015 0.73878145577935 0.765233977494442
"HDAC4" 13.4575886546562 -0.228306575230647 0.290661690662884 -0.78547184773463 0.432176970024085 NA 0.765233977494442
"LDLRAD4" 11.0129545686679 -0.247200502954398 0.314454809970447 -0.786124095152593 0.431794789382731 NA 0.765233977494442
"SEMA4B" 13.1308988791496 -0.257765253629141 0.328286382590071 -0.785184117584952 0.43234562611667 NA 0.765233977494442
"ZNF10" 16.2065031735497 -0.219305956828788 0.278486606928589 -0.787491934522452 0.430993948032239 NA 0.765233977494442
"ZNF182" 14.0793925868658 -0.235116764492396 0.298915564560516 -0.786565814456932 0.43153607774527 NA 0.765233977494442
"ZNF823" 15.8228760539943 -0.245297021677995 0.312300342677932 -0.785452297537068 0.432188428373897 NA 0.765233977494442
"ZNHIT2" 20.9275352590025 0.174947235594674 0.222167025171273 0.787458154331425 0.431013715246916 NA 0.765233977494442
"CHN1" 72.961392261273 -0.101662111327301 0.129608632126535 -0.784377627163362 0.432818562152764 0.73878145577935 0.765297239112868
"CHEK2" 38.2282736993409 -0.147228939068775 0.187815645505181 -0.783901355357069 0.433097994436198 0.73878145577935 0.765306568424527
"NTPCR" 172.858932440981 0.0722937756013832 0.0922144968855592 0.783974082633686 0.433055318040134 0.73878145577935 0.765306568424527
"PYGB" 82.3526226557031 0.114683391079295 0.146255553037449 0.784130165983711 0.432963736480283 0.73878145577935 0.765306568424527
"U2AF1" 383.212421435075 0.196634850305746 0.250826500343106 0.783947669152857 0.433070817200263 0.73878145577935 0.765306568424527
"SARM1" 27.6454840402647 0.16533032198095 0.210944008377807 0.783764010423272 0.433178595136346 0.738783189169704 0.765327878685513
"RHOBTB2" 18.0373722204717 -0.214402770001836 0.27378775979901 -0.783098448810243 0.43356930201566 NA 0.765896982488034
"TOGARAM1" 34.4330111537948 -0.157990128244934 0.201832230134437 -0.78277948046107 0.433756619286276 0.73949728132865 0.765985514937618
"ZNF83" 35.0226818697343 -0.144367457990773 0.184417260377778 -0.782830509980661 0.433726648560499 0.73949728132865 0.765985514937618
"RILPL1" 52.9015479598981 0.124362041313022 0.158933173909028 0.782480071682242 0.433932492569786 0.739661279567632 0.766174922839062
"KCNH2" 10.519764574509 0.269844762796032 0.344988085228619 0.782185745972094 0.434105420214368 NA 0.766359070689902
"RAD18" 69.0287912779166 -0.107405440863207 0.137378220046749 -0.781822917975333 0.434318650373463 0.740183593063495 0.766614298145762
"STIM1" 24.9306467287523 -0.179468719346286 0.22964395862003 -0.781508559705835 0.434503444301783 0.740362605259443 0.766819260166542
"SLC37A1" 10.4369484403431 0.271569035750422 0.347575182685355 0.781324586100446 0.43461161332299 NA 0.766888949804758
"SPATA2" 18.4458739831531 0.194293404530845 0.248943734935982 0.780471155784697 0.435113599100034 NA 0.767653412474479
"COMMD8" 50.9976345982307 -0.13164680777319 0.168719070987074 -0.780272241916714 0.435230647855262 0.741465609110001 0.767738611998713
"GTPBP1" 26.67445945935 -0.171158787204799 0.219406011188486 -0.780100719563973 0.435331592951689 0.74150150043496 0.767795382545974
"KRR1" 136.976165855853 0.0726650108219384 0.0931800377843125 0.779834528401233 0.435488279704392 0.741632306089868 0.767950431329634
"COL12A1" 85.1236799166032 -0.0997209540892284 0.127989235368636 -0.779135478089315 0.435899913011135 0.742193238605579 0.768554938999263
"PI4K2A" 66.125660067281 0.103760538143114 0.13319647229016 0.779003650465148 0.435977564377488 0.742193238605579 0.768570490028265
"CSRNP1" 24.3851008580693 0.183020331607787 0.235040759493112 0.778674864744687 0.436171266123423 0.742386846979049 0.768761847985453
"ITPRIPL1" 10.6231266265626 -0.292442438517122 0.375607260429484 -0.778585691295563 0.436223810571004 NA 0.768761847985453
"SIPA1L3" 11.0062558830258 0.269707803053245 0.346699454758368 0.777929700642931 0.436610457774904 NA 0.769321819711942
"RND3" 171.377229281843 0.0721068633323271 0.0927143728928212 0.777731230687214 0.436727476768744 0.743197280814711 0.76940659602395
"BUB3" 225.663506714955 -0.0614154162753932 0.0789854612977218 -0.777553429027889 0.436832324959936 0.743239456122266 0.769469907004677
"GTPBP6" 36.0240153306081 0.141517819520108 0.18205069321113 0.777353917328873 0.43694999264416 0.743303423440671 0.769545935764239
"LINC01206" 14.7863240298732 -0.567540676179634 0.730193884531169 -0.77724654807816 0.437013324259452 NA 0.769545935764239
"HDHD2" 94.167856261733 0.0919918688023483 0.118418055146316 0.776839888889276 0.437253239578511 0.743683001650297 0.769846999863395
"DUSP22" 54.4168324078876 0.112134019678653 0.144450239220394 0.776281301324574 0.437582911128245 0.744107375710478 0.770184550072192
"C22orf46P" 15.8691264044796 -0.242650754780527 0.312548873430988 -0.776360996335843 0.437535867361575 NA 0.770184550072192
"RNF20" 131.220214163792 0.0834769028428613 0.107602574577671 0.775789084698942 0.437873529871793 0.744314946652071 0.770337058600721
"RTCA-AS1" 34.9160974379234 -0.149083161324099 0.192199906551235 -0.775667189434129 0.437945517463494 0.744314946652071 0.770337058600721
"SAE1" 362.395970254508 0.060247195420558 0.0776677555596108 0.775704087062457 0.437923726141461 0.744314946652071 0.770337058600721
"ZNF892" 15.0758897548579 -0.23638281526787 0.304665030476529 -0.775877739884164 0.437821177123878 NA 0.770337058600721
"RNF152" 48.3196245037056 0.125271140819012 0.161571885920823 0.775327589357965 0.438146110713045 0.744434122907375 0.770499764434706
"VPS72" 75.5756298203387 0.10251493476252 0.132230081877884 0.775276951406519 0.438176025806948 0.744434122907375 0.770499764434706
"ZFPL1" 50.9051777401143 0.119851720268962 0.154625102541357 0.775111662331191 0.438273680864915 0.744463783983349 0.770550137070956
"ALDH9A1" 150.145757173363 0.0707592776268068 0.0914454864986396 0.773786441913232 0.439057091525049 0.744569985306339 0.770836863621064
"FBXO34" 39.3023500413141 -0.141041679903801 0.182224295535149 -0.774000412456501 0.438930547346399 0.744569985306339 0.770836863621064
"PEA15" 660.427822460403 0.0910974778242589 0.117729735779519 0.773784781058742 0.439058073851869 0.744569985306339 0.770836863621064
"RABL3" 33.1201071996592 -0.155784202062198 0.201092760507536 -0.774688266594063 0.438523885958872 0.744569985306339 0.770836863621064
"SCML1" 21.7220662833089 -0.176895667292358 0.228598574349476 -0.773826642601561 0.439033314863724 0.744569985306339 0.770836863621064
"UQCR10" 848.922920026373 0.0680583008863879 0.0878913600965667 0.774345746972307 0.438726357490956 0.744569985306339 0.770836863621064
"WDHD1" 101.829489769908 -0.0869628694075332 0.112336584840509 -0.774127765509339 0.438855239508878 0.744569985306339 0.770836863621064
"WRN" 62.2129222099369 -0.110576628003876 0.142806137539935 -0.774312854536478 0.438745803822285 0.744569985306339 0.770836863621064
"YIPF3" 109.950050488768 0.0838556753815127 0.108320140229528 0.774146665650768 0.438844063897616 0.744569985306339 0.770836863621064
"LAMB2" 159.873283619117 0.0729183785490935 0.0942718249383268 0.77349068607505 0.439232038788179 0.744728952706972 0.771021057240812
"FPGS" 41.5929615227116 0.1509211490714 0.19516915238456 0.77328382701599 0.439354425084985 0.744800425139502 0.771102905040861
"ANK3" 85.6668843988835 -0.10069698495092 0.130257363831038 -0.773061744758919 0.439485839842382 0.744887173864676 0.771102905040861
"TK2" 14.6363072396201 -0.233657488216657 0.302219480534354 -0.773138408561645 0.439440472321643 NA 0.771102905040861
"SNN" 117.49290417985 0.0781069893187716 0.10106203372043 0.772861839836319 0.439604150699986 0.744951685094554 0.77118930820362
"NEFL" 265.617732897958 0.0696139747688875 0.0900954632504817 0.772669036345904 0.439718275994712 0.745002936961257 0.771268342720225
"TM4SF18" 23.3545870569031 -0.188645747742505 0.244189098546911 -0.772539596833251 0.439794904077097 0.745002936961257 0.771281592417915
"MHENCR" 11.118875904655 0.24632553785868 0.318935809925413 0.772335781034704 0.439915578390592 NA 0.771372071028478
"SCD5" 54.0454569356834 -0.121836982418051 0.157798095091546 -0.772106801082529 0.440051174439865 0.745301049502877 0.771400096183502
"CARD8" 50.9417212165352 -0.114894577110932 0.148841325092724 -0.771926593903646 0.440157905363946 0.745345829167003 0.771400096183502
"ZNF594" 24.4258527502494 0.161929417362792 0.209826240919677 0.771731012541847 0.440273758724898 0.74540603725027 0.771400096183502
"LRRC3" 16.6686538568568 0.202420709606938 0.26229623372787 0.771725566661958 0.440276984862749 NA 0.771400096183502
"LRRC45" 13.382209936435 -0.268933266028013 0.348440745632118 -0.77181922435659 0.440221503956989 NA 0.771400096183502
"MPHOSPH8" 169.296507757981 -0.0757720897093773 0.0982681695808427 -0.771074601598654 0.440662714063143 0.745600602938843 0.771674353581828
"PPP1R12C" 46.4084184291913 -0.132199238217825 0.171412329931191 -0.771235291363768 0.440567479374446 0.745600602938843 0.771674353581828
"RACGAP1" 121.594309150366 0.0762144543901105 0.0988243949294625 0.771210938802204 0.440581911449191 0.745600602938843 0.771674353581828
"RPL27A" 1666.79593913088 -0.107820613610635 0.139846078904046 -0.770994899932911 0.440709954575615 0.745600602938843 0.771674353581828
"RIC1" 63.1257611805315 0.108350224539486 0.14056988984508 0.770792554926928 0.440829900890665 0.745667633011669 0.771763354240383
"HMBS" 64.1541759674337 0.10779243989932 0.139906722514244 0.770459331490271 0.441027470251981 0.745865914802176 0.771853282179487
"FAM47E-STBD1" 21.5339965560608 -0.602566950068726 0.782010112030724 -0.770536008164882 0.440982003884892 NA 0.771853282179487
"SLC25A10" 15.1961976897343 0.233933746386818 0.30366959409353 0.770356173080558 0.44108864352385 NA 0.771853282179487
"NR3C1" 34.1123507666266 0.146515252287182 0.1902388806281 0.770164604645706 0.44120225712418 0.746025601618172 0.771931119249231
"CENPP" 17.0540887979847 0.209856527734024 0.272554680174096 0.769961196777017 0.441322910693991 NA 0.772021247189269
"ZNF688" 13.2223691996345 0.212070240552814 0.275809230967949 0.768901895736254 0.441951551947743 NA 0.772999847908599
"BUD13" 67.1744595356367 -0.110833915791501 0.144171229794396 -0.768765834553554 0.442032334463123 0.747293054238057 0.773020054285862
"TAF11" 105.645045065342 -0.0934329848893929 0.121566072917933 -0.7685778000945 0.442143988563652 0.747345711186523 0.773094233683329
"RAPGEF6" 43.8364655046267 -0.133705502548621 0.174037325280929 -0.768257627108409 0.44233414311803 0.747531012300141 0.773305627376847
"MRE11" 65.3280596011284 -0.102839110736044 0.133887952144843 -0.768098317201766 0.442428776600622 0.747554847685398 0.773349987401776
"PARK7" 660.160976193029 -0.043725313012281 0.0569811980782766 -0.767363875926484 0.442865200125968 0.748150927669862 0.773991677039687
"METTL5" 126.584001071939 -0.0819973090621771 0.106874005574705 -0.767233422395316 0.442942744637893 0.748150927669862 0.774006054245182
"SND1" 123.275400711823 0.0798171287019331 0.104099221770463 0.766740878024319 0.443235594056971 0.748509372317785 0.774375869872158
"CTU2" 30.6611368606148 0.164095933591952 0.214077004969706 0.766527603537678 0.443362433825247 0.748587390541974 0.774375869872158
"TLR4" 15.1097813506667 -0.230414697892896 0.300551504204815 -0.766639643020641 0.443295798505932 NA 0.774375869872158
"MTPAP" 34.7260888452561 0.134994259451669 0.176228423890574 0.766018650518554 0.443665204933655 0.748933065568558 0.774756631427246
"RPL9" 1086.34101407437 -0.106742815393201 0.139366900658393 -0.765912242354028 0.443728521019828 0.748933065568558 0.774756631427246
"HYCC2" 27.0206638068625 -0.159661231325455 0.208581644836716 -0.76546156039014 0.443996747671767 0.748970827666107 0.774756631427246
"IGSF3" 32.3861643877125 0.141933432668255 0.18541162739036 0.765504486778667 0.443971195731044 0.748970827666107 0.774756631427246
"SRSF6" 245.700927453991 -0.0622686759819859 0.0813376276563427 -0.765558054447758 0.443939310743738 0.748970827666107 0.774756631427246
"ASTE1" 19.8746837088573 -0.189976201828984 0.24815227901645 -0.765562994552998 0.443936370319635 NA 0.774756631427246
"H1-2" 176.219618436279 -0.10311371795562 0.134779642284162 -0.765054100219534 0.444239330220143 0.748970827666107 0.774833029919296
"IMMP1L" 146.027800841163 0.0831607789741824 0.108680387739724 0.765186623858413 0.444160423602433 0.748970827666107 0.774833029919296
"USP11" 107.098621818157 0.103215786295169 0.134915832412498 0.765038353538762 0.444248706568452 0.748970827666107 0.774833029919296
"MFSD8" 26.8411620362637 0.159533996280086 0.208571404172255 0.764889112739205 0.444337577489912 0.748970827666107 0.774853406836487
"RNA5-8SN2" 66.0628919356365 -0.156108110233919 0.204120075442551 -0.764785677721615 0.444399177626801 0.748970827666107 0.774853406836487
"DDIAS" 53.342204563952 0.115695508711353 0.151304202031645 0.764654961050954 0.444477032167681 0.748970827666107 0.774868156312931
"IPO9" 189.87580608396 -0.0630296094549489 0.0824961412447009 -0.764031001983351 0.444848767940338 0.749189243974992 0.775032195790578
"SDC1" 100.268003275745 0.0950305609348013 0.124358887215858 0.764163808975315 0.444769630735945 0.749189243974992 0.775032195790578
"TMEM216" 42.6540033993113 -0.127618101483045 0.166975936462655 -0.764290377323845 0.444694218496479 0.749189243974992 0.775032195790578
"CNR1" 16.3156102833915 0.205972221339837 0.269579862495457 0.764048988797551 0.444838049463762 NA 0.775032195790578
"PDSS1" 22.3695852963376 -0.184315147872213 0.241346582229494 -0.763694874688344 0.445049095794159 0.749254761744138 0.775139323605924
"TNRC6C" 66.3623381726243 -0.105080019625519 0.137588265587891 -0.763728063411001 0.445029313423257 0.749254761744138 0.775139323605924
"RBPMS2" 29.6303334682794 0.151595625249077 0.198560158018206 0.763474539716964 0.445180440712772 0.749339987513448 0.775247161727825
"LSM14A" 218.758700982151 0.0613198676118493 0.0803617523808751 0.763047915147785 0.445434820707407 0.749360536539843 0.775327390182215
"MOCS2" 87.7034519638921 -0.0910576455133006 0.119321329282434 -0.763129660563595 0.445386072611876 0.749360536539843 0.775327390182215
"PPP6R1" 49.8891697956901 0.20354382474206 0.266685616551797 0.763235105716795 0.445323195896205 0.749360536539843 0.775327390182215
"ANKRD46" 40.6177799751486 -0.14196642129646 0.186219407206058 -0.762361041883079 0.445844551105242 0.749457863779515 0.775405482249565
"DEPDC1" 110.412624483149 0.0774672763384521 0.101567304866211 0.762718637070219 0.445631213326321 0.749457863779515 0.775405482249565
"DUSP23" 44.9524099201599 0.124606742408855 0.16346707810259 0.762274238061893 0.445896346187037 0.749457863779515 0.775405482249565
"SRP72" 411.582057493462 -0.0597404904023287 0.0783670847840804 -0.762316099506925 0.445871367400598 0.749457863779515 0.775405482249565
"TTC31" 35.3158774573329 -0.140960654647698 0.184909242382414 -0.762323466537033 0.445866971565272 0.749457863779515 0.775405482249565
"ATP13A2" 21.4362613715621 0.188190242538936 0.246855554939311 0.762349636349898 0.445851356491669 NA 0.775405482249565
"CLPB" 36.3960246858917 0.131626504070634 0.172831217721663 0.761589866725424 0.446304824601863 0.749864311973486 0.775884911391183
"DGCR8" 44.7686822532344 0.12383391963192 0.162626287311206 0.761463116937231 0.446380500696486 0.749864311973486 0.775884911391183
"VRK3" 35.167424721226 -0.155208392559944 0.203818480202657 -0.761503041361213 0.446356662989028 0.749864311973486 0.775884911391183
"AGFG1" 106.87401968807 -0.0843622341390603 0.110857152006326 -0.760999471953298 0.446657382646 0.749934391146702 0.775941724368683
"FAM104B" 55.8321824724747 0.126422889732571 0.166080593879804 0.761214099607969 0.446529198026462 0.749934391146702 0.775941724368683
"NDUFA10" 93.0555751296229 0.0880831291847541 0.115748467906657 0.760987430570457 0.446664574884209 0.749934391146702 0.775941724368683
"DDX50" 218.030203211984 0.0686114892518414 0.0901801923714012 0.760826601137304 0.446760643557788 0.749960045957857 0.775941724368683
"TRIM52" 16.5652349797646 -0.196834282139323 0.258699081431564 -0.760861929041652 0.446739540039025 NA 0.775941724368683
"ATP1B3" 376.456496143895 0.0482027704966662 0.0633762786127069 0.760580639188896 0.44690758740031 0.75004957078979 0.776073585104243
"RPS27" 2136.66431252076 -0.113329727508675 0.149026517011063 -0.760466860406205 0.446975571001736 0.75004957078979 0.776073585104243
"EI24" 464.101531403245 0.0756346723772447 0.0994835533872635 0.76027312859261 0.447091340621632 0.750108244169638 0.776153903821695
"TFB1M" 34.7299989943831 0.14664253006637 0.192979833449661 0.759885255599116 0.447323175736047 0.7503615902345 0.776419543651905
"COX10-DT" 11.8097990349879 -0.27387292014813 0.360461329011318 -0.759784470914854 0.447383426818588 NA 0.776419543651905
"ARID2" 79.6485844069733 -0.10462406040912 0.137788537919661 -0.759308880032693 0.447667806730057 0.750532824611725 0.776550991136837
"HSPA8" 200.223975787363 -0.159650099296723 0.210254837484544 -0.75931712776149 0.447662874119397 0.750532824611725 0.776550991136837
"PKD1" 37.5347388522162 0.137922253019012 0.181603028093537 0.75947110831199 0.447570790669256 0.750532824611725 0.776550991136837
"ARRB1" 34.9946865194758 0.141693844873128 0.186801921712609 0.758524556782244 0.448137017743056 0.750777104441218 0.776882151858246
"DPPA4" 178.864250516976 -0.0641890758275797 0.0845867792326466 -0.758854710037307 0.447939473885859 0.750777104441218 0.776882151858246
"SLC49A4" 37.4605367531367 0.14297289787351 0.188460168889466 0.758637216107797 0.448069603614842 0.750777104441218 0.776882151858246
"TMSB4Y" 39.3400057618738 0.131523810300636 0.173368543255587 0.758637108155995 0.448069668209281 0.750777104441218 0.776882151858246
"SIRT5" 28.4229726310466 0.161767104172655 0.213331390169541 0.758290207756552 0.448277268134369 0.75087655721605 0.777004653211482
"BTBD1" 83.7611810078751 0.0998867523738418 0.131771388397486 0.758030658920703 0.448432628895212 0.750939605619971 0.777109061616386
"NANP" 25.4129524160521 -0.1714418274776 0.226189370402488 -0.757957047992712 0.448476696494357 0.750939605619971 0.777109061616386
"ENSG00000290823" 23.0464363529782 0.200419393218182 0.264479390618285 0.757788320479917 0.448577715452889 0.750973297123384 0.777163502055385
"LIMS1" 124.793067379331 -0.0792841514958921 0.104660751841565 -0.757534702367821 0.448729583617016 0.751092088841824 0.777306008480856
"ARL6" 13.4339758358588 0.235213818450397 0.310567350494234 0.757368145995 0.448829334523619 NA 0.777358205256822
"EMC9" 44.7082056356253 0.12791664887372 0.168975900615195 0.757011197502189 0.44904315398897 0.751481449158032 0.777607918337599
"YWHAQ" 807.894041815014 -0.0794539068290174 0.104992431432988 -0.756758422912889 0.449194606100348 0.751554879264288 0.777749569191578
"TCEAL8" 165.457363467824 0.064887811267033 0.0857710342817169 0.756523595762031 0.449335330807888 0.751554879264288 0.777752023531372
"ZNF394" 24.2134368758976 -0.172907669182785 0.228535212731634 -0.756590930194327 0.449294976791399 0.751554879264288 0.777752023531372
"TMEM18" 71.2082273109042 0.10015539284951 0.132412368311555 0.756390011950038 0.449415394645374 0.751554879264288 0.777770039772202
"ZBTB1" 105.461209197049 -0.0944549123783887 0.124896995090695 -0.756262489019851 0.449491833424036 0.751554879264288 0.777781777779759
"CCNF" 45.8647373613428 -0.124850899562488 0.165172278172915 -0.755882893567558 0.44971941113664 0.751774294573542 0.778010152596916
"FAHD1" 95.7253852531974 0.0875233500519401 0.115806328665467 0.755773462992435 0.449785029846112 0.751774294573542 0.778010152596916
"EME1" 24.8550514624881 -0.168479576353825 0.223169281515786 -0.754940712312629 0.450284556402903 0.751781076973855 0.778010152596916
"ERLIN2" 96.5644966261964 0.0816534529242024 0.108185725857168 0.754752554251062 0.450397466769664 0.751781076973855 0.778010152596916
"EXOSC3" 113.07728130086 0.0808724945841184 0.107117458677541 0.754988921344478 0.450255629585686 0.751781076973855 0.778010152596916
"MAGI2-AS3" 78.2884774659999 -0.0936725517538009 0.124099791725626 -0.754816349417436 0.450359182607573 0.751781076973855 0.778010152596916
"OTX2" 84.1877527353923 0.0931986447635608 0.123420989712159 0.755127997117162 0.450172185988534 0.751781076973855 0.778010152596916
"SLC20A2" 279.616183494767 -0.0610980886831443 0.0809582116204785 -0.754686738506084 0.450436965434513 0.751781076973855 0.778010152596916
"SLC25A25" 36.3251208577135 0.138100539377791 0.182863981598443 0.755209080381126 0.450123541161967 0.751781076973855 0.778010152596916
"USP28" 25.2679518970622 -0.156490996327508 0.207251337046076 -0.755078343802032 0.450201976305496 0.751781076973855 0.778010152596916
"SLAIN1" 15.0020135308676 0.223182816345491 0.295354512917896 0.755643833373666 0.44986276768799 NA 0.778010152596916
"ZIC4" 14.3983644825469 -0.215939838360055 0.286146262919527 -0.754648465986723 0.450459935208585 NA 0.778010152596916
"BTF3" 966.448291866745 -0.0921491800615307 0.122200251236763 -0.754083392864646 0.45079914874373 0.752250314180846 0.778355233473402
"BPNT1" 10.913529368039 -0.26972069374385 0.357659241791654 -0.754127566766384 0.450772625929784 NA 0.778355233473402
"HHAT" 29.3457075526056 0.152219560609511 0.201921356342091 0.753855676125826 0.450935888030966 0.75227367730506 0.778418513369097
"NCALD" 92.9330905538148 0.0905763965569016 0.12016128582846 0.753790174034978 0.450975225056841 0.75227367730506 0.778418513369097
"MAGED4B" 60.2253846411813 -0.439890524249132 0.584136743305796 -0.75306087023334 0.451413336805505 0.752729306660244 0.778886930502508
"SNRNP25" 209.522491260249 0.0700722703991891 0.0930750322441251 0.752857868642984 0.45153532796194 0.752729306660244 0.778886930502508
"TRIM33" 136.779816233633 -0.0711161325613017 0.0944962232482845 -0.752581744716371 0.45170129096107 0.752729306660244 0.778886930502508
"TRIM8" 112.861072045085 -0.0784992983606711 0.104314420535043 -0.752525853645522 0.451734888226244 0.752729306660244 0.778886930502508
"UAP1" 44.8263044274525 -0.125365582295849 0.166568961453352 -0.752634711785476 0.451669452677311 0.752729306660244 0.778886930502508
"WLS" 1005.18548964449 -0.0817704301215803 0.108585227997463 -0.753052985471381 0.451418074702237 0.752729306660244 0.778886930502508
"AUNIP" 13.7970205901762 0.221090869569421 0.293652459681801 0.752899770732359 0.451510145920979 NA 0.778886930502508
"SIL1" 33.4040532702614 0.144036655536298 0.191477137904085 0.752239442854265 0.451907077781344 0.752881084537728 0.779063521770339
"GATC" 86.4789178785868 -0.0973808362832251 0.129480405489811 -0.752089367613914 0.451997317509147 0.75289630332629 0.779098803227406
"NDUFB11" 327.822699372355 0.0534053753509316 0.0710458944478107 0.751702484232391 0.452229996134425 0.752952308200414 0.77921532563208
"PRPSAP2" 63.5257261098293 -0.109889139928459 0.146201327888931 -0.751628877214723 0.452274272382367 0.752952308200414 0.77921532563208
"RIC8B" 111.430865864339 0.0773570360459414 0.102888769946964 0.751851111504359 0.452140601012909 0.752952308200414 0.77921532563208
"RPL22" 1330.34941311404 -0.109378491447976 0.145581587054477 -0.751320916751971 0.452459543970456 0.753125685256903 0.779414265346207
"ARPC5L" 162.832722296821 -0.0795618007921077 0.105917784607835 -0.75116564311356 0.452552974147115 0.753146156150532 0.7794549605625
"PRKRA" 140.312448306752 -0.0681288638955376 0.0907162871324318 -0.75101027664503 0.452646471088622 0.753166730796859 0.779495758201041
"KDM3B" 118.125297875892 -0.0733990482696465 0.097768910097699 -0.750740170840607 0.452809042213194 0.753302211266143 0.779655476538554
"TMEM199" 79.4085652626263 0.0912392799307366 0.121598856635778 0.750330080849554 0.453055929963892 0.753577888882782 0.779840066899463
"ZNF215" 11.7982622594609 0.21708303365331 0.289314484362168 0.75033586421329 0.453052447659218 NA 0.779840066899463
"RPS6KA2" 33.5887777452587 0.140766885491217 0.187775436047355 0.749655484520971 0.453462224572033 0.753983491080455 0.780178613185103
"ZBTB7A" 62.3212205499891 -0.122269131308923 0.163097883600904 -0.749667185186245 0.453455175765685 0.753983491080455 0.780178613185103
"RNF166" 18.4358774032418 -0.191332997539912 0.2552061823406 -0.749719288871136 0.453423787806748 NA 0.780178613185103
"MAP4" 431.276938273619 -0.067177564620267 0.0896530423967288 -0.749306022689065 0.453672778601684 0.754117608792101 0.780356444176705
"NDUFA4" 922.869441985597 -0.0831078669329309 0.110921120964032 -0.749251956801627 0.453705358731432 0.754117608792101 0.780356444176705
"PDPR" 45.9801743910494 -0.121359857842656 0.162065684130844 -0.748831305612331 0.45395888841795 0.754268903021984 0.780431862675109
"WAC" 312.92340536645 -0.0486032661417079 0.0648969800469846 -0.748929551213627 0.453899667893512 0.754268903021984 0.780431862675109
"PTGR3" 12.77269743801 0.230803130401325 0.308185177314765 0.748910549210465 0.453911121589021 NA 0.780431862675109
"ATP6V0E1" 232.594988595831 0.0631410244731146 0.0843461624344755 0.748593921177692 0.454101997087939 0.754301698853148 0.780543864340538
"NOL12" 46.5220831718173 0.127351438510186 0.170153188521554 0.74845167238258 0.454187764837885 0.754301698853148 0.780543864340538
"RAVER2" 46.6730430862736 0.119582168126448 0.159813766568221 0.748259494124376 0.454303651652262 0.754301698853148 0.780543864340538
"SMIM7" 115.164492244746 0.0767829018117802 0.102607632135799 0.748315697512245 0.45426975831271 0.754301698853148 0.780543864340538
"PPIC" 30.4473522130837 0.159452924034585 0.213151476027666 0.748073281059002 0.454415957249893 0.754353242337404 0.780616704408047
"ZNF783" 10.2312549775907 -0.294905557271339 0.394336443937441 -0.747852656799137 0.454549036580081 NA 0.780725202653928
"ZBTB18" 82.8157787021331 -0.0916847549238141 0.122675424142545 -0.74737671024703 0.454836199680395 0.75491586655339 0.781098278319177
"SHROOM4" 17.4328570967787 -0.207046968947764 0.277079410100128 -0.747247761473664 0.454914018716239 NA 0.781111784251196
"ACOT13" 69.6103576044702 -0.105499014573631 0.141288749618316 -0.746690836026441 0.45525020265904 0.755203413509177 0.781272785015043
"DIMT1" 63.0542212568807 0.105980510818585 0.141977086430188 0.746462076968296 0.455388331895846 0.755203413509177 0.781272785015043
"ENOPH1" 105.802702030216 0.0933906589933291 0.125102921204193 0.746510617772839 0.455359020027737 0.755203413509177 0.781272785015043
"GPRC5B" 32.2501907150251 0.143252230785991 0.191911911445474 0.746447834879138 0.45539693233058 0.755203413509177 0.781272785015043
"PFKFB3" 42.1262260182594 -0.133049589782865 0.178279528001523 -0.74629763312885 0.455487640906952 0.755203413509177 0.781272785015043
"PRR14" 57.5167981480267 -0.108348296224857 0.145184277031751 -0.746281198212406 0.455497566760517 0.755203413509177 0.781272785015043
"FSIP1" 15.0745029659672 -0.211047435267559 0.282623013133156 -0.746745400977399 0.455217258748794 NA 0.781272785015043
"PEX26" 43.9505500841021 -0.137066838227844 0.183743594389636 -0.74596798154056 0.455686756965979 0.755382172306283 0.781477242863173
"HNRNPK" 862.502263723026 -0.0836870248195293 0.112220324407371 -0.745738575088563 0.455825351884036 0.755466314049078 0.781594883159881
"BAG6" 282.13556029895 -0.0691176069408307 0.0927126723341684 -0.745503340597357 0.455967492410538 0.755466314049078 0.781642353498141
"SMAD2" 145.278129163364 -0.0737463051674092 0.0989424790403303 -0.745345233742821 0.45606304254347 0.755466314049078 0.781642353498141
"ZNF195" 87.7749705800496 -0.0844095774726404 0.113241229744964 -0.745396157059959 0.456032266369254 0.755466314049078 0.781642353498141
"NUP35" 43.7369660962222 -0.121076113980634 0.162474113055402 -0.745202492284712 0.456149316440984 0.755474416506986 0.781670237473915
"NAXE" 115.569126588862 0.0770272759931945 0.103484115386437 0.744339125918542 0.456671336482965 0.756204070027001 0.782406302561503
"CORO2B" 16.1657342767614 0.196146795947438 0.263545948874926 0.744260334050991 0.456718993381325 NA 0.782406302561503
"GRWD1" 70.3885038417995 0.114821581057509 0.154380105617509 0.743758922810881 0.457022335138695 0.756529193543148 0.782638631234462
"MSN" 207.67166610635 0.0839277912118679 0.11288651661664 0.743470466866158 0.457196895328305 0.756529193543148 0.782638631234462
"NCBP1" 111.402616024206 -0.0788499476768541 0.10604867877636 -0.743525978698291 0.457163299226811 0.756529193543148 0.782638631234462
"SHROOM2" 35.7356758182338 -0.149243371199135 0.20069098160463 -0.743647621860516 0.457089684886984 0.756529193543148 0.782638631234462
"UBR1" 58.345273089494 -0.108303409494622 0.14569812040952 -0.743341157663592 0.457275159428052 0.756529193543148 0.782638631234462
"MAP3K9" 17.1639752037151 -0.192236156912188 0.258602793581125 -0.743364579516355 0.457260982847175 NA 0.782638631234462
"DYNLT3" 39.6796513153598 -0.13142346575761 0.176943342020713 -0.742743209531021 0.45763716398961 0.756993191966421 0.782972323733571
"MLLT10" 69.3069503669913 -0.0968791395486337 0.130467137668497 -0.742555874834882 0.457750611618552 0.757045951835919 0.782972323733571
"SEMA3B" 17.9349611512856 0.187617571920374 0.252649372113061 0.742600586540998 0.457723533315492 NA 0.782972323733571
"ZNF440" 11.8969940150864 0.220270459690926 0.29662978943 0.742577001838534 0.457737816570746 NA 0.782972323733571
"KANSL3" 100.626984194442 0.0797590968989749 0.107458527908806 0.742231430591178 0.457947128468262 0.757107929398427 0.783095057835546
"PAPSS2" 36.362249368886 -0.139959136826699 0.188601278149889 -0.742090075950962 0.458032762199888 0.757107929398427 0.783095057835546
"USF2" 75.2802887871728 0.107315600783423 0.144603353824951 0.742137702513689 0.458003908657233 0.757107929398427 0.783095057835546
"PRDX1" 859.804665769204 -0.0616014148805037 0.0830420236813543 -0.741810135996665 0.458202378494802 0.757253459064848 0.783247780679038
"MED12" 37.6962268681267 -0.148959880177238 0.200864090326448 -0.741595373942381 0.45833252722164 0.757333722000441 0.783247780679038
"MICAL2" 15.5454268862338 -0.215812187494787 0.291010520981467 -0.741595825356882 0.458332253636569 NA 0.783247780679038
"KIF20A" 129.377698604305 0.078642772289902 0.106104529294616 0.741182047672425 0.458583066902563 0.757478044494039 0.78343612684119
"SLC35A2" 45.0738242456485 0.117977707824453 0.159166968807281 0.741219793959262 0.458560183626205 0.757478044494039 0.78343612684119
"POU2F2" 29.6180662682937 -0.162018504237236 0.218830463676064 -0.740383681117965 0.459067217903127 0.758008001386468 0.784023333604515
"ZNF649" 35.2714646394597 0.129546419946321 0.174961351555156 0.740428779240892 0.459039861555795 0.758008001386468 0.784023333604515
"PNKD" 130.00804897985 0.0724991588941572 0.0979771439314813 0.73995991294519 0.45932431865605 0.758297643621574 0.784342459414812
"DNAJC30" 26.9242641288305 0.156314029095323 0.211451646126632 0.739242431821556 0.459759799291108 0.758602055250113 0.784726065252906
"MFF" 143.289893862291 0.0709445299902065 0.0959417529963232 0.739454176878813 0.459631254979817 0.758602055250113 0.784726065252906
"RING1" 109.870722603236 0.0762600863385875 0.10314491353142 0.739348977352691 0.459695116059666 0.758602055250113 0.784726065252906
"ATP5MF" 843.739723770738 0.059360696736709 0.0803129250680569 0.739117603877669 0.459835588160335 0.758602055250113 0.784735469570274
"NR2E1" 13.1611498949361 -0.227230309101543 0.307491236625449 -0.738981414869815 0.459918282838005 NA 0.784756654365704
"IFI27L2" 25.1826789362085 -0.170513787294758 0.230866230596634 -0.738582627931745 0.460160476216377 0.758832866330648 0.784870765833958
"INO80E" 63.2035255581682 0.110594724258115 0.149759248644708 0.738483434305229 0.460220730091732 0.758832866330648 0.784870765833958
"NUTM2A-AS1" 100.175554726882 -0.0817244483168508 0.110631339260293 -0.738709744122048 0.460083267596637 0.758832866330648 0.784870765833958
"LENG8" 31.1127511821148 -0.152995442829027 0.207308013262637 -0.738010269941656 0.460508208356221 0.759093422011206 0.784870765833958
"PSMA3" 414.835890771833 -0.0675682968241278 0.0915627032621491 -0.737945630882872 0.460547488603268 0.759093422011206 0.784870765833958
"CLCN5" 14.8003647446832 -0.216028586105734 0.292678279095772 -0.738109390191693 0.460447978013896 NA 0.784870765833958
"ENSG00000291055" 20.6226793245312 0.179045464047281 0.242572217345518 0.738111998177638 0.460446393332771 NA 0.784870765833958
"PIGA" 12.5862311816453 0.231941033735245 0.314175811185552 0.7382523589579 0.460361110916594 NA 0.784870765833958
"ZBTB48" 22.0435100664775 0.167897258467985 0.227558680273708 0.737819617630221 0.460624070471736 0.759093422011206 0.784881484951534
"EIF3J" 242.20898846996 -0.056528568421654 0.0766432906800888 -0.737554036629323 0.46078549498138 0.75922466274621 0.785036746561198
"COX6B1" 593.292380366718 0.0774764909488731 0.105092577277976 0.737221342892215 0.460987756337068 0.759423130803372 0.785261523609413
"ACSF3" 24.8998055476082 0.167514391807796 0.227611447843772 0.735966461242207 0.461751108803985 0.759553806256343 0.785350319973106
"ACTR8" 73.964968096485 -0.0975474557822114 0.132563775861284 -0.735853027332943 0.461820146138717 0.759553806256343 0.785350319973106
"ARL1" 140.25876578417 -0.0699895639660539 0.0951254078776083 -0.735760986760813 0.461876167448637 0.759553806256343 0.785350319973106
"ATG14" 41.2541266351538 -0.123911752577312 0.168601255507388 -0.734939678855967 0.462376231730539 0.759553806256343 0.785350319973106
"DENND6A" 31.8440207341618 0.144689491114613 0.196871643049448 0.734943280166924 0.462374038365105 0.759553806256343 0.785350319973106
"GTF3C6" 363.858426463939 0.0664677471989306 0.0902011789607088 0.736883353020072 0.461193288286661 0.759553806256343 0.785350319973106
"HOMER2" 23.5477693397206 0.166421307769629 0.226232371344937 0.735621108421686 0.461961312903424 0.759553806256343 0.785350319973106
"HSD17B1-AS1" 21.7846315725012 0.173979160607038 0.236147559088743 0.736739186627194 0.461280971578115 0.759553806256343 0.785350319973106
"JKAMP" 42.468164208468 0.129289697593328 0.175573762982933 0.736383930017468 0.461497081581504 0.759553806256343 0.785350319973106
"MICU1" 80.3840673083319 -0.0933516803582323 0.126763146324259 -0.736426028109462 0.461471469480902 0.759553806256343 0.785350319973106
"RAD17" 90.154028087547 -0.0904481971292947 0.1228009443018 -0.73654317272191 0.461400203931029 0.759553806256343 0.785350319973106
"RPRD1B" 34.650617145728 0.135188151028337 0.183926423487096 0.7350121231375 0.462332110918673 0.759553806256343 0.785350319973106
"SEMA5A" 25.264688739553 -0.165895079610572 0.225586960370018 -0.735393035743126 0.462100161993937 0.759553806256343 0.785350319973106
"SYNRG" 82.8576812832548 -0.0928304292477294 0.126146034242333 -0.735896532976988 0.46179366736344 0.759553806256343 0.785350319973106
"TBRG4" 135.114327333962 0.0704263794717452 0.0957843985393016 0.735259400755629 0.46218152888387 0.759553806256343 0.785350319973106
"ZNF791" 47.6154248506798 -0.116822998178379 0.158929762396804 -0.735060547606584 0.462302620226744 0.759553806256343 0.785350319973106
"PPL" 19.371344290378 -0.198541101527878 0.269816717993036 -0.735836915535392 0.46182995245314 NA 0.785350319973106
"RHOF" 17.5288731297295 -0.189911777882303 0.258171296150378 -0.735603766623554 0.461971869653603 NA 0.785350319973106
"SIRT6" 20.0343711872107 -0.233224765727556 0.316512456444352 -0.736858095089098 0.461208649713549 NA 0.785350319973106
"PLA2G3" 16.5136303080544 -0.214945583025241 0.292563420481092 -0.734697395428945 0.462523806909213 NA 0.785481494744984
"NPLOC4" 81.0037672531194 0.0929483026100478 0.126566152730966 0.734385146458727 0.46271403694551 0.75997424008584 0.785586705492939
"TOX3" 110.524296410946 -0.0775223056078193 0.105594151285392 -0.734153403992027 0.462855248571657 0.760071691578046 0.785586705492939
"AGPAT4" 78.5422984878706 0.0934619612247879 0.12738353782983 0.733705177427579 0.463128442354437 0.760251340473251 0.785586705492939
"PDE3A" 29.6719476945617 -0.149468217079565 0.20369966028425 -0.73376763059394 0.46309037180397 0.760251340473251 0.785586705492939
"ABHD3" 20.7588070981159 -0.192577942035551 0.262485025348207 -0.733672108647268 0.463148601312916 NA 0.785586705492939
"INPP5D" 12.3130956679861 0.22702516326891 0.309380862574716 0.733804804148425 0.463067712168955 NA 0.785586705492939
"LNX2" 14.9723602958261 -0.208341713376558 0.283800651103615 -0.734112880172686 0.46287994411622 NA 0.785586705492939
"ZNF765" 13.6495704654298 -0.232170393820232 0.316167980722467 -0.734326079730483 0.462750026809971 NA 0.785586705492939
"TMEM106B" 52.3967573526884 -0.135531007912966 0.184805775724649 -0.733369979274349 0.463332804126335 0.76031791067788 0.785660454195088
"TSPO" 66.1094979681682 0.129261709133458 0.176243440443054 0.733427064340725 0.463297997266144 0.76031791067788 0.785660454195088
"PSMA5" 298.346267841711 -0.0612917110456722 0.0835931183478029 -0.733214793957775 0.463427433674743 0.760319096338658 0.785701597997598
"APPL2" 50.0717759302171 -0.120808117752508 0.164820929694698 -0.732965879856906 0.463579240038436 0.760319096338658 0.785720369500482
"CCDC181" 54.8366218111623 0.105332686103531 0.143693608355431 0.733036683461852 0.463536055905937 0.760319096338658 0.785720369500482
"UBTD2" 107.993789589857 -0.0806960761246139 0.110143947889709 -0.732641944207572 0.463776841610582 0.760508818348531 0.785935986253416
"USP22" 248.485191931626 -0.055979678704405 0.0764634741286283 -0.732110060945373 0.464101393481016 0.760906611742188 0.786247331149905
"LINC01089" 13.5085946362614 -0.244584791663303 0.334071626014895 -0.732132790147217 0.464087521677178 NA 0.786247331149905
"RRAGC" 140.410140109692 -0.0702775496518944 0.096033585566625 -0.731801788272688 0.464289557420238 0.761080692483148 0.786341175811991
"IER5L" 19.9810477247437 0.182731237550442 0.249704966367999 0.731788559147617 0.464297633183634 NA 0.786341175811991
"ATP9A" 23.7316600391174 -0.163583652668601 0.223798829867204 -0.730940607534304 0.464815431145377 0.761673724152257 0.786801662948938
"RMND5B" 35.5070874327778 0.132582646215607 0.181357811336675 0.731055614524808 0.464745183805467 0.761673724152257 0.786801662948938
"ENSG00000282057" 18.5739008884633 0.179247725007122 0.245220793284929 0.730964624190123 0.464800761060672 NA 0.786801662948938
"METTL4" 17.0442640611304 0.198756275782103 0.271940401272995 0.730881747808321 0.464851385498311 NA 0.786801662948938
"LYRM7" 48.4053410672718 -0.116716108282408 0.159776383668049 -0.730496620357216 0.465086678046058 0.761849238098033 0.786961334605589
"VXN" 29.1763720297096 0.789176148674192 1.08020785864178 0.730578047882817 0.465036924605549 0.761849238098033 0.786961334605589
"VAMP7" 37.9834058062294 -0.130459421430629 0.178718462276198 -0.729971709520485 0.465407477472324 0.762240228189059 0.787265549682771
"LEPR" 12.1585507134457 0.232801832056965 0.318894118759681 0.730028615649711 0.465372693330674 NA 0.787265549682771
"PRMT3" 27.3946781840858 0.145572955465423 0.199627723054861 0.729222140280673 0.465865790077164 0.762856258473508 0.787802122065972
"CHAC2" 13.1176585200625 -0.253736529046432 0.347917340933341 -0.729301185062363 0.465817447537588 NA 0.787802122065972
"PANK2" 71.649412829761 0.0939233131626689 0.128841364388087 0.728984155117759 0.466011354866828 0.762960036548284 0.787928950400212
"COX10" 58.827044555647 0.102843290369699 0.1411700313571 0.728506534857598 0.46630356983855 0.763034732735988 0.788065031151392
"ENSG00000284934" 68.635514719948 0.198214270791542 0.272074193005694 0.728530216709651 0.466289078543119 0.763034732735988 0.788065031151392
"NUP98" 128.598160001277 -0.0750428639412936 0.102985827541751 -0.728671757391771 0.466202472800124 0.763034732735988 0.788065031151392
"ENSG00000291234" 20.6014220016718 0.176158887666546 0.241918384080994 0.728174869122671 0.466506547553681 NA 0.788288757564225
"CISD2" 182.275007738147 -0.0651836917093488 0.0895485082625672 -0.727914880706022 0.466665693400085 0.76348284393106 0.788438361704547
"CYB5B" 286.092439654711 0.0553100422437901 0.0760053114603643 0.727712855602644 0.466789379152848 0.76348284393106 0.788528019307216
"LINC01128" 26.1383106936421 -0.177036696572726 0.243321206037956 -0.727584329600559 0.466868076043408 0.76348284393106 0.788541663454953
"ARPC1A" 288.511545458998 0.0570995854497441 0.0784956086423372 0.727423946859455 0.466966289241044 0.76348284393106 0.788546017687357
"BIN3" 37.9328628090806 0.128629152201565 0.176902506713182 0.727118878027637 0.467153135142564 0.76348284393106 0.788546017687357
"SLC26A11" 25.5843374022117 0.14831370902637 0.203947924661436 0.727213622166433 0.467095102639461 0.76348284393106 0.788546017687357
"SYNJ2BP" 87.3188722408176 -0.0862191513471153 0.118539188854732 -0.727347235797061 0.467013268663012 0.76348284393106 0.788546017687357
"C21orf62" 91.9637100283543 0.0838021278361053 0.11531958867185 0.726694647468523 0.46741303307903 0.763773136080379 0.788865466650612
"MIA2" 29.1739424465257 0.150340600345065 0.206998683764237 0.726287711646983 0.46766241097824 0.763911694723034 0.788928611721261
"SMYD5" 29.7823296680841 -0.151859833956827 0.209073587396457 -0.726346335029217 0.467626480925488 0.763911694723034 0.788928611721261
"HDDC3" 20.9739258404849 0.17309414537829 0.238321619776407 0.726304837725952 0.467651914310007 NA 0.788928611721261
"FBRS" 58.469404758663 0.103068081055005 0.141983532296259 0.725915740988508 0.467890426057129 0.764149687735455 0.789194032832916
"FN1" 155.430532415738 -0.066219104338485 0.0912746795998424 -0.725492596947986 0.468149884881171 0.764329095593001 0.789418580451405
"VPS25" 148.268592776851 0.0792817608287868 0.109283603821213 0.725468030487823 0.468164950720867 0.764329095593001 0.789418580451405
"FNDC3B" 103.912525324806 -0.0833128868699678 0.114915927016533 -0.724989903775317 0.468458224303282 0.764630754641285 0.789769393210172
"GCHFR" 26.4904210487614 0.163450696972074 0.225480885052179 0.724898241082609 0.468514460023659 0.764630754641285 0.789769393210172
"TP53TG1" 61.4257385200672 0.113529101366451 0.156684741713249 0.724570242929092 0.468715719854359 0.764824754334332 0.789936056609892
"ERCC4" 45.4992326352597 -0.120882463710366 0.16687436960602 -0.724392032136286 0.468825090142763 0.764868771844511 0.789936056609892
"GAREM2" 15.5660772608577 0.187710415771289 0.259169730884188 0.72427599909485 0.468896308723837 NA 0.789936056609892
"SCG2" 13.7645608487826 -0.238443440836633 0.329213897429318 -0.724281212605329 0.468893108654994 NA 0.789936056609892
"ENSG00000224799" 19.0576881982124 -0.215367649094553 0.297441601040095 -0.72406700455301 0.469024600170216 NA 0.790032989214155
"FOXN2" 40.697833221363 0.119005637609482 0.164438288284079 0.723710024297327 0.469243777653644 0.765417323485991 0.790282959469169
"RNF150" 29.3484758882008 -0.163574070969533 0.226247462229294 -0.72298742871094 0.469687607676465 0.766006686939673 0.790911148743087
"LINC02315" 13.2534654504969 0.22151163679891 0.306473632322876 0.722775512920941 0.469817813807081 NA 0.791011114139003
"FZR1" 35.8845542847703 0.134813964576716 0.186645907999612 0.722297992072754 0.470111287142139 0.766213032883479 0.791083654550365
"GOSR2" 71.0582527693097 0.0946728642555886 0.131069219517163 0.722311955502196 0.470102704102347 0.766213032883479 0.791083654550365
"MAP2K6" 26.2125828034848 -0.161960747567782 0.224185770713281 -0.722439907994514 0.470024058304866 0.766213032883479 0.791083654550365
"SENP1" 45.9441623867484 0.113378857202596 0.156981310350269 0.72224430379397 0.470144289055725 0.766213032883479 0.791083654550365
"NACC2" 54.5877064350159 0.111435708806303 0.15442230374695 0.721629622809616 0.470522221537084 0.766694362388758 0.791600290143601
"ATP5MC3" 736.043101314599 -0.0594275597623665 0.0824683176176129 -0.720610793079577 0.471149011422537 0.767062296765073 0.791764593646284
"CASK" 81.4578747997991 -0.0947736765885054 0.13145307038689 -0.720969668563615 0.470928176635151 0.767062296765073 0.791764593646284
"COG1" 42.2473691092739 0.116777893499235 0.162179338200497 0.720054075907418 0.471491701534149 0.767062296765073 0.791764593646284
"IGDCC4" 31.1609523900697 0.144188104196583 0.200155328990487 0.72038104068384 0.471290420033844 0.767062296765073 0.791764593646284
"LINC01278" 23.7029808851117 0.158491115666765 0.220098954358534 0.720090270890558 0.471469417349867 0.767062296765073 0.791764593646284
"PTP4A2" 471.354915113551 0.0586853386006858 0.0813814162880191 0.721114736968831 0.470838924699434 0.767062296765073 0.791764593646284
"RAP1A" 81.0669975050147 -0.094310316734964 0.130952816457569 -0.720185478145271 0.47141080382253 0.767062296765073 0.791764593646284
"RCBTB2" 31.3287259205299 0.142378567330966 0.197731950795056 0.720058476935465 0.471488991919884 0.767062296765073 0.791764593646284
"TNFAIP2" 80.0459018202234 0.0936144357240566 0.129904756625117 0.72063901396784 0.471131643569969 0.767062296765073 0.791764593646284
"CCDC15" 20.9220312511004 0.168531623901016 0.234021243231881 0.72015523707831 0.471429421039742 NA 0.791764593646284
"TMBIM1" 13.2689359819415 -0.251604481299442 0.349179279100419 -0.720559598919051 0.471180518512802 NA 0.791764593646284
"URGCP" 20.9028664466081 0.16937749768218 0.235245714526617 0.720002479207823 0.471523469105358 NA 0.791764593646284
"ZNF784" 11.4764159482165 -0.241925589154301 0.336020419300267 -0.719972880392477 0.47154169333224 NA 0.791764593646284
"MAZ" 308.590404665959 0.0708673989384416 0.098451377808829 0.71982130180088 0.471635027567958 0.767161023464755 0.791802242944492
"CHST12" 32.9677028709965 0.140219939009124 0.195101518800651 0.718702447172624 0.472324275181717 0.767340960187589 0.792029726000771
"DCTN3" 184.775780158018 0.0600097671558556 0.0834112942757356 0.719444143349212 0.471867306376747 0.767340960187589 0.792029726000771
"ETV6" 31.6658775264185 -0.147350636616833 0.204897485994811 -0.719143213990262 0.472052683544965 0.767340960187589 0.792029726000771
"GYPC" 48.4605190966755 0.116232361157363 0.161646535702386 0.719052596161808 0.472108513397857 0.767340960187589 0.792029726000771
"NBDY" 138.507013534421 0.074198266402592 0.103234725280164 0.718733606363838 0.47230507268878 0.767340960187589 0.792029726000771
"RASSF3" 36.6129448716889 0.127797730472114 0.177798918372053 0.718776759961444 0.472278479106231 0.767340960187589 0.792029726000771
"TMEM179B" 56.1415110959649 0.11254419921532 0.156554547039742 0.718881701894935 0.472213811648819 0.767340960187589 0.792029726000771
"B4GAT1" 123.832767857659 0.0772915808105443 0.107583779728519 0.718431542427538 0.472491243928153 0.767420774122192 0.792029726000771
"BRD3OS" 45.0560603389523 0.114652428435965 0.159992303313404 0.716612149844332 0.473613445539808 0.767420774122192 0.792029726000771
"CALR" 853.915361591424 0.0947905821259779 0.132110061332613 0.717512210423729 0.47305810494083 0.767420774122192 0.792029726000771
"DENR" 244.443100282613 -0.0543125979409327 0.0757787641390273 -0.716725834183417 0.473543282120875 0.767420774122192 0.792029726000771
"DMAC1" 188.223762649928 0.0649108606420827 0.0904183741873297 0.717894578679326 0.472822290853918 0.767420774122192 0.792029726000771
"EIF2S3" 233.254382908981 0.0542541492832258 0.0755446652903173 0.718173137371484 0.472650538932875 0.767420774122192 0.792029726000771
"ENOSF1" 41.3633943697874 0.118827907019415 0.165757946512671 0.716876080570484 0.473450562197963 0.767420774122192 0.792029726000771
"EPHB2" 110.873555228179 0.0916830191655789 0.127826578390837 0.717245351629868 0.473222720390334 0.767420774122192 0.792029726000771
"ERGIC2" 106.475899993029 0.0770324670711659 0.107251891382344 0.718238774890706 0.472610073576036 0.767420774122192 0.792029726000771
"FTH1" 1906.06724263949 -0.121634178742868 0.169419568851074 -0.717946454283504 0.472790303125619 0.767420774122192 0.792029726000771
"HSPB1" 576.310452460855 0.0573791253761132 0.0799686471814517 0.717520270737079 0.473053133318046 0.767420774122192 0.792029726000771
"NCLN" 55.9442321299743 0.123548487487804 0.172362484479839 0.716794538328063 0.473500882238333 0.767420774122192 0.792029726000771
"RTKN2" 73.8519956745193 -0.0906567216089447 0.126407669549576 -0.717177382764658 0.473264652937627 0.767420774122192 0.792029726000771
"TIMM8B" 675.127109125986 0.0791689636277039 0.110424689932485 0.716949838628557 0.473405048342162 0.767420774122192 0.792029726000771
"ZNRF1" 72.4630254538217 0.0948698934242832 0.132237550629586 0.717420225742275 0.473114843374147 0.767420774122192 0.792029726000771
"ENTPD5" 13.97973855873 0.198671593649343 0.276707543997793 0.717984015827655 0.472767142529928 NA 0.792029726000771
"FAM72B" 18.9543109123968 0.623870819719061 0.870370749815485 0.716787437826143 0.473505264125368 NA 0.792029726000771
"JPH1" 14.0061051858284 0.209918907786817 0.292885102973958 0.716727841926061 0.473542043038612 NA 0.792029726000771
"ZNF674-AS1" 10.039920178204 0.25661757598424 0.358099346126101 0.716610009932478 0.473614766300121 NA 0.792029726000771
"PCSK7" 49.8673420349382 0.136801613880093 0.190983565684739 0.716300449149196 0.473805849524361 0.767598551681439 0.792112010149575
"ZMAT4" 10.6466128282052 -0.25222414860541 0.352098231868905 -0.716345967619966 0.473777749586291 NA 0.792112010149575
"PTEN" 166.972223321893 -0.0634656634959042 0.088639720012609 -0.715995757735654 0.473993968403343 0.767724348756354 0.792281103356741
"ZCRB1" 205.882203660021 0.0573335851249054 0.0800852647375145 0.715906794000377 0.474048903056277 0.767724348756354 0.792281103356741
"ENSG00000293427" 23.3833604372984 0.358663991548206 0.501258871683978 0.715526471069281 0.474283789976049 0.767970769640269 0.792555043231452
"TNIP2" 55.3794670333778 0.104517532403019 0.146107345491101 0.715347555262954 0.474394310244195 0.768015762468933 0.792621108512147
"ETV1" 35.9122637917453 -0.131872300793915 0.184409238083874 -0.715106803564452 0.47454305024085 0.768122604252103 0.792751002242569
"DNAJC4" 31.357077907666 0.142135063984127 0.198874881626878 0.714695907403711 0.474796967179967 0.768399624534804 0.793056534858865
"AIFM2" 22.2152684497257 -0.163958768001906 0.229607244062292 -0.714083602507875 0.475175484803375 0.768510416793123 0.793249355720304
"HIKESHI" 146.936603754258 0.0718198721370889 0.100574436629472 0.714096688422744 0.475167393557425 0.768510416793123 0.793249355720304
"NUB1" 110.594060785694 0.0761109618168013 0.106586036007534 0.714080049017126 0.4751776820008 0.768510416793123 0.793249355720304
"RPL32" 1546.70198819281 -0.0928828933251059 0.130079068462429 -0.714049496379453 0.475196573563775 0.768510416793123 0.793249355720304
"L1CAM" 91.1479251287546 0.0845137216817715 0.118385886150854 0.713883423350644 0.475299268439291 0.768542607371876 0.793302187054278
"BOLA2B" 253.926085303145 0.0751866741167628 0.105466607767053 0.712895538299951 0.475910400269469 0.769131596459618 0.793850365571422
"DSTYK" 76.7079602646471 -0.0897452757451719 0.125888876771705 -0.712892815049275 0.475912085539593 0.769131596459618 0.793850365571422
"MSANTD3" 185.227271448138 -0.05770737417704 0.0809337870634324 -0.713019571564239 0.47583364636947 0.769131596459618 0.793850365571422
"CYRIA" 11.9999093564844 -0.240707727031277 0.337500209444107 -0.713207637493749 0.475717280912436 NA 0.793850365571422
"ADAMTS12" 45.5079198010459 0.119011262602176 0.167011928738462 0.712591390933195 0.476098640574583 0.769299161088574 0.794042930643136
"FNDC3A" 116.516502075868 -0.0859442372185493 0.120714560151162 -0.711962476696495 0.476488012238911 0.769641301558547 0.794336319165029
"LEMD2" 61.5566041779437 -0.123409200688833 0.173364619173302 -0.711847672710362 0.476559108193313 0.769641301558547 0.794336319165029
"NHLRC3" 26.8211517114889 0.160810678653745 0.225887761733421 0.711905228595446 0.476523464187348 0.769641301558547 0.794336319165029
"BCL11A" 14.7317454798192 -0.205461815890835 0.288572480214618 -0.711993796976166 0.476468617186285 NA 0.794336319165029
"FAM161A" 78.6575000085198 -0.106087958654183 0.14922351784909 -0.710933237490556 0.477125608186776 0.769886497618259 0.794687431535433
"ITIH5" 35.2043077951335 0.137758436835066 0.193767766639728 0.710946093997151 0.477117640923337 0.769886497618259 0.794687431535433
"RRP36" 166.907518811033 0.0653337941448252 0.091884558859093 0.711042148496528 0.477058117609847 0.769886497618259 0.794687431535433
"SLC39A7" 52.3667734882568 -0.144765328591437 0.203542603122045 -0.711228638972623 0.476942564292697 0.769886497618259 0.794687431535433
"TRIM55" 79.7700489483682 -0.0876918648661882 0.12333882639405 -0.710983454520846 0.477094488769304 0.769886497618259 0.794687431535433
"CEP164" 47.113221001691 0.11909546845281 0.167647605737833 0.710391704842186 0.477461265730276 0.770294217896099 0.79512788861212
"ETS1" 126.268128246719 -0.0797004405056185 0.112351566697769 -0.709384326789285 0.478086011236063 0.770334688596881 0.795332572583909
"FHOD1" 60.8379682120721 0.102479314783575 0.144387275825514 0.709753087297088 0.47785726524639 0.770334688596881 0.795332572583909
"GNG11" 220.037460447242 0.0643363256596965 0.0907036407388322 0.709302571932515 0.478136732731847 0.770334688596881 0.795332572583909
"MPDU1" 30.7330194252935 0.169135076135814 0.238462003819549 0.709274741580227 0.478153999619898 0.770334688596881 0.795332572583909
"PCP4" 79.9854595103537 0.0896266428456925 0.126340255753402 0.709406849869222 0.478072038218467 0.770334688596881 0.795332572583909
"PWP1" 187.330799817383 0.061868768368172 0.0871745211699 0.709711593913915 0.477883001036196 0.770334688596881 0.795332572583909
"SIX4" 24.2112289426205 0.150601762818034 0.212272762324963 0.709472855436261 0.478031090533213 0.770334688596881 0.795332572583909
"TTC1" 192.097316145674 0.0667215335934203 0.0940322423952798 0.709560166745205 0.477976928411482 0.770334688596881 0.795332572583909
"MCAT" 27.4758993496647 0.147157536245229 0.207517541327401 0.709132998125966 0.478241947322211 0.770334688596881 0.795360378879924
"MOB1B" 103.975958252382 -0.100592473985473 0.141876697085896 -0.70901336196579 0.478316184969559 0.770334688596881 0.795365379206269
"HECTD2" 27.8543875495272 -0.154655617730741 0.218219497449529 -0.708715855083068 0.47850082377042 0.770476929171004 0.795551321956657
"STAG3L4" 41.2062159164099 0.124242395941885 0.175334130596225 0.708603598850935 0.478570502380697 0.770476929171004 0.795551321956657
"HDX" 16.7881948950571 -0.179127245582435 0.252833536035559 -0.708478979454857 0.478647861427447 NA 0.795561479711056
"BFAR" 121.892387819609 0.0717915145016372 0.101389585649462 0.708075824965346 0.478898171400462 0.770737122938711 0.795740622300232
"MSANTD3-TMEFF1" 30.1365804196495 2.19598738454217 3.10131334265711 0.708083041573839 0.478893690134846 0.770737122938711 0.795740622300232
"ZFTRAF1" 48.22007934595 0.130844392103108 0.184973667428008 0.707367669801069 0.479338022750642 0.77131129575216 0.796352977538115
"TRIP6" 212.61391575996 0.0593957580963188 0.0840030985562161 0.707066276329917 0.47952529198666 0.77147890563469 0.796545583207832
"CLTB" 101.793298677715 0.138222502217412 0.195658634874242 0.706447238100448 0.479910053275596 0.771964135255131 0.796829093661755
"BEND5" 17.1702719221791 0.184606774862332 0.261275075323265 0.706560986094542 0.479839340939681 NA 0.796829093661755
"ZNF607" 14.8971531541017 -0.201850965541101 0.285675361424598 -0.706574639599706 0.479830853512718 NA 0.796829093661755
"PCDHB15" 21.9489517857606 -0.173095117694454 0.245084161472275 -0.706268069934151 0.480021446100868 0.772009543339285 0.796895549682172
"PANTR1" 14.8707648697767 0.221306225614416 0.313471271334254 0.705985670305453 0.4801970488362 NA 0.797068566568308
"IMPA2" 35.9490071121609 0.139995856445673 0.198373329185552 0.705719145917673 0.480362812089533 0.772424733176361 0.797225202109353
"LINC00052" 41.4561835831375 0.119874725657699 0.169909401232006 0.705521441359293 0.480485793404636 0.772488676857506 0.797310799399044
"CYP2U1" 21.593085978724 0.160057576260404 0.227037860856919 0.704981872434365 0.480821517347977 NA 0.797749340669764
"MGAT2" 67.4321706691057 0.0966204627583985 0.137094794243546 0.704771200770425 0.480952633555058 0.773105332864346 0.797848329561102
"ENSG00000290032" 28.8597554387771 0.139583487876127 0.198134784297071 0.704487545542961 0.481129203463854 0.77325526242295 0.798022680611615
"LRATD2" 293.690531559585 0.066427819334718 0.0943502838772058 0.704055320291054 0.481398323197383 0.773553857407184 0.798113389283145
"DHRS12" 11.9045822987855 -0.241915860966141 0.343590582546934 -0.704081756760884 0.481381860502851 NA 0.798113389283145
"INTS6L" 14.8188686211521 -0.205699245873482 0.292138441728681 -0.704115640024265 0.481360760939507 NA 0.798113389283145
"LSM8" 213.200172556532 -0.0822927735763357 0.116956841971146 -0.7036165835996 0.481671580967105 0.773858997251236 0.798447873081754
"PANK4" 28.7818567868777 0.138199927707928 0.196512765133428 0.703261834487408 0.48189259055787 0.774080103503843 0.798577124691181
"MSL3P1" 12.5151479304045 0.210136061416201 0.298770429103384 0.70333621050391 0.481846249542933 NA 0.798577124691181
"CDH11" 98.4456831407484 -0.0805720751889537 0.11462708893601 -0.70290605769403 0.482114295781131 0.774302250473398 0.798814881860446
"CNIH2" 13.3222293161042 0.248141780176005 0.353074942128421 0.702802013306711 0.482179142373223 NA 0.798814881860446
"GAR1" 146.584238357232 0.0673641613373332 0.0958708078627189 0.702655613727533 0.482270395246623 0.774365992311757 0.798847534983503
"C11orf98" 255.290170069613 0.0658236793178364 0.0937410110292513 0.702186573358981 0.482562817778935 0.774365992311757 0.798871037239383
"C1orf52" 77.6214969806926 -0.0887544017291825 0.126437013187538 -0.701965346156486 0.482700774988119 0.774365992311757 0.798871037239383
"GPSM2" 68.2663916837784 0.0948564026318545 0.135135930615622 0.701933247506635 0.482720793475351 0.774365992311757 0.798871037239383
"HSD17B10" 148.691430012563 0.0673474484908402 0.0960189362260629 0.701397569457343 0.48305493839661 0.774365992311757 0.798871037239383
"IGFBP2" 46.2224870941254 -0.154372602997745 0.219998437885659 -0.701698632414735 0.482867126074019 0.774365992311757 0.798871037239383
"MTCH1" 382.64315016226 0.0473280644525216 0.067479367245677 0.701370898755035 0.483071578312763 0.774365992311757 0.798871037239383
"MVB12A" 31.1328458937751 0.135489598221667 0.192971329921232 0.702122943739738 0.482602494992929 0.774365992311757 0.798871037239383
"NUP42" 49.3886007690587 0.117169627040022 0.167045795076345 0.70142218776876 0.483039579248401 0.774365992311757 0.798871037239383
"RNF5" 164.616312985678 0.0689421435047364 0.0982422578777468 0.701756504726596 0.482831028093552 0.774365992311757 0.798871037239383
"TRMT13" 50.7868806192785 -0.105964953124871 0.150875062260263 -0.702335770652934 0.482469790495482 0.774365992311757 0.798871037239383
"PIK3CD-AS2" 15.005527264277 0.191538950761018 0.273066063861559 0.701438135711092 0.483029629608845 NA 0.798871037239383
"GPALPP1" 69.3089544571146 -0.0976137320759607 0.139240786934417 -0.701042663037641 0.48327639086288 0.774439588632173 0.799017976124343
"TPST1" 32.7246877226699 0.133677565453885 0.190695760466223 0.700999147160184 0.483303547442577 0.774439588632173 0.799017976124343
"COX15" 59.1544471286813 0.104903648531833 0.149965297968493 0.699519488527753 0.484227438102424 0.774439588632173 0.7991618759318
"CSRNP2" 60.1526166980418 -0.102791978548085 0.146876611001142 -0.699852603130158 0.484019359699509 0.774439588632173 0.7991618759318
"DONSON" 58.0132941982149 0.0997381574899516 0.142681594493199 0.699026092638077 0.484535724526087 0.774439588632173 0.7991618759318
"GPR89B" 32.747226043792 -0.140774605164715 0.201093717700492 -0.700044769048349 0.483899346261359 0.774439588632173 0.7991618759318
"MAML1" 82.7936670992738 0.0847655052885483 0.121066185600125 0.700158387483387 0.483828395700361 0.774439588632173 0.7991618759318
"PIAS1" 109.713811501139 -0.0752585179449878 0.107654871577104 -0.699072107397263 0.484506968825695 0.774439588632173 0.7991618759318
"RAB11FIP3" 40.8403528746989 -0.130868570943109 0.187084184362017 -0.699517018979394 0.484228980874793 0.774439588632173 0.7991618759318
"RABL2B" 76.1599481347158 0.0883723775539408 0.126403733378309 0.699127907001407 0.484472099587535 0.774439588632173 0.7991618759318
"RBBP4" 347.086156785064 0.0477091225341825 0.0680951479526341 0.700624405242032 0.483537443692894 0.774439588632173 0.7991618759318
"RBBP9" 44.538314313598 0.111903424269544 0.160081486765044 0.699040385811685 0.484526792288208 0.774439588632173 0.7991618759318
"RPS16" 1617.14701076699 -0.0893278426958484 0.127655136312761 -0.699759095293986 0.48407776401462 0.774439588632173 0.7991618759318
"S1PR1" 24.0849632262439 0.156327274315367 0.223447457437413 0.699615364203253 0.484167544861439 0.774439588632173 0.7991618759318
"SCAMP1" 74.8204471377996 -0.0920553807948682 0.131658000953386 -0.69920080912865 0.484426545012144 0.774439588632173 0.7991618759318
"SLFN5" 33.3375228548101 -0.125617581449757 0.179629679333036 -0.699314177457616 0.48435570881052 0.774439588632173 0.7991618759318
"TRAPPC11" 45.855847980437 -0.112741854678713 0.16092230395196 -0.700598064469479 0.483553886672625 0.774439588632173 0.7991618759318
"ZCCHC4" 19.7883553611634 -0.172687770287031 0.246610716153686 -0.700244389134384 0.483774694564739 NA 0.7991618759318
"CEP63" 90.5199484984566 -0.0833210903536861 0.119299014163027 -0.698422287378037 0.484913142259997 0.774509411493384 0.799194117560904
"EPB41L4A" 28.1790339732523 -0.141605043426401 0.202647863243861 -0.698773928131665 0.484693324452656 0.774509411493384 0.799194117560904
"RPF2" 152.982207918267 -0.070769538877175 0.101323740636879 -0.698449725921557 0.484895987924465 0.774509411493384 0.799194117560904
"RPS6KA5" 24.8245565471986 -0.194073482876997 0.277795894350926 -0.698618974662863 0.484790182371626 0.774509411493384 0.799194117560904
"LIPT1" 11.5138039932874 -0.225136145741551 0.322249306013893 -0.69863966047407 0.484777251531029 NA 0.799194117560904
"ARRB2" 48.1007335167477 0.154804989179201 0.221745051849792 0.698121504348448 0.485101210711075 0.774551765998786 0.799276903283633
"TTF1" 80.370202942602 -0.0869280763279584 0.124518634721835 -0.698112989450528 0.48510653533523 0.774551765998786 0.799276903283633
"CDCA4" 87.5223873093442 0.0815379692409039 0.11682851981889 0.697928633926933 0.485221826201452 0.774602616101131 0.799348909909326
"SVIP" 57.9160050990178 0.109290716368982 0.156637894461132 0.697728456737532 0.485347028301052 0.774669268177212 0.799411000534596
"TSGA10" 11.6356503114675 -0.234928558050962 0.336747811122755 -0.697639450922291 0.485402703172538 NA 0.799411000534596
"MFAP1" 143.585630215016 0.0859032946787785 0.123168264604119 0.69744665929072 0.485523309948268 0.774817412111015 0.799420581694181
"ARPC1B" 47.7083164495447 0.114318903713834 0.164120895717309 0.69655300876948 0.486082572491526 0.77490457853388 0.799420581694181
"COL7A1" 26.7786363639254 -0.159395470357725 0.228876484386284 -0.696425719685152 0.48616226062494 0.77490457853388 0.799420581694181
"DDX39A" 142.95900655486 0.0740153053914494 0.106197786665829 0.696957137386982 0.48582961840012 0.77490457853388 0.799420581694181
"FGFR1OP2" 103.734063757083 -0.0771039098597961 0.1106363702312 -0.696912865983131 0.485857325492039 0.77490457853388 0.799420581694181
"H4C11" 34.432439174872 0.260384128502704 0.373656249627981 0.696854739515122 0.485893705021888 0.77490457853388 0.799420581694181
"IDH3B" 134.58160335213 0.0722877082620745 0.10378272768635 0.696529276822836 0.486097429117596 0.77490457853388 0.799420581694181
"LNPK" 59.4984227482912 -0.099116435025427 0.142313970292032 -0.696463142880754 0.486138831452301 0.77490457853388 0.799420581694181
"SNX33" 26.6365139218724 -0.157433279118994 0.22611361942288 -0.696257392725033 0.486267650982167 0.774925301651634 0.799420581694181
"CTH" 10.6281682989756 0.23222964314966 0.333481667644747 0.696379038733401 0.486191486565974 NA 0.799420581694181
"ENSG00000289393" 12.5942120208547 -0.223809043139992 0.321445836694909 -0.696257401997134 0.486267645176517 NA 0.799420581694181
"KLHL25" 18.7996507425645 -0.187663413276251 0.269316385009675 -0.696813947170384 0.485919236548624 NA 0.799420581694181
"FDXR" 62.6753206275137 0.103207622843405 0.148257352888171 0.696138308372825 0.486342217755296 0.774925301651634 0.79942546790161
"GADD45B" 51.1317378232622 0.108155362203125 0.155559447547098 0.69526707576137 0.486887943481666 0.775553912902093 0.800152103404823
"GGA3" 39.8076561011892 0.12397014350531 0.178380702049326 0.694975084642449 0.487070915891329 0.775553912902093 0.800152103404823
"MRPS9" 187.696492336422 -0.0610837685762191 0.0878844844876513 -0.695046104353061 0.487026408902161 0.775553912902093 0.800152103404823
"PWWP3A" 52.9093727474826 -0.10488558019102 0.150895225037341 -0.695088795321816 0.486999656168509 0.775553912902093 0.800152103404823
"AJUBA" 312.00308882118 0.0545268696188481 0.0785004846240042 0.694605515876963 0.487302554559082 0.775789678266499 0.800297150199545
"METTL25B" 11.7702524306865 0.22339325400174 0.321602055473997 0.694626325296613 0.487289510030752 NA 0.800297150199545
"DNAAF5" 130.437533631448 -0.0722284476297799 0.104065965298923 -0.694064071978844 0.487642028672343 0.776197008258806 0.800736895905203
"INTS13" 103.849863127741 -0.072684571154294 0.104770916197907 -0.693747595153185 0.487840512179737 0.776379817343477 0.800782320734319
"CCDC18" 115.575992944375 -0.0767510860517143 0.110676054025084 -0.693475085715646 0.48801145575736 0.776483135409414 0.800782320734319
"CPQ" 27.3497359990066 0.147295901138159 0.212497985753285 0.693163752192799 0.488206792996281 0.776483135409414 0.800782320734319
"GON4L" 95.8714989726602 0.0756754227097877 0.109158148483168 0.693264073835559 0.48814384447093 0.776483135409414 0.800782320734319
"TSNAX" 94.7616500760361 -0.0809679210901298 0.116818148131396 -0.693110808425571 0.488240015230502 0.776483135409414 0.800782320734319
"KDSR" 80.7996562853193 -0.104737586595632 0.151150600663572 -0.692935298542113 0.488350156468905 0.776525265930259 0.800782320734319
"CPNE1" 132.114793327387 0.0751399179662326 0.108554992514438 0.692182977731205 0.488822427197368 0.776564770942682 0.800782320734319
"CSTF3" 184.575891647852 -0.0616860892631436 0.0891350545620635 -0.692051960547041 0.488904698622435 0.776564770942682 0.800782320734319
"ITFG1" 70.4167172259231 0.0924189103259839 0.133541072224537 0.692063563564849 0.488897412278557 0.776564770942682 0.800782320734319
"RPL38" 1638.44153652559 -0.103837872275208 0.149921004172314 -0.692617240982864 0.4885497876432 0.776564770942682 0.800782320734319
"SLC44A2" 93.7085769922711 0.0983480947393429 0.142040577807971 0.692394358408643 0.488689707745906 0.776564770942682 0.800782320734319
"SMYD4" 31.0897329540474 0.143540450438459 0.207439496251694 0.691962972491487 0.488960582372075 0.776564770942682 0.800782320734319
"ZCCHC24" 46.807154126202 -0.118081207017159 0.170554439285881 -0.692337341153767 0.488725505220593 0.776564770942682 0.800782320734319
"DOP1B" 10.63367696591 -0.228877048422864 0.330338435283666 -0.692856246734728 0.488399769811355 NA 0.800782320734319
"EPB41L3" 11.7886749255932 -0.233196190427545 0.336222516734936 -0.693576958176739 0.487947547976189 NA 0.800782320734319
"MAP3K12" 19.8059056137788 0.170192201804303 0.245850399655137 0.692259203332747 0.48877456523841 NA 0.800782320734319
"MYPOP" 12.5147007234182 0.215073003272477 0.310673484638925 0.692279881955303 0.488761581592905 NA 0.800782320734319
"RPS6KB2" 15.223585766582 -0.216058036867745 0.31194472110093 -0.692616422888077 0.488550301183144 NA 0.800782320734319
"UBE2E1" 181.221975621433 0.0662490132104075 0.0957658955498301 0.691780856118407 0.48907496064844 0.77661355793696 0.800852179293222
"SEPHS1" 195.890546200501 -0.0569122688450361 0.0823821393881533 -0.690832615755305 0.489670736282883 0.777350171058587 0.801650902706224
"SLC2A12" 27.6369109556807 -0.141187324859467 0.204389448886541 -0.690775994693549 0.489706323424606 0.777350171058587 0.801650902706224
"MORC2" 64.7092015514573 0.0941783767998622 0.136384438887287 0.690536087314876 0.489857124063049 0.777456605005519 0.801780218013487
"AP3S2" 67.1790187237534 0.0917098130323583 0.132864021708694 0.690253176540394 0.490034987817918 0.777605947335682 0.801953784841693
"RBM39" 486.248002211768 -0.0438735403813532 0.0635902933946628 -0.689940839068932 0.490231392247138 0.777735701876747 0.802157638603684
"LTA4H" 132.189387789358 -0.0676730165370224 0.0981351074526056 -0.689590283168592 0.490451879649518 0.777735701876747 0.802165766539698
"PARG" 104.837854487498 -0.0747881227237393 0.108447121055457 -0.689627553003411 0.490428435694056 0.777735701876747 0.802165766539698
"SF3B4" 83.3825191245408 0.091356470000671 0.132438802942596 0.689801387288802 0.490319096154304 0.777735701876747 0.802165766539698
"CHROMR" 17.7414204504984 0.185474179172662 0.269023363654187 0.689435209839535 0.490549432357709 NA 0.802207815129786
"PPP3CC" 34.8897390646647 0.124591579748782 0.180834525427851 0.68898115254264 0.490835128292168 0.778210503148795 0.802557481697225
"CDC45" 48.271475904314 0.122862249535478 0.178438100567661 0.688542688722976 0.491111097543302 0.778249286188883 0.802656105850192
"COQ2" 46.6544119593997 0.110535693718941 0.160530087880854 0.688566829920261 0.491095900899043 0.778249286188883 0.802656105850192
"FAM177A1" 124.058084820422 -0.0691243550300293 0.10036220800811 -0.688748846821337 0.490981331197685 0.778249286188883 0.802656105850192
"FBXW9" 30.7000046101853 -0.147294931642497 0.214079858533175 -0.68803731771745 0.491429281565461 0.778620587262702 0.803058591827885
"BRCA1" 87.7336517658272 -0.0907929517249289 0.132018803623601 -0.68772742391901 0.491624446929578 0.77879688410363 0.803259961137792
"CCT4" 631.178471494077 -0.0562106398994131 0.0817649394906346 -0.687466293616612 0.491788934244026 0.77882653043066 0.803329601367425
"TXNDC11" 33.7763758462397 0.132409003212391 0.192614151683218 0.687431333862515 0.491810957813695 0.77882653043066 0.803329601367425
"BAHD1" 42.8844087649618 -0.115408969020851 0.168043635886897 -0.686779766527594 0.49222152203548 0.778976369198773 0.803346867403247
"CFAP20" 136.369148620204 0.0650788701310942 0.0947760106873715 0.686659732342646 0.492297177768186 0.778976369198773 0.803346867403247
"FOXRED2" 31.7669561390831 -0.149086254304357 0.217131514055062 -0.686617301745293 0.492323922624256 0.778976369198773 0.803346867403247
"POLR3B" 31.5245010723464 0.128159331478925 0.186608432160762 0.686782103010846 0.492220049447275 0.778976369198773 0.803346867403247
"RBFA" 78.2610679333729 -0.0926321997691465 0.134911342922421 -0.68661535614847 0.492325148991619 0.778976369198773 0.803346867403247
"KBTBD3" 15.2972715408112 0.189344084163522 0.275651591498035 0.686896393866356 0.49214801956001 NA 0.803346867403247
"MCM9" 16.3803111123161 -0.186826467818059 0.271879304338055 -0.687166933404238 0.491977539106863 NA 0.803346867403247
"ENSG00000282936" 32.0499235608827 1.13357036897057 1.65195912615825 0.68619758868173 0.492588518151808 0.779260261418411 0.803659174997529
"FZD5" 33.6750214984043 0.128312192071445 0.187131862018086 0.685677952902771 0.492916212552799 0.779645800158057 0.803734214303823
"PHC2" 235.296694773143 0.072691558481845 0.106042770874996 0.685492824093919 0.493032987298769 0.779697652656639 0.803734214303823
"LGR4" 47.6072333411937 -0.115008206759265 0.16786653086108 -0.68511695672344 0.493270120873991 0.779806970720922 0.803734214303823
"RPP14" 70.8902143647524 0.0866144966759019 0.126406861259907 0.685204076840519 0.493215151620427 0.779806970720922 0.803734214303823
"BYSL" 94.4432347040953 0.0762997176993368 0.111540730891334 0.684052516866417 0.493942004046702 0.779876847763344 0.803734214303823
"COX17" 312.232654538451 0.0549614975607448 0.0803603287792383 0.683938186859989 0.494014199197932 0.779876847763344 0.803734214303823
"ELMO2" 59.2049817854284 0.0976104323079121 0.14251673786747 0.684905041811176 0.493403844268799 0.779876847763344 0.803734214303823
"MARCKSL1" 589.00688730328 -0.0620151797853895 0.0906451249019158 -0.684153503594309 0.49387823937614 0.779876847763344 0.803734214303823
"MAT2A" 340.722464180453 -0.0483000195726567 0.0705990730433492 -0.68414523719029 0.493883458753208 0.779876847763344 0.803734214303823
"MRPL48" 98.3998184866383 0.0861064118206207 0.125890102279288 0.683980791671715 0.493987295182338 0.779876847763344 0.803734214303823
"RARS1" 251.791824727461 0.0564844541953925 0.0825978270175471 0.683849154813637 0.494070423537243 0.779876847763344 0.803734214303823
"SNHG25" 37.1538625312352 0.15898887328458 0.232255394905393 0.684543294890275 0.493632160102263 0.779876847763344 0.803734214303823
"ZNF74" 39.3453071528658 0.113983684324845 0.166620339720941 0.684092257378342 0.49391691071226 0.779876847763344 0.803734214303823
"CRTC2" 29.3227907244199 -0.148714331445577 0.217521267702111 -0.683677200931162 0.494179023267178 0.779915653347367 0.803734214303823
"ALKBH5" 112.170182585119 -0.0721994507624389 0.10571295510936 -0.68297637397184 0.49462177177015 0.779938916720476 0.803734214303823
"BCL7B" 47.0855699911567 0.109732452570362 0.16075214310277 0.682618909162596 0.494847682349969 0.779938916720476 0.803734214303823
"CPEB4" 25.3403277095024 -0.150899984066816 0.221069701489882 -0.682590074758492 0.494865907517355 0.779938916720476 0.803734214303823
"JMJD8" 67.2469499107863 0.0909734387731592 0.133258133480185 0.682685824852009 0.494805388783558 0.779938916720476 0.803734214303823
"NCOA1" 52.6598550666135 -0.107062881002892 0.156766882618052 -0.682943228919982 0.494642716457821 0.779938916720476 0.803734214303823
"PLCB4" 33.300508517033 -0.14845087485406 0.217236648874333 -0.683360177130773 0.49437927727446 0.779938916720476 0.803734214303823
"SIMC1" 25.9251035975238 0.148555249467998 0.217534119810153 0.682905512007247 0.494666550726534 0.779938916720476 0.803734214303823
"TIMM8A" 50.9136532425119 -0.115820396613266 0.169646872517312 -0.682714599418548 0.494787202625686 0.779938916720476 0.803734214303823
"AP5B1" 19.9311455657491 -0.170169494627332 0.248984605442743 -0.683453879908507 0.494320083646658 NA 0.803734214303823
"C6orf47" 13.5827858204676 0.219275724087258 0.320998856049779 0.683104378581505 0.49454088883652 NA 0.803734214303823
"DTWD2" 10.2264394461354 -0.23829511174627 0.34785979842131 -0.685032052648 0.493323695052282 NA 0.803734214303823
"ENSG00000285991" 16.3726773111383 -0.251883754764949 0.367664334756427 -0.685091620137206 0.493286107846168 NA 0.803734214303823
"H2AC14" 17.1816303080493 0.270910859344734 0.396740522185553 0.682841414464919 0.494707056988793 NA 0.803734214303823
"NHSL1-AS1" 13.9236137620406 0.199071658318715 0.290493005747628 0.68528898933857 0.493161578442383 NA 0.803734214303823
"NIFK-AS1" 20.5426821528669 0.169967689493222 0.247981454835366 0.685404840479153 0.493088490416674 NA 0.803734214303823
"SPTBN2" 17.0962090657227 -0.221527368130017 0.323616379205995 -0.68453694671927 0.493636167242382 NA 0.803734214303823
"ZNF850" 14.3111199944737 0.184406759018286 0.269264084111066 0.684854646051578 0.493435648059387 NA 0.803734214303823
"CHERP" 66.6640531623131 0.0991742423680036 0.145350340254591 0.68231173173928 0.495041856355971 0.78008378077618 0.803860774163978
"BET1L" 57.0313519618228 0.115455995830116 0.169287438915313 0.682011592649078 0.495231620580849 0.780118240000213 0.803860774163978
"MT-ND1" 1546.77703987366 -0.0542433179184058 0.0795343377160111 -0.682011310788674 0.495231798806556 0.780118240000213 0.803860774163978
"STIMATE" 11.8163504989493 0.354773302535885 0.52011511317328 0.682105352354354 0.495172336432961 NA 0.803860774163978
"ENSG00000274276" 35.8985400917178 0.222200038547873 0.325925966731305 0.681750032917921 0.495397024520172 0.780246111065618 0.804012089504686
"FAM32A" 224.371582266897 0.0558227522912297 0.081905487908237 0.681550818105996 0.495523022855428 0.780312166440532 0.804099705450328
"PIM2" 16.0379079926094 0.193506193354798 0.28404745036832 0.681246014015904 0.495715836854192 NA 0.804295703910768
"VCAM1" 16.3439165411146 -0.189907694900563 0.278840495204751 -0.681062105994017 0.49583219337948 NA 0.804367611691889
"LINC00641" 23.1528404882684 -0.180246922843099 0.264797026031073 -0.680698441159787 0.496062322910627 0.780905384584396 0.804385007335823
"PTPRK" 44.0452246302554 -0.111151092093464 0.163322032352701 -0.680563978370223 0.496147426288549 0.780905384584396 0.804385007335823
"SNRPB2" 379.995920110867 0.0486140304457211 0.0714327522844675 0.680556591913537 0.496152101505846 0.780905384584396 0.804385007335823
"F11R" 75.3886436942496 0.0859037065992775 0.126316769414547 0.680065734719343 0.496462839545539 0.780909592955683 0.804385007335823
"GMNN" 284.599212962684 -0.049975128152957 0.0734767941165311 -0.680148457126457 0.496410464705393 0.780909592955683 0.804385007335823
"MAP1LC3B" 253.915225000584 -0.0499923406227791 0.0734861742855935 -0.680295866655013 0.49631714118466 0.780909592955683 0.804385007335823
"METTL15" 34.3233282608422 0.120802276186307 0.177644961898057 0.680020839857143 0.496491265498701 0.780909592955683 0.804385007335823
"RIPPLY3" 17.08583014247 0.177331138141932 0.260752769987984 0.680073842168978 0.496457706267054 NA 0.804385007335823
"SLC10A3" 12.5609627139446 0.213326757122138 0.31366066611111 0.680119569237189 0.49642875444015 NA 0.804385007335823
"RAB33B" 18.5316420194595 -0.182248523927705 0.268066640880946 -0.679862751026324 0.496591369065657 NA 0.80443046960498
"NYNRIN" 12.1241335755418 0.223816830666736 0.329311275706719 0.679651281865201 0.496725290460638 NA 0.804530692382287
"MBD4" 93.5359889845928 0.0807521435646869 0.119009683242608 0.678534228177628 0.497433029187952 0.782079982488368 0.805415752139221
"RMI1" 46.5629286916326 -0.109117298089791 0.160833860461788 -0.678447298202579 0.497488128470733 0.782079982488368 0.805415752139221
"RPL24" 1524.29489347977 -0.11941863089249 0.175960125493504 -0.678668707228776 0.49734779802713 0.782079982488368 0.805415752139221
"ZMPSTE24-DT" 13.7811082056838 0.19633095093546 0.289494875004988 0.67818454793743 0.497654688606326 NA 0.805568607274317
"PGBD1" 40.8830975376285 -0.120383883721875 0.177600211169286 -0.677836377160199 0.497875443420947 0.782556339532111 0.805809131937715
"NSMCE3" 51.1400675482628 0.107566406261584 0.15877675638892 0.677469477951182 0.498108129227705 0.782766310748499 0.806067335727318
"SMG5" 108.962704366769 -0.0839776491134446 0.123982983959768 -0.677332053410609 0.49819529813668 0.782766310748499 0.806067335727318
"USP40" 38.4942870030205 0.11704541350368 0.172830423999281 0.677226907133934 0.498261998299352 0.782766310748499 0.806067335727318
"C1orf43" 328.173937588535 0.0592469062923189 0.0877875058255864 0.674889959967982 0.499745679754267 0.782954170494281 0.806067335727318
"COPRS" 165.29156023561 -0.0676682783968142 0.100042823297371 -0.676393130126629 0.498791077807898 0.782954170494281 0.806067335727318
"FBXW7" 163.820838948922 -0.0629248004647357 0.0932691312879445 -0.67465837406024 0.499892836667488 0.782954170494281 0.806067335727318
"FOXO3B" 28.957390095596 -0.142653760275529 0.211376389065825 -0.674880297208145 0.499751819313686 0.782954170494281 0.806067335727318
"GTPBP10" 34.4726556917788 0.119476904059474 0.176938033183906 0.675247158056132 0.499518750035306 0.782954170494281 0.806067335727318
"LOXL3" 31.4157406714982 -0.138537225718701 0.204996872276411 -0.675801655802348 0.499166583290433 0.782954170494281 0.806067335727318
"MAGI3" 57.3236383824048 0.0956067968527377 0.141497667488051 0.675677546845861 0.499245394599587 0.782954170494281 0.806067335727318
"NDUFB8" 379.226874093242 0.0630428184916245 0.0933523908443332 0.675320877391878 0.499471922587752 0.782954170494281 0.806067335727318
"NOLC1" 328.093782007295 0.0456313934715907 0.0675252521492545 0.6757678352793 0.499188059245604 0.782954170494281 0.806067335727318
"NPEPL1" 24.9222387179935 0.151851729777019 0.224937354709957 0.675084536193741 0.499622057726607 0.782954170494281 0.806067335727318
"PIH1D1" 91.3518775579486 0.0827605884582812 0.122379731209338 0.676260583680429 0.498875213658339 0.782954170494281 0.806067335727318
"PPP1R35" 65.4261213238797 0.0989046317468695 0.146231403110207 0.676356990654944 0.498814017133264 0.782954170494281 0.806067335727318
"RNF38" 53.3132536442432 0.102298906853727 0.151662957898312 0.674514781139351 0.499984091639567 0.782954170494281 0.806067335727318
"SMAP2" 35.1384686150653 -0.126412419501718 0.18741040811531 -0.674521873000452 0.499979584471815 0.782954170494281 0.806067335727318
"SPRYD7" 28.2431682898581 0.141448449735184 0.209639277025343 0.674723037315592 0.499851745302993 0.782954170494281 0.806067335727318
"TMEM231" 25.6995624648229 0.149687117942237 0.221189623992162 0.67673661739007 0.498573079203115 0.782954170494281 0.806067335727318
"ZMIZ1" 60.4961747641319 0.100265935768634 0.148429097336173 0.675514016915055 0.499349248992825 0.782954170494281 0.806067335727318
"ZNF48" 71.399817865656 0.10288173393984 0.152116711310662 0.676334197954943 0.498828484959087 0.782954170494281 0.806067335727318
"ZNF622" 99.2996908193274 0.0738865168021783 0.109288484462794 0.676068637655341 0.498997067653777 0.782954170494281 0.806067335727318
"ADCY2" 20.7435019717154 0.164265362775381 0.24321528462587 0.675390788157354 0.499427516545509 NA 0.806067335727318
"BORCS5" 12.9516525935875 0.213362869616676 0.316159416604354 0.674858499893049 0.499765669117899 NA 0.806067335727318
"INPP5K" 17.0906840735634 0.180765411292176 0.267518615682903 0.675711523217667 0.499223818365587 NA 0.806067335727318
"MAP4K2" 13.5025478496663 -0.213293598826824 0.315132408829078 -0.676838030145325 0.498508725982511 NA 0.806067335727318
"MMP19" 13.5729098679659 0.205649222558117 0.303899856628124 0.676700623816897 0.498595920610477 NA 0.806067335727318
"CYB561A3" 25.8487813652693 0.144148735851276 0.213986522917842 0.673634647106354 0.500543620145688 0.783458365883521 0.806645207967854
"RPS11" 1724.97903998523 -0.0908167845985446 0.13482100391956 -0.673610060437834 0.500559255419063 0.783458365883521 0.806645207967854
"TEX9" 65.3070934310434 -0.102685327740352 0.152424116203428 -0.673681634494809 0.500513740418292 0.783458365883521 0.806645207967854
"VPS39" 58.5656323490682 -0.102749151613169 0.152585541553627 -0.673387206723366 0.500700985443101 0.78354808628933 0.806757172216113
"CYB561" 26.8955505105629 0.139490188419808 0.207365970697604 0.672676369948968 0.501153203989792 0.784094822050955 0.80721731611173
"EFL1" 70.3727196252712 -0.0941511261510524 0.140014209399381 -0.672439794181839 0.501303756207306 0.784094822050955 0.80721731611173
"HNRNPC" 827.307629288714 -0.0640830452423135 0.0952883943431164 -0.672516791620624 0.501254753905198 0.784094822050955 0.80721731611173
"ENKD1" 64.8047867548339 0.0958619678922886 0.14259727689115 0.672256651615188 0.501420321023729 0.784145020226294 0.80721731611173
"ANKRD42" 13.3991119036672 -0.206096080937489 0.306565573802025 -0.672274053415348 0.501409244676511 NA 0.80721731611173
"CDKN2D" 11.2930457285755 0.226881764917388 0.337307217313748 0.672626476018602 0.501184953523481 NA 0.80721731611173
"OARD1" 89.8977221071075 0.0831554632646151 0.123729980743528 0.672072061798691 0.501537821494563 0.784196664465897 0.807290084302766
"QTRT1" 10.0818994564979 -0.274329773135464 0.408270998160001 -0.671930591131419 0.501627884379934 NA 0.807318673535074
"LONRF1" 44.8717256444114 0.109965481400331 0.163772012177065 0.67145466394734 0.501930931412707 0.78467915734324 0.807655270348042
"NR2F2-AS1" 21.0154298366405 -0.152982828562529 0.227864960160385 -0.671374960217011 0.501981692299428 NA 0.807655270348042
"DUSP4" 51.8285970995676 0.108338450804296 0.161440341855753 0.671074215768799 0.5021732517709 0.784925794946837 0.807847072363329
"UVRAG" 43.099840399226 0.111794871093816 0.166667317680511 0.670766606492811 0.502369223799797 0.785099916588134 0.808045916587227
"ATP5F1E" 1146.22066368344 0.0649864090914249 0.0969905676190276 0.67002813455724 0.502839855303127 0.785703143709632 0.808453538418246
"DACH1" 11.0886285993245 -0.240340019884041 0.358638417260765 -0.670145774453634 0.502764867264434 NA 0.808453538418246
"DCAF17" 17.2967880532332 -0.182227030103384 0.271937895825183 -0.670105317798478 0.502790655171959 NA 0.808453538418246
"NR2C1" 80.5607395686866 0.0870437368113045 0.129941973864863 0.669866204293834 0.502943085334417 0.785732188010669 0.808472610317859
"PTK7" 24.7852468268383 -0.15924299957757 0.237805111163022 -0.669636572564683 0.503089494035452 0.785758312156403 0.808472610317859
"RPA1" 182.060731145924 -0.0565873504756907 0.0845291655024051 -0.669441726288906 0.503213741868988 0.785758312156403 0.808472610317859
"SCPEP1" 72.4170221926013 -0.10139924100723 0.151465443661744 -0.66945461985162 0.503205519516231 0.785758312156403 0.808472610317859
"RGS14" 14.1620962819985 0.201254094947166 0.30057581561867 0.669561835947875 0.503137149497734 NA 0.808472610317859
"CBX2" 59.7013724484535 -0.0934763390333228 0.13968961411193 -0.669171717794441 0.50338594526637 0.785762860250162 0.80851660886713
"MSH3" 50.1844756654754 -0.109915021663776 0.164248187687356 -0.669200818659854 0.503367384102581 0.785762860250162 0.80851660886713
"CASP6" 31.7464519087885 -0.133205234318132 0.199164264839857 -0.668820957540947 0.503609696203677 0.785979961307789 0.808692014804545
"ANKRD13C-DT" 16.5189540562361 0.174624923929749 0.261156551282948 0.668659940070018 0.503712427276161 NA 0.808692014804545
"ENSG00000280145" 16.4967973547976 -0.177316747354308 0.265145484674989 -0.668752656948543 0.503653271447661 NA 0.808692014804545
"AAAS" 50.7690950236822 0.136304329863259 0.203896018596717 0.668499222306314 0.50381497816222 0.78616816982348 0.808740374663506
"BCLAF3" 33.5692588151062 -0.128042059868855 0.191699370414459 -0.667931561757478 0.504177279521475 0.786301549826607 0.808840061488317
"FUCA2" 186.39534754247 0.0563920806214275 0.0844396695490063 0.667838717543763 0.504236549110065 0.786301549826607 0.808840061488317
"IPO8" 58.2683944722512 -0.0947534468413101 0.141874329383024 -0.667868861501367 0.504217305505076 0.786301549826607 0.808840061488317
"MAPRE1" 355.159706300836 -0.0486732520965351 0.0728822112791436 -0.667834458399092 0.504239268137218 0.786301549826607 0.808840061488317
"PRMT9" 15.8794386831032 -0.187175992105946 0.280223832116772 -0.667951725204971 0.504164408130907 NA 0.808840061488317
"ENSG00000262879" 45.3726288368516 -0.109565519155939 0.164173514788835 -0.667376338362896 0.504531775955672 0.786361396272079 0.808844481022403
"REEP4" 37.1001629548867 0.127580005557994 0.191141765050083 0.667462736490715 0.504476604250493 0.786361396272079 0.808844481022403
"SOCS3" 24.8630422172058 0.143650344335471 0.215244780562087 0.667381313313825 0.50452859898887 0.786361396272079 0.808844481022403
"ZXDB" 13.1733859940954 -0.199418478266694 0.298744676041121 -0.667521446438247 0.504439115347178 NA 0.808844481022403
"ARMC9" 73.7488752202949 -0.0858896174823281 0.128827567844205 -0.666702157927852 0.504962400136908 0.786636341747091 0.809186303089655
"ENTR1" 110.802643960029 0.0696246865678761 0.10441498271798 0.666807432760195 0.504895144418293 0.786636341747091 0.809186303089655
"KAZN" 67.0711762296587 0.0870521625532042 0.130531420024188 0.666905811160816 0.504832298810786 0.786636341747091 0.809186303089655
"AP3B1" 121.656924340451 -0.0665733807989723 0.0998803374200748 -0.666531396654972 0.50507150246142 0.786674288145865 0.809244998778048
"DERL2" 113.181719895049 0.0734419985720772 0.110244859537677 0.666171637208878 0.50530139962064 0.786900334285926 0.809497191989106
"MRPL34" 90.6173763882013 0.0755853563740546 0.113564491573508 0.665572093237696 0.505684648765619 0.787233036138059 0.809878770527381
"TMBIM4" 87.6763011571193 -0.0826801984671251 0.124208091549126 -0.665658713824004 0.505629268449884 0.787233036138059 0.809878770527381
"GLI3" 108.155027498764 0.0800562780246788 0.120389565041308 0.664976885639629 0.506065277258448 0.787339582725498 0.809950865157243
"NDUFAF4" 99.4732686215624 -0.0785298194034069 0.118101193684804 -0.664936711926829 0.506090973320343 0.787339582725498 0.809950865157243
"SRP14" 947.722225724907 -0.0632483216655369 0.0950769222508091 -0.665233162456504 0.505901372670861 0.787339582725498 0.809950865157243
"ZDHHC2" 36.1039995438031 0.127023938409911 0.191032240291171 0.664934558775531 0.506092350546488 0.787339582725498 0.809950865157243
"AP1G2" 14.9527253963288 0.189805987413292 0.285352390730884 0.665163473581333 0.50594594017296 NA 0.809950865157243
"LARP7" 290.773307990919 0.0545751940614305 0.0820979087029022 0.664757421031618 0.50620566040714 0.787383905087045 0.810016108355707
"TRAF3" 46.3987709563337 -0.111610869612103 0.168017058015363 -0.664282965851586 0.506509221308766 0.787724091373643 0.81015355466748
"EOGT" 18.6132917945286 -0.184444118521098 0.27757275714681 -0.664489269109161 0.506377214777554 NA 0.81015355466748
"XYLT1" 12.173906678038 0.23935343198092 0.360294848276851 0.664326545676837 0.50648133453375 NA 0.81015355466748
"PLXNA2" 24.34503785183 0.147424940415479 0.221984142061656 0.664123747968139 0.506611111858711 0.787750578121342 0.810200469065363
"RGP1" 54.9419721215008 -0.0979991611688816 0.147754079344853 -0.66325858212114 0.5071649579684 0.788479702699825 0.810970058810705
"ENSG00000285589" 230.869399508778 0.0596193790251777 0.0899128968245329 0.663079281513155 0.507279779141555 0.788526153679011 0.811037516307933
"RAB18" 140.152566774046 -0.0659788862331668 0.0995382089405875 -0.662849843646959 0.507426727305421 0.788622519600907 0.811156311681078
"TRPC4AP" 83.1023558230782 0.0824839525480916 0.124499423136928 0.662524776981283 0.507634961148901 0.788814085092945 0.811256902274027
"FAM83H" 18.5041276288907 -0.168353333177526 0.254097990202551 -0.662552793287839 0.507617012469449 NA 0.811256902274027
"ALG14" 33.8555897872491 0.124555529439283 0.188104240069313 0.662162263824497 0.507867235667735 0.789042937021521 0.81151195670663
"GPATCH1" 33.0089593062973 0.12249292673707 0.185108723080171 0.661735031709003 0.508141049408904 0.78917802844086 0.811833303433942
"BRK1" 276.93974811271 0.0492501999071273 0.0745054121343257 0.661028487679985 0.508594044477681 0.78917802844086 0.811836847238288
"CYB5R3" 178.023952935281 0.0674617477622677 0.102059509888874 0.661004034173029 0.508609726438168 0.78917802844086 0.811836847238288
"ENSG00000275180" 63.4965427634185 -0.105440723890661 0.159444400652152 -0.661300888958112 0.508419371497786 0.78917802844086 0.811836847238288
"GFOD2" 46.2121055221228 -0.111410790361515 0.168528059834894 -0.661081546127475 0.508560019126547 0.78917802844086 0.811836847238288
"HES6" 97.2714232987033 0.09697336103912 0.146713598447891 0.660970503518545 0.508631229958158 0.78917802844086 0.811836847238288
"MRPL33" 440.774438167854 0.0563816485279204 0.0852193754144943 0.661605981664245 0.508223773013878 0.78917802844086 0.811836847238288
"SLIRP" 689.107866709576 -0.0469483222683302 0.0710328915267706 -0.660937788948609 0.508652210574876 0.78917802844086 0.811836847238288
"FASTKD1" 37.7231101358263 0.110512391519811 0.16725056863976 0.660759436685941 0.508766600018706 0.78917802844086 0.811847532767019
"STXBP6" 120.76478580328 0.0694697465508628 0.105145573356034 0.660700629931715 0.50880431974777 0.78917802844086 0.811847532767019
"LARS2" 47.8938338989391 0.102691771988954 0.15546651027976 0.660539506573871 0.508907674728608 0.789206472520158 0.811896427492447
"RIPOR2" 46.7645083268145 0.114477593053582 0.173401135238181 0.660189409350393 0.509132287731252 0.789291086674885 0.812022728868327
"THY1" 78.6041726286308 0.0901636025936542 0.136556997323635 0.660263511652721 0.509084741346292 0.789291086674885 0.812022728868327
"UQCRQ" 809.035332841328 -0.056809974059438 0.086184954751725 -0.659163472593237 0.509790800230785 0.790179996417161 0.812956880230926
"PIM3" 81.4702977405851 0.090726088487229 0.137724257590603 0.658751697590703 0.51005522933641 0.790457878786292 0.813262414789427
"ZNF77" 12.0216734538673 -0.223047103852076 0.338665264755137 -0.65860637940931 0.510148565281923 NA 0.813295099934031
"DHCR24" 443.575198957902 -0.0634342347714607 0.096376604450498 -0.658191219052985 0.510415266500495 0.790883812205658 0.813437529544357
"HERPUD2" 37.1092394319397 0.120276664797983 0.182782031987671 0.658033306064219 0.510516729779419 0.790909012440311 0.813437529544357
"BAG3" 94.1165248324686 0.0831641163653892 0.126486908904336 0.657491886597432 0.51086468616975 0.790955834097998 0.813437529544357
"MADD" 47.5684891860171 -0.104492641031992 0.158893383613173 -0.657627389233401 0.510777590479514 0.790955834097998 0.813437529544357
"MMRN1" 54.1479858302207 -0.113851055393904 0.173069560752686 -0.657834080694267 0.510644752399823 0.790955834097998 0.813437529544357
"MSL2" 41.8295180833776 -0.111290575082653 0.169274566908129 -0.657455972952241 0.510887771329483 0.790955834097998 0.813437529544357
"CCNJL" 19.485264866893 0.170179649507111 0.258722164410978 0.657769889543681 0.510686005335629 NA 0.813437529544357
"CYP26C1" 14.1785888227334 -0.203731452847582 0.309583946902573 -0.658081450559507 0.510485794548358 NA 0.813437529544357
"TNC" 15.5083768827864 0.179691902852273 0.273317709309659 0.65744698104684 0.510893551378701 NA 0.813437529544357
"CNEP1R1" 32.1639959085705 0.128406248969229 0.195447901631162 0.656984536019989 0.511190859799748 0.791140564409625 0.81354593113199
"DCAF10" 55.9307229906567 0.0996444438974319 0.151787072106178 0.65647516955679 0.511518438822209 0.791140564409625 0.81354593113199
"FAM111A" 43.2402026808956 -0.107220428775826 0.163191256059065 -0.657023123451043 0.51116604827546 0.791140564409625 0.81354593113199
"SLC4A1AP" 117.76591664457 -0.066504136683932 0.101302264779725 -0.656492101420842 0.511507547998653 0.791140564409625 0.81354593113199
"SMG6" 51.6764980545816 -0.106626733451331 0.162331510301189 -0.656845570237696 0.51128021931103 0.791140564409625 0.81354593113199
"TXNDC12" 109.625328131494 0.125525084564563 0.191207546711713 0.656486036891732 0.511511448778903 0.791140564409625 0.81354593113199
"KMT2B" 33.197258233752 -0.136812612987115 0.208489668820607 -0.656208116982689 0.511690226969368 0.791142634403172 0.81354593113199
"RPS6KA1" 31.2000654765335 -0.15153733526681 0.230900435973244 -0.656288649382932 0.511638419348061 0.791142634403172 0.81354593113199
"CLEC16A" 20.9128365121531 0.161785513455257 0.246498129912697 0.656335662719052 0.511608176276077 NA 0.81354593113199
"ENSG00000284906" 16.1582363918971 -0.186341089950199 0.283716389648047 -0.656786483788817 0.51131821628816 NA 0.81354593113199
"PRDX5" 374.877309500665 -0.0450083285243849 0.0686080279626455 -0.656021312096163 0.51181041171091 0.79119667808699 0.813621164174832
"PIGP" 33.0696095476629 0.125403288801459 0.19133199189376 0.655422480894315 0.512195781280376 0.791528789350047 0.814002005946012
"ZHX1" 59.9187709460177 -0.0995638624838943 0.151901348737868 -0.655450812722598 0.512177545312599 0.791528789350047 0.814002005946012
"GSTZ1" 15.4070133392567 0.200123349766425 0.305611786674925 0.654828637153625 0.512578090635817 NA 0.814377768929928
"TMEM276" 21.4891260882252 0.156603865687683 0.239127622858578 0.654896593775366 0.512534333455944 NA 0.814377768929928
"STOML2" 410.837254987402 0.0778161795197655 0.118912568800207 0.654398271813551 0.512855247524666 0.792415989143055 0.814702190049854
"ENSG00000291171" 21.6456576221808 -0.163349711990999 0.249722782450738 -0.654124186779886 0.513031800004363 0.792545651243566 0.814866725298537
"SAP30BP" 161.694063177161 0.0567263933799869 0.0867372158712112 0.654002930693731 0.513109917480753 0.792545651243566 0.814874888151058
"GSTP1" 1251.8543269417 -0.0524679065345784 0.0802754182465913 -0.653598669189199 0.51337040185025 0.792730952826847 0.81512446624326
"RAB5IF" 260.786378201073 0.0541036952915248 0.0827889120543636 0.653513785227634 0.51342510525447 0.792730952826847 0.81512446624326
"WBP11" 232.971769196786 -0.0490281791051331 0.0750332714053806 -0.653419185740278 0.513486073397375 0.792730952826847 0.81512446624326
"ANO6" 88.6485259416284 0.0744900375796063 0.114109653923091 0.65279347556178 0.513889430382368 0.792941387706592 0.815419529251114
"NCOA2" 41.3283054016346 -0.11393243257076 0.174540092462101 -0.652757947836535 0.513912337873184 0.792941387706592 0.815419529251114
"PRPF38A" 160.291183882866 0.057751963319806 0.0884846529026204 0.652677740436678 0.513964055782674 0.792941387706592 0.815419529251114
"PRR5L" 28.7634221740603 0.145244111584586 0.222493431578129 0.652801795335623 0.513884066053128 0.792941387706592 0.815419529251114
"ABI1" 63.2124417767065 -0.102862973615455 0.157672700802504 -0.652382898827221 0.514154193574853 0.793102921062705 0.815455663976847
"ENSG00000267547" 10.0764942102028 -0.25352900163128 0.388667721200921 -0.652302694054231 0.514205922448592 NA 0.815455663976847
"SELENBP1" 19.7256413440481 0.158877970858271 0.24352406372968 0.652411792185887 0.514135559176177 NA 0.815455663976847
"SF1" 197.890048085407 0.0554942607351116 0.0851361887092178 0.651829281724743 0.514511309611131 0.793521928413379 0.815708261127061
"DGKZ" 17.7392243015715 -0.185842774214857 0.285106735458581 -0.651835790255664 0.514507110471789 NA 0.815708261127061
"RPS13" 1568.13666179571 -0.0879884855964637 0.135027028851488 -0.651636093490876 0.514635957879387 0.793582325082118 0.815790049074565
"GNB1" 384.475729869567 -0.0427390208848605 0.0656057264596182 -0.651452597071193 0.514754367359251 0.793633082909139 0.815861925611554
"ARMC1" 96.1644071758788 0.0717063952604678 0.110224863913659 0.65054646215428 0.515339299969087 0.794050199195843 0.816253706476801
"CABLES1" 51.0984146654056 -0.101240740718397 0.15563443697189 -0.650503466252027 0.515367063466008 0.794050199195843 0.816253706476801
"OTUD5" 57.7069761696406 0.0944706176155464 0.14520817479788 0.650587460017612 0.515312827377623 0.794050199195843 0.816253706476801
"PIP4K2B" 83.5746801029942 -0.0833584997176249 0.128138363977174 -0.650535071077342 0.515346655388135 0.794050199195843 0.816253706476801
"TRIM9" 11.5920960044163 0.210458896783434 0.323470533717174 0.650627722917872 0.515286830043887 NA 0.816253706476801
"TRMT61B" 42.289816218094 -0.121262751507928 0.186514455774428 -0.650152027114636 0.515594025352053 0.794264188494354 0.816497360244082
"BRPF1" 36.8576997913896 -0.124813300178783 0.192185347391769 -0.649442331960677 0.516052509613613 0.794264188494354 0.816506559512257
"DDX18" 327.204176709686 -0.0432242917854197 0.0665355266687357 -0.649642288106067 0.515923310580254 0.794264188494354 0.816506559512257
"FASTKD5" 53.5813480696764 0.0993005527878187 0.152785246872928 0.649935480160644 0.515733898735144 0.794264188494354 0.816506559512257
"NABP1" 49.4316528636999 -0.116922930375628 0.179955762842865 -0.649731514726333 0.515865663388083 0.794264188494354 0.816506559512257
"RPS6" 2087.00831388114 -0.112832278504437 0.173693272751733 -0.649606497228669 0.515946435151931 0.794264188494354 0.816506559512257
"TMEM98" 192.777821893995 -0.0536589643290534 0.0826347952547226 -0.649350726454263 0.516111704911115 0.794264188494354 0.816506559512257
"FOXJ1" 15.7253315954464 0.181881772324003 0.280054766867323 0.649450728364749 0.516047084050048 NA 0.816506559512257
"GNA13" 57.0078768099278 -0.103181362935185 0.158993938505083 -0.64896412973559 0.516361561732568 0.794264188494354 0.816554765374006
"RPS27L" 717.02294390722 0.0611633829392348 0.0942379854734012 0.649031095390916 0.516318277450102 0.794264188494354 0.816554765374006
"ZDHHC13" 33.472352295406 -0.129782219568098 0.199921060813304 -0.64916732154245 0.516230231385464 0.794264188494354 0.816554765374006
"E2F6" 71.9702937946658 -0.080762435649153 0.124560697951301 -0.648378156011362 0.516740395106822 0.79454113771125 0.816940286552454
"SKA2" 360.498267372026 -0.0481552730552843 0.0742723496273585 -0.648360706196726 0.516751678660217 0.79454113771125 0.816940286552454
"ATP6V0C" 142.420394485849 -0.0936771236121867 0.144559331075971 -0.648018518866527 0.516972972651294 0.79454113771125 0.816973997187816
"CTNNA1" 548.427807179323 -0.0532816904588405 0.0822262415378545 -0.647988883625566 0.51699214019612 0.79454113771125 0.816973997187816
"SEC31A" 195.281291391054 -0.056888071932295 0.0877918160616338 -0.647988326068537 0.516992500817581 0.79454113771125 0.816973997187816
"BLMH" 129.257459691557 0.0636494406988511 0.0983701224358863 0.647040372856456 0.517605814398212 0.79454113771125 0.81697734277007
"CBFB" 48.1246176608651 0.109659142135044 0.169530590951858 0.646839850668509 0.517735597913583 0.79454113771125 0.81697734277007
"DMXL1" 30.7468841802383 0.112008325120863 0.173274709282469 0.646420505246783 0.518007064300167 0.79454113771125 0.81697734277007
"FBXO38" 46.2503311148986 0.108801311725277 0.168104403075459 0.647224639776022 0.517486566588499 0.79454113771125 0.81697734277007
"KBTBD11" 23.3531451144342 0.149722032000959 0.231632779676531 0.646376701130305 0.518035425467632 0.79454113771125 0.81697734277007
"MAX" 60.9795610861131 0.0883217113986501 0.136601283098545 0.646565752496881 0.517913029076931 0.79454113771125 0.81697734277007
"NUDT3" 143.727515555821 0.0605761463575583 0.0936475514664161 0.646852431366368 0.517727454842387 0.79454113771125 0.81697734277007
"ORC1" 31.414055998901 -0.130661869040627 0.202172463852159 -0.646289146162727 0.51809211572227 0.79454113771125 0.81697734277007
"PDHX" 71.755327943556 0.0813055275581172 0.125751639471446 0.646556401967064 0.51791908248264 0.79454113771125 0.81697734277007
"PEX10" 54.6947389308735 0.0951847945344376 0.147067430722038 0.647218721827949 0.517490396150646 0.79454113771125 0.81697734277007
"PPP3R1" 23.5709102369341 0.146270208435975 0.225994738501899 0.647228379764893 0.517484146412642 0.79454113771125 0.81697734277007
"SEC61A1" 127.899842807462 0.073732740881255 0.11407224007201 0.646368834649958 0.518040518739912 0.79454113771125 0.81697734277007
"SPATS2L" 452.341116180752 -0.0417244192369078 0.0645237142150007 -0.646652471026033 0.517856890425331 0.79454113771125 0.81697734277007
"ALPK3" 11.7592839545074 -0.216207550171368 0.334356346755827 -0.646638092170745 0.517866198593681 NA 0.81697734277007
"DUS4L" 21.2590155608495 -0.152145999221211 0.235226093696015 -0.646807489894515 0.517756544280767 NA 0.81697734277007
"CDCA7" 37.8471265164203 -0.12373639097848 0.191495094643742 -0.64615958549058 0.51817600979496 0.79454113771125 0.816994256618261
"NSUN5P1" 27.7698911684618 0.128709786638309 0.199350677474097 0.645645092703704 0.51850922723854 0.79454113771125 0.817059684456487
"RANBP1" 652.449432464664 -0.0672426040601148 0.104148179339583 -0.645643586729111 0.518510202763628 0.79454113771125 0.817059684456487
"RCOR1" 45.0936510496705 -0.114486002125918 0.177300200376406 -0.645718402364268 0.518461740590256 0.79454113771125 0.817059684456487
"SMS" 420.558404850253 -0.0408933307234324 0.0633328875649729 -0.64568871396366 0.518480971108758 0.79454113771125 0.817059684456487
"NUP153" 109.487086326557 -0.0720160426684477 0.111599025335249 -0.645310677688339 0.518725874515032 0.794740434580467 0.817284198509221
"ENSG00000261067" 20.9157353804686 -0.178714977454931 0.277070474247274 -0.645016319189013 0.518916610288509 NA 0.817469366602919
"IFT43" 85.6537267265099 0.0764017390621222 0.118502138340546 0.644728779851741 0.519102962411611 0.795186930704123 0.817539457036081
"CTNNA2" 17.8203277926455 0.16989945569929 0.263545399431604 0.644668645575744 0.519141939360889 NA 0.817539457036081
"DPH5-DT" 15.1748349651401 -0.188907769559979 0.293058021738983 -0.644608765318945 0.51918075316522 NA 0.817539457036081
"ERLIN1" 63.8003177852814 0.0883468396437937 0.137174993817704 0.644044786772144 0.519546392109561 0.795734888294515 0.817773868691945
"NKD1" 11.8202119353143 -0.208686432858739 0.323989727936999 -0.644114349512091 0.519501285964986 NA 0.817773868691945
"ZNF549" 13.7646014753584 -0.209646126243796 0.325517115626627 -0.644040255272672 0.519549330512328 NA 0.817773868691945
"VEPH1" 10.1852418533226 0.229838016926117 0.356972363618411 0.643853811528684 0.519670235415012 NA 0.8178488863487
"EZH2" 180.472874239735 0.0534275373384724 0.0830052997915156 0.64366416930806 0.519793229353706 0.795981614663552 0.817927170090682
"ZNF675" 25.3461512616384 -0.135449391325852 0.210517038357047 -0.643412962594139 0.519956174540108 0.796099813335943 0.818068288701542
"ACTR3B" 23.9026198942076 0.146112781819582 0.227203995439899 0.643090723544218 0.520165233400123 0.796250734252989 0.818147826733108
"IRF7" 31.6584854000012 0.122924052022882 0.191173715349436 0.642996615921786 0.520226295728146 0.796250734252989 0.818147826733108
"BMPR2" 54.4915890195863 -0.0978370009319066 0.152286022877656 -0.642455552276832 0.520577439991489 0.796267554897233 0.818147826733108
"CIAO2A" 158.44661625479 0.0644243460446656 0.100295950270386 0.6423424462402 0.520650859975911 0.796267554897233 0.818147826733108
"NTN4" 22.7912217585548 0.15173501272856 0.236230043784394 0.642318861300502 0.520666170227966 0.796267554897233 0.818147826733108
"RAB29" 48.7984754653692 0.0957696819747918 0.14901737531239 0.642674599348074 0.520435266177428 0.796267554897233 0.818147826733108
"UQCRB" 927.919583893211 -0.0801389368681081 0.12467601974663 -0.642777472612363 0.520368502575198 0.796267554897233 0.818147826733108
"MAP3K14" 15.8033896142153 0.180838071337524 0.281326849650603 0.642804167331052 0.520351178721606 NA 0.818147826733108
"TMEM53" 18.6827559286779 0.162443748569441 0.252876743926847 0.642383107465323 0.520624465133775 NA 0.818147826733108
"SLC25A5" 530.992293383988 0.0683136806330149 0.106398537469659 0.642054696029028 0.520837669951041 0.796398631223112 0.818302155997372
"CFAP410" 16.801800104752 0.184440198102958 0.287327838578584 0.641915517185483 0.520928038469413 NA 0.818328992339542
"ELAC1" 30.0731120185396 0.120329983787217 0.187530408954638 0.641655849085918 0.521096661981312 0.796663424435527 0.818478735079945
"BMPR1A" 67.7155945891002 0.0939975315498354 0.146781981989229 0.640388760772646 0.521919887917684 0.796741049093876 0.818505262428211
"CDKN2AIP" 41.6770443916028 0.109885748452425 0.171518809220423 0.640662962574608 0.521741682610889 0.796741049093876 0.818505262428211
"ERCC6L" 41.0324105719787 -0.11767841245645 0.183718835514906 -0.640535370946777 0.521824601240176 0.796741049093876 0.818505262428211
"KDM5D" 26.7879188222416 -0.142019250276154 0.221589392195997 -0.640911773206803 0.521580006258159 0.796741049093876 0.818505262428211
"METTL22" 29.930379125734 0.135484217073796 0.211352181900673 0.641035336637634 0.521499724716112 0.796741049093876 0.818505262428211
"NRP2" 517.073450593773 -0.044233950459474 0.0690686554870245 -0.640434508932694 0.521890153753627 0.796741049093876 0.818505262428211
"RTCB" 244.309187907178 0.0503912486300815 0.078603120166825 0.641084584468563 0.521467729223552 0.796741049093876 0.818505262428211
"SKIDA1" 65.3626261291792 -0.086871788676389 0.135559993138343 -0.640836478855039 0.521628929567021 0.796741049093876 0.818505262428211
"STAM" 71.581418787149 0.0835533595982085 0.130352056726918 0.640982288244591 0.521534190500385 0.796741049093876 0.818505262428211
"ADCK1" 10.4698190677372 0.220790726623396 0.344419624487231 0.641051528210993 0.52148920521009 NA 0.818505262428211
"AUH" 20.1615639631437 -0.167003531551364 0.260467730253901 -0.641167838290641 0.521413642904225 NA 0.818505262428211
"SLC25A36" 75.5067529410673 -0.0961517381041021 0.150186101265867 -0.640217285712006 0.522031346437586 0.796780169184497 0.818565091184115
"IQGAP3" 45.1104922162876 0.107229076707318 0.16765806314761 0.639570055231468 0.522452155477104 0.797291362698333 0.819109908460733
"ING5" 56.7658417975584 0.0902810161615823 0.141209120271853 0.639342671264965 0.522600034791341 0.797385950520714 0.819111733363295
"C11orf71" 11.4218161119672 0.225789248742308 0.3531432652085 0.639370111189858 0.522582188077093 NA 0.819111733363295
"SPATA13" 30.4549413813244 -0.128581571243854 0.201244635054799 -0.638931672433611 0.522867382703519 0.797531697935716 0.819173462608454
"TLN1" 197.685790999713 -0.0769941194917977 0.120502466804132 -0.638942268434602 0.52286048929901 0.797531697935716 0.819173462608454
"APLF" 14.8664111138036 0.188624109179046 0.295264484089865 0.638831012000879 0.522932871348116 NA 0.819173462608454
"KBTBD8" 18.6492359496735 -0.172257067003571 0.269567161573881 -0.639013543036323 0.522814121635365 NA 0.819173462608454
"FBXO48" 39.7346010193955 0.135905108480664 0.212816103679548 0.638603499128553 0.52308090440383 0.797726307800354 0.819290416408075
"CBFA2T2" 29.6959491456712 -0.132523957184261 0.207816441320599 -0.637697173246343 0.523670825997531 0.798054407860266 0.819610834865125
"PPP2R2D" 83.5165138136571 0.0771663234280726 0.12098593564226 0.637812345860128 0.523595841973884 0.798054407860266 0.819610834865125
"PRIMPOL" 28.5026539548898 0.143093501441783 0.224420755623296 0.637612599798809 0.523725891703624 0.798054407860266 0.819610834865125
"SERTAD3" 43.0326204671575 -0.110665242944198 0.173500783603724 -0.637837136211198 0.523579702743872 0.798054407860266 0.819610834865125
"ZNF512B" 35.9354118439514 -0.121238487278533 0.190085464208523 -0.63781040693114 0.523597104283061 0.798054407860266 0.819610834865125
"NAGLU" 19.6476088806238 0.161025981938128 0.252379088444668 0.638032187731876 0.523452727509536 NA 0.819610834865125
"ARF5" 95.1588200418346 0.130666593593632 0.205105949027279 0.637068764769242 0.52408005320008 0.798259907429438 0.819900529398899
"EXT2" 84.0400584743126 -0.0785607185907652 0.12335297352154 -0.63687737999317 0.524204717837967 0.798259907429438 0.819900529398899
"LRP4" 31.6407532095659 -0.129926978727763 0.203926372518361 -0.637126905771174 0.524042184195761 0.798259907429438 0.819900529398899
"VAMP3" 163.909376880646 -0.0560521276694625 0.0880080009034984 -0.636898089878489 0.524191227053884 0.798259907429438 0.819900529398899
"ASXL3" 22.9598742145841 0.159883842965893 0.2512959816352 0.636237165136975 0.524621852829198 0.798535668519601 0.820147531170963
"CNNM3" 22.7001469576592 0.144481761890884 0.227111856610032 0.636170053151257 0.52466558980112 0.798535668519601 0.820147531170963
"HSPE1" 1151.45542584428 -0.0785768016981713 0.12352148836605 -0.636138721590797 0.524686009260881 0.798535668519601 0.820147531170963
"PTDSS1" 72.4081506493795 -0.0871635897998358 0.137034287242845 -0.636071391719424 0.52472989098024 0.798535668519601 0.820147531170963
"ZNF668" 13.3781161074359 0.195991307478218 0.308042702527304 0.636247201671157 0.524615312166808 NA 0.820147531170963
"ESRRA" 19.6586958462031 -0.165231207880389 0.259868971794714 -0.63582507268669 0.524890443504914 NA 0.820283651809079
"DMRTA1" 17.3443260561473 -0.18890024068268 0.29726576878187 -0.635459109391408 0.525129027457855 NA 0.820541662551694
"TMEM65" 52.6917489846733 0.0975083155627457 0.153663312455447 0.634558203937047 0.525716594849217 0.799906105554053 0.821344829730846
"ZNF772" 21.7264796096239 0.151886283667057 0.23943138519037 0.634362464830137 0.525844299652202 0.799969294275875 0.821429413810365
"FAM200B" 331.484118259689 0.0535454233313745 0.0844575267645114 0.633992319958321 0.526085834228491 0.800205603661 0.821691764581806
"FTSJ1" 58.8085530554878 0.0906104383314401 0.142984103351258 0.63370987548766 0.526270178860459 0.800246690764547 0.821773344615304
"MPRIP" 200.821136258143 0.0574316228879752 0.0906309318535326 0.633686774629987 0.526285257687985 0.800246690764547 0.821773344615304
"ARNT" 29.1315977353038 0.136757776782342 0.215975926387199 0.633208427763213 0.526597542878339 0.800328256473416 0.821916153729317
"PPP4C" 166.528843397767 0.0622453318350159 0.0982858051179378 0.633309476992377 0.526531565758536 0.800328256473416 0.821916153729317
"STAT5B" 77.1309540719682 0.0818833698634143 0.129280695211557 0.633376620766304 0.52648772854248 0.800328256473416 0.821916153729317
"KIZ" 14.8298290752606 0.176763368071667 0.279252454064455 0.632987698044968 0.52674167653296 NA 0.822026213859823
"ENSG00000290396" 16.3847181370152 -0.20060419182378 0.317010081475154 -0.632800669588492 0.52686381946114 NA 0.822101929583998
"RPN1" 297.632498496525 0.0484574338418211 0.0765937175842964 0.632655462747196 0.526958659859509 0.80074598780092 0.822135028083174
"SNRPD1" 555.787182095636 0.0573181699128574 0.0906338789933784 0.632414396795761 0.527116128917327 0.800854177535114 0.822265813843374
"CREBRF" 20.5019128938793 -0.150418200131083 0.237892399106141 -0.632295107772531 0.527194059751794 NA 0.822272506102603
"EIF2AK4" 175.080177905438 -0.0546827141099424 0.0865191404678877 -0.632030251505311 0.527367109845197 0.801104382374892 0.822427534711099
"ENSG00000285238" 79.8126476576714 0.0906297297875189 0.143454642771371 0.631765748648226 0.527539957942312 0.801235835991244 0.822582205052905
"ATXN3" 55.5476774697768 -0.0915084682992419 0.145147735655245 -0.630450539832002 0.528399853198533 0.801252857279083 0.822681836079764
"BORCS8" 30.6115742050007 0.120543666074009 0.190913189120022 0.631405648973922 0.527775323357061 0.801252857279083 0.822681836079764
"CRIP2" 33.9437665998282 0.201046846375881 0.318522537731517 0.631185622868998 0.527919161369711 0.801252857279083 0.822681836079764
"FLNA" 298.969552517352 -0.101116569008777 0.160309634299356 -0.630757904543379 0.528198831505073 0.801252857279083 0.822681836079764
"GOSR1" 102.979777443164 0.0688300211851009 0.109179751797061 0.630428445313188 0.528414304886626 0.801252857279083 0.822681836079764
"KIAA1217" 79.0197207872968 -0.0827973718180803 0.131315492419461 -0.630522494281183 0.528352790285035 0.801252857279083 0.822681836079764
"PHRF1" 33.0230711878704 0.113380215261493 0.179841586488383 0.630444923642935 0.528403526643144 0.801252857279083 0.822681836079764
"RBM8A" 613.508850193256 -0.0539813251198678 0.0855149574412418 -0.631250096299925 0.527877010982562 0.801252857279083 0.822681836079764
"RPRD2" 75.1747708558426 0.0774401843125582 0.122758984153344 0.630831094332161 0.5281509698956 0.801252857279083 0.822681836079764
"VHL" 40.8388197244876 -0.111473653484594 0.176795041670832 -0.630524772816549 0.528351300008831 0.801252857279083 0.822681836079764
"MNT" 19.8146473868569 0.143326179638973 0.227009120598938 0.631367494225882 0.527800264888744 NA 0.822681836079764
"OIP5-AS1" 248.411825312192 -0.0485220426498442 0.0770138128922526 -0.63004337569586 0.528666205378082 0.80128714016163 0.822776034993331
"SAFB" 221.516315349222 -0.0472036091258344 0.0749171638970446 -0.630077363722741 0.52864396901502 0.80128714016163 0.822776034993331
"ZNF592" 49.7155617264552 -0.100216409369382 0.159074160725348 -0.629998039357329 0.528695867013895 0.80128714016163 0.822776034993331
"SHTN1" 106.134277452921 -0.0790466327781162 0.12550270399732 -0.629840077228968 0.528799221526356 0.801312956811812 0.822822200050626
"NEK3" 30.0692312158774 0.125206976585511 0.198943670492233 0.629358934997628 0.529114095916588 0.80165923819058 0.823197435558677
"FGFR2" 34.0179986913487 0.12511477290159 0.198905160069151 0.629017230413192 0.529337775902998 0.801736595942034 0.8232891049721
"RAB21" 125.613704608714 -0.0622153627523959 0.098908863526761 -0.629017062111554 0.52933788608518 0.801736595942034 0.8232891049721
"EOLA2" 39.911623262275 0.114691199771739 0.182456950195908 0.628593208691654 0.529615407577879 0.801764486064163 0.8232891049721
"TMEM87A" 100.269818808412 0.0679748045677621 0.10813052651821 0.628636581699386 0.529587005349389 0.801764486064163 0.8232891049721
"TRAPPC6B" 53.9637009964141 -0.0945489840294223 0.150385638304008 -0.628710195306612 0.529538802245166 0.801764486064163 0.8232891049721
"GSTM2" 13.0253415299406 0.258462115075187 0.411062150113187 0.628766513783911 0.529501925713042 NA 0.8232891049721
"CLCA4-AS1" 25.9750165510913 -0.211922290001848 0.337506233256662 -0.627906299557697 0.530065323973128 0.802314756635015 0.823873803937075
"CHML" 167.049636258019 -0.0649120144757875 0.103434724487704 -0.627565015494425 0.530288932701725 0.802510764222418 0.824106641969027
"NAV2" 32.5111766374065 -0.127044997695434 0.202494654041614 -0.627399267880553 0.530397547532405 0.802510764222418 0.824134026600762
"WDR55" 40.935730500747 0.102560310981235 0.163491482326916 0.627312869891021 0.53045416883214 0.802510764222418 0.824134026600762
"AREL1" 48.7391187487674 -0.10010345943989 0.159856950311358 -0.626206488018917 0.531179512207882 0.802744926525652 0.824397815303143
"C4orf48" 76.0297754824019 0.106097223369075 0.169483541299257 0.626003106589209 0.5313129036818 0.802744926525652 0.824397815303143
"CCDC32" 33.3952672110244 0.121659103766037 0.194494050347893 0.625515811658115 0.531632574169322 0.802744926525652 0.824397815303143
"CCT6A" 758.343157422384 -0.0605612252022829 0.0967707261131436 -0.625821750386322 0.53143186382805 0.802744926525652 0.824397815303143
"EAPP" 90.2234365699147 0.0737907833899051 0.117927945908993 0.625727708738783 0.531493555527071 0.802744926525652 0.824397815303143
"NDUFS2" 160.123763290707 0.0571096589863532 0.0912792422122691 0.62565877632447 0.5315387777739 0.802744926525652 0.824397815303143
"NEK2" 65.9399027401071 -0.0934324270647177 0.149107306884662 -0.626611995192092 0.530913603529014 0.802744926525652 0.824397815303143
"PCLAF" 163.622252841671 -0.0673201512136087 0.107415481643447 -0.62672670813943 0.530838393521056 0.802744926525652 0.824397815303143
"PGAP4" 45.8618785310433 0.102884100863402 0.164471569208549 0.625543377244401 0.531614488260234 0.802744926525652 0.824397815303143
"SRSF1" 517.503607514984 -0.0788455371390511 0.125815385607613 -0.626676433555994 0.530871354713001 0.802744926525652 0.824397815303143
"TCF20" 65.5658893153292 -0.0865995966735636 0.138449842951905 -0.625494365520132 0.531646645295671 0.802744926525652 0.824397815303143
"ZNF500" 22.93593354693 0.153829836784101 0.245922525542879 0.625521539535749 0.531628816056556 0.802744926525652 0.824397815303143
"SFR1" 21.523942371587 -0.149282094675797 0.238668938846558 -0.625477682170328 0.531657591617225 NA 0.824397815303143
"ZNF335" 20.9592393136074 0.143160494133478 0.228554422791469 0.626373764221997 0.531069813746392 NA 0.824397815303143
"BBS7" 46.0556259692184 0.0992098387672415 0.158708028811828 0.625109136002623 0.531899432187724 0.80299600406548 0.824543809497171
"ST20" 19.1045120876566 0.151643034342381 0.242548079111456 0.625208143877725 0.531834457590731 NA 0.824543809497171
"IL13RA1" 42.7863301404337 0.108515406529143 0.173745262251893 0.624566132754853 0.532255853291034 0.803403428634255 0.824724334900784
"AKAP8L" 26.8371588825583 -0.145100899616899 0.232432013732293 -0.624272436859844 0.532448682290847 0.803563829898542 0.824724334900784
"BVES" 16.6098545819898 0.16677755927841 0.267081537667081 0.624444357836142 0.532335801549675 NA 0.824724334900784
"CFAP92" 11.0989102855851 0.210706280726369 0.337448541455364 0.624410109516623 0.532358287517458 NA 0.824724334900784
"LINC00680" 10.5302017073058 0.207457024790354 0.332099749888138 0.624682869710777 0.532179218288311 NA 0.824724334900784
"PIK3CD" 20.1351091890171 0.152467592945469 0.244238636207781 0.62425665043331 0.532459048029711 NA 0.824724334900784
"ADAM19" 47.2660365827081 0.100343378830808 0.160815237164709 0.623966861598038 0.532649348340362 0.803643160093033 0.824848710211205
"DDX11" 44.137970674994 -0.106618979303726 0.170919373972035 -0.623796921472285 0.532760961673223 0.803643160093033 0.824848710211205
"ZZEF1" 32.7553307990721 0.114706728043201 0.183863978597823 0.623867322560801 0.532714722186967 0.803643160093033 0.824848710211205
"AIDA" 175.847653689298 -0.0521505244064794 0.0837592971774118 -0.622623710607535 0.533531826210825 0.804283199531518 0.825584308684877
"HIBADH" 42.7251473363402 -0.103891886268634 0.166839586540924 -0.622705248931732 0.533478232792651 0.804283199531518 0.825584308684877
"LRCH1" 21.7506471135465 -0.150617244018675 0.241828057239669 -0.622827829565708 0.533397668251571 0.804283199531518 0.825584308684877
"NUDT16" 70.1639123553443 0.0813336609239022 0.130616496060327 0.622690574139556 0.533487878022787 0.804283199531518 0.825584308684877
"MARCKS" 910.035268976453 0.0560990066653444 0.09012656563084 0.622446958592951 0.533648010917979 0.804327729396265 0.82564967298187
"TSPYL4" 72.6696245552896 -0.0818651399318298 0.131610309703147 -0.622026801065054 0.533924245097618 0.804613436240452 0.825848195146143
"ZNF777" 16.5340893753062 -0.195868234231929 0.314876719465062 -0.622047366870074 0.533910722349319 NA 0.825848195146143
"ZNF529" 18.7910320379602 -0.160906884568426 0.258756316975909 -0.621847174395387 0.534042363375553 NA 0.825916486073604
"PHF23" 130.551969587808 0.0614040927862214 0.0987768045291424 0.621644859630028 0.534175416611768 0.804861287519403 0.826007852359369
"MAMDC2" 146.241331209967 -0.104237777436103 0.167781816755148 -0.621269810114296 0.534422113915325 0.805013507586167 0.826203429816994
"RBM15B" 155.601350066728 -0.0589270191235849 0.0948557645933945 -0.621227601466073 0.534449881207966 0.805013507586167 0.826203429816994
"CEBPZOS" 54.843905520092 0.0900277133025601 0.145161248663473 0.620191091847599 0.535131985648628 0.805100784849963 0.826261019592954
"CPNE2" 31.7325488038245 0.118175600708302 0.190646871871156 0.61986645544422 0.535345712029271 0.805100784849963 0.826261019592954
"ELOA" 127.803775224951 0.0602263450987272 0.0971648637809044 0.619836664769383 0.53536532705887 0.805100784849963 0.826261019592954
"MEAK7" 53.2697247743919 0.0975724818386411 0.157396368965399 0.619915710127284 0.535313282136277 0.805100784849963 0.826261019592954
"MRPS11" 111.027545677162 0.0672200504490671 0.108321745676994 0.62055915023297 0.53488972418286 0.805100784849963 0.826261019592954
"OXCT1" 85.137265837006 0.0705826670564711 0.113739333816066 0.620565152690398 0.534885773735168 0.805100784849963 0.826261019592954
"PHF13" 62.0507921077093 0.0863770054122168 0.139278451839486 0.620174939277496 0.53514261877585 0.805100784849963 0.826261019592954
"PRPF8" 205.715130206479 -0.0533888565466972 0.0861358150513971 -0.619821807163956 0.535375109865218 0.805100784849963 0.826261019592954
"TMEM41B" 50.7121047514213 -0.0945984592779049 0.152493894247078 -0.620342602862721 0.535032252161929 0.805100784849963 0.826261019592954
"YTHDC2" 45.2308838678626 -0.0956936810671004 0.154314368977087 -0.620121649729905 0.535177699678572 0.805100784849963 0.826261019592954
"COBLL1" 15.4636684607441 -0.169265499051886 0.272635544919739 -0.620848976613511 0.534698995113897 NA 0.826261019592954
"FAM20C" 17.6760152695855 0.158791664062562 0.256177130986831 0.619851051695653 0.535355854251242 NA 0.826261019592954
"FHL1" 407.59204411252 0.0362890867696704 0.0585722098229134 0.619561510132304 0.535546513836932 0.805228099764859 0.826411328565946
"ZW10" 40.7056095448486 -0.105607943614263 0.170578350754967 -0.619116922791491 0.535839335755468 0.80553790345231 0.826748932298681
"ELF3" 22.4734017509347 0.142832315344865 0.230853985532561 0.618712798115061 0.536105577384504 0.805673002065834 0.82683231222817
"RPL5" 1771.00753140548 -0.0883273633300003 0.142770835883744 -0.618665309222705 0.536136867943212 0.805673002065834 0.82683231222817
"ZBTB2" 50.5183303256663 -0.102219801284568 0.165247699000388 -0.61858532314164 0.536189573065035 0.805673002065834 0.82683231222817
"ZNF280C" 21.502611335253 -0.145512500291795 0.235199946279562 -0.618675737786252 0.536129996455908 NA 0.82683231222817
"FAN1" 58.7860441880342 -0.0866080737252542 0.140251487477525 -0.61751982301887 0.536891910309113 0.806467249741018 0.827686741752251
"SAP18" 413.272607249937 -0.0542709898372395 0.0878706921348932 -0.617623333999991 0.53682365951805 0.806467249741018 0.827686741752251
"ANKRD13D" 46.1622147795192 -0.108798157720237 0.17628858679538 -0.617159395840641 0.537129594884579 0.806665463455729 0.827700992462148
"VPS54" 51.8108488684606 -0.0933242622164717 0.151241107774436 -0.617056193185636 0.537197661863979 0.806665463455729 0.827700992462148
"GALC" 20.593086994972 -0.151323905128071 0.24520218059095 -0.617139312396704 0.537142840515756 NA 0.827700992462148
"PRKCE" 10.12895615856 0.208973573460239 0.338661629578174 0.617057130802004 0.537197043442604 NA 0.827700992462148
"DCAF12" 116.133044845167 0.0662613510428347 0.107435118055101 0.616756906329742 0.537395080059217 0.806831397087128 0.827890930455466
"CHMP4A" 27.9181675073312 0.167433674862407 0.271836904150325 0.6159343058506 0.537937878640941 0.806985942309601 0.828041680852598
"DUS4L-BCAP29" 66.128224361097 -0.0839007753843629 0.136203739585281 -0.615994653596351 0.537898048412959 0.806985942309601 0.828041680852598
"FANCF" 34.783451703104 0.110723154303563 0.179706035885916 0.616134865797461 0.537805512413694 0.806985942309601 0.828041680852598
"OSBPL9" 114.796737856112 -0.0630746079712377 0.102399574455028 -0.615965528244833 0.537917271305569 0.806985942309601 0.828041680852598
"RAD51C" 66.1458403057727 0.0821451455114699 0.133268805192977 0.616386898588316 0.537639198157257 0.806985942309601 0.828041680852598
"BBS12" 11.7731594872197 -0.205878799739919 0.334211937672056 -0.616012704914019 0.537886134616867 NA 0.828041680852598
"TUBD1" 40.2898361935462 0.109867884607593 0.178411844204586 0.615810486671541 0.538019605402792 0.806985942309601 0.828053330658522
"DDAH2" 117.994826016647 0.0891367682857153 0.144808571732537 0.615548977655492 0.53819223472342 0.807114461217691 0.828204863963852
"CNIH4" 333.088920827689 -0.0495309056020944 0.0805596724903092 -0.614834992136453 0.538663697770403 0.807393223743357 0.828341327502439
"LUC7L" 164.798464411606 -0.0563232732509457 0.0916211973772569 -0.614740637136955 0.538726018298649 0.807393223743357 0.828341327502439
"TFE3" 79.3376779276579 0.0789130423309137 0.128362825954502 0.614765542470094 0.538709568225409 0.807393223743357 0.828341327502439
"TPM4" 927.978400945299 -0.0652378680629109 0.106094109538403 -0.614905656371962 0.53861702712114 0.807393223743357 0.828341327502439
"PIH1D2" 10.5941877586417 -0.200986297606306 0.326692796397111 -0.61521496593392 0.538412765496532 NA 0.828341327502439
"ZNF382" 13.4498942920416 0.164355941678781 0.267192696231167 0.615121386164631 0.538474559536846 NA 0.828341327502439
"FBXL12" 57.0254499096459 0.092212079886852 0.150038071358781 0.614591210429174 0.538824720531769 0.807410795915482 0.828379020991014
"B3GALNT1" 46.6405064217542 -0.0974172727371263 0.158562822000839 -0.614376507102091 0.538966556415524 0.807492986314608 0.82848300783807
"FBXO21" 107.13450683043 -0.065385824886594 0.106474793099252 -0.614096754577804 0.539151392739187 0.807639564111324 0.828653055929217
"BMAL2" 25.7391895675114 0.133951204553129 0.218367689706118 0.613420441153189 0.539598373450261 0.807678990870518 0.828938805347744
"ENSG00000289268" 23.1177527677332 -0.1467003119927 0.239053963698117 -0.613670276465095 0.539433233773687 0.807678990870518 0.828938805347744
"EPC2" 50.415856673007 -0.0946363760868009 0.154403021803143 -0.612917901357255 0.539930625961945 0.807678990870518 0.828938805347744
"GNAL" 40.0311211882188 0.10642129761441 0.173599607732831 0.613027293115729 0.539858293248291 0.807678990870518 0.828938805347744
"IFT74" 93.7832736068105 -0.069688297558469 0.113668065403167 -0.613085982516665 0.539819488268872 0.807678990870518 0.828938805347744
"STARD13" 33.1511654639014 -0.131010492111669 0.213749152672582 -0.612917012645887 0.539931213621184 0.807678990870518 0.828938805347744
"TBC1D20" 58.3689712297595 0.087437763070835 0.142619382123053 0.613084713797125 0.539820327121685 0.807678990870518 0.828938805347744
"ZFP82" 36.614969384229 -0.109267387357108 0.178135236504388 -0.613395695884212 0.53961473130569 0.807678990870518 0.828938805347744
"ASH2L" 60.9447182748392 0.0915773602190053 0.149519938849824 0.612475907383728 0.540222933406708 0.807678990870518 0.828987776872618
"DBNDD2" 49.2766755399963 -0.42442312048627 0.693157646666652 -0.61230388574272 0.540336719264625 0.807678990870518 0.828987776872618
"HMBOX1" 33.4646953098602 -0.127589129002605 0.20842106519579 -0.612170026492993 0.54042527042554 0.807678990870518 0.828987776872618
"KHDRBS1" 662.327718047211 -0.0606943017351913 0.0991141978633258 -0.612367380694399 0.540294718342012 0.807678990870518 0.828987776872618
"NR2F1-AS1" 56.0617886026939 0.0871418207133121 0.14231662260719 0.612309504799262 0.540333002280287 0.807678990870518 0.828987776872618
"PLPP5" 43.8112767733529 -0.105596059262482 0.172355577717084 -0.612664009260055 0.540098524797852 0.807678990870518 0.828987776872618
"TLNRD1" 127.021827619042 0.0637519554016644 0.104155726265434 0.612083057624664 0.540482806343602 0.807678990870518 0.828987776872618
"TOB2" 117.02806884827 0.0606599604332689 0.0991855632752603 0.611580540858805 0.540815315889702 0.808045803541623 0.829346460924732
"ESYT1" 168.047465873032 0.0602621598669319 0.0985834473374418 0.611280711869004 0.541013757959497 0.808082174599841 0.829346460924732
"PCDHGA10" 50.3960065904548 0.17628805253563 0.288350704037861 0.611366818485322 0.540956764499333 0.808082174599841 0.829346460924732
"APOBEC3C" 14.9633950959314 0.184067419864392 0.301112653078598 0.611290883934879 0.541007024972977 NA 0.829346460924732
"TAPBP" 130.811983236342 0.0682353134301961 0.111692510248708 0.610921119762239 0.541251802269218 0.808307670602502 0.829597477575578
"ZNRF3" 47.3628748727061 -0.103385726045882 0.169289257742249 -0.610704585894582 0.541395169508237 0.808391725678778 0.829703330047897
"CEP120" 53.961325233773 0.0880048946877201 0.144181399022691 0.610376201675434 0.541612629128861 0.808494308255809 0.829733923502933
"PLAG1" 36.9924162677417 -0.109682539852193 0.179707924171609 -0.61033780428877 0.541638059144983 0.808494308255809 0.829733923502933
"SLC46A1" 14.8685089828459 -0.180915724276292 0.296414384089413 -0.610347317766194 0.541631758455332 NA 0.829733923502933
"CCNC" 110.4688975043 0.0625881598367756 0.102601332775005 0.610013126964201 0.541853111914327 0.808685279405257 0.829799821898624
"MEF2C" 14.9489940435733 -0.17592872558517 0.288427457692161 -0.609958313237082 0.541889422452807 NA 0.829799821898624
"PM20D1-AS1" 16.3258524669584 -0.164850213898754 0.270281089323378 -0.609921375969887 0.54191389168092 NA 0.829799821898624
"ZNF695" 18.4413775356619 -0.162166104081232 0.265922754567567 -0.609824098524175 0.541978336119171 NA 0.829799821898624
"MXD1" 23.8733073682016 0.134979484548868 0.221475143109207 0.609456585754684 0.542221840768331 0.809105505200517 0.829958863310753
"AP3M1" 98.278602636136 -0.0687645118806836 0.113205332220425 -0.607431739582642 0.543564430149681 0.809198575597168 0.829958863310753
"APBB2" 22.1733007868481 0.132416449388819 0.217725889599216 0.608179622701591 0.54306834803475 0.809198575597168 0.829958863310753
"CCDC117" 76.8059341507133 0.0716478841920904 0.117768840115881 0.608377259397231 0.542937290320869 0.809198575597168 0.829958863310753
"CCDC138" 39.2307043865799 -0.102838234946925 0.169418817361361 -0.607005978135104 0.543846944819677 0.809198575597168 0.829958863310753
"CCNJ" 49.5726802689312 -0.0927497353074227 0.152834188851492 -0.606865100043466 0.543940440776293 0.809198575597168 0.829958863310753
"COA4" 203.574580159274 -0.0506527533608234 0.0834110648513924 -0.607266595278071 0.543674003238665 0.809198575597168 0.829958863310753
"CROT" 31.4462663142524 0.12042489844862 0.198138342515696 0.60778190086596 0.543332134833223 0.809198575597168 0.829958863310753
"INAFM2" 61.0191812688144 -0.0904238644302586 0.148969838096357 -0.606994446565556 0.543854597626387 0.809198575597168 0.829958863310753
"NIBAN2" 64.8078615743436 0.116259791399513 0.191154422480376 0.608198282262854 0.543055973750983 0.809198575597168 0.829958863310753
"PAX6" 142.048769205658 0.0550156153736641 0.0906473802759681 0.606918977759465 0.543904683040414 0.809198575597168 0.829958863310753
"PIK3R1" 53.9475162109847 -0.0850963700831752 0.139711430719478 -0.609086669894872 0.542466992727406 0.809198575597168 0.829958863310753
"PLAGL1" 32.7842696689109 -0.123650996148658 0.203160178666516 -0.608637957301808 0.54276443928243 0.809198575597168 0.829958863310753
"PLCB3" 30.722163714985 -0.13144654439151 0.216550064174711 -0.607003026724851 0.543848903487426 0.809198575597168 0.829958863310753
"RPS8" 2545.2940185433 -0.122191607516116 0.201186651494347 -0.607354447268336 0.543615712158535 0.809198575597168 0.829958863310753
"SS18L1" 48.8123366724654 0.0934363234555067 0.153918282985833 0.607051492798335 0.543816740007741 0.809198575597168 0.829958863310753
"TACC2" 46.652685490589 -0.110575453293581 0.181671647194433 -0.608655533217234 0.542752786875755 0.809198575597168 0.829958863310753
"UBE2T" 152.228439026296 0.058721823029143 0.0966713063626626 0.607437979671527 0.543560290072131 0.809198575597168 0.829958863310753
"WDR76" 33.4610947119006 0.110868100683256 0.182290401516197 0.608194944775549 0.543058187030382 0.809198575597168 0.829958863310753
"ZCCHC2" 31.0799571326971 -0.116766215055535 0.192215348748292 -0.607476020078089 0.543535051951641 0.809198575597168 0.829958863310753
"AK5" 14.6148952347869 0.186714063657474 0.306559730247626 0.609062591184609 0.542482952171386 NA 0.829958863310753
"CCDC113" 18.014858382152 -0.165093477629167 0.271144015455806 -0.608877453377082 0.542605669903314 NA 0.829958863310753
"CHRDL1" 17.366862058502 0.155958580460805 0.255905109247803 0.609439103889808 0.542233425168273 NA 0.829958863310753
"MTND1P23" 16.9618279004642 0.170271939950384 0.279961041392364 0.608198694731061 0.543055700219951 NA 0.829958863310753
"SLC45A3" 13.0834488676093 -0.192791645877089 0.316788940088475 -0.608580734615434 0.542802377402529 NA 0.829958863310753
"CHTF18" 70.5137260993034 0.0988306370367869 0.162982667342175 0.606387407007495 0.544257528757198 0.809296565122857 0.830004755330133
"INSIG2" 41.8027924445765 -0.107985751373811 0.178029413413445 -0.606561294020733 0.544142093616858 0.809296565122857 0.830004755330133
"MDC1" 94.0154838820793 -0.0712671698841218 0.117530470370732 -0.606371859648993 0.54426785048605 0.809296565122857 0.830004755330133
"HSPBAP1" 12.9868276423499 -0.188221905485711 0.31039316967011 -0.606398348538907 0.544250264847162 NA 0.830004755330133
"LEPROTL1" 115.197446795158 0.062971413725214 0.103988781660606 0.605559683646815 0.544807180923674 0.809831538319292 0.830612208152229
"NDUFB10" 300.708771096841 0.052036210255633 0.0859483269265779 0.605435988301265 0.544889344860745 0.809831538319292 0.830612208152229
"ZBED1" 81.6431292640007 -0.0763158749953596 0.126032262095475 -0.605526503503895 0.544829220042887 0.809831538319292 0.830612208152229
"SDF2L1" 41.0253013550147 -0.12000886886715 0.198266181198693 -0.605291674765665 0.544985212091929 0.809844361109232 0.830644946521769
"ACTR10" 147.196877129287 0.0571059138206391 0.0944079591849268 0.604884527890066 0.545255724192627 0.80997926036622 0.830728699791527
"ENSG00000285756" 52.9415554833738 -0.0959928742010846 0.158728590139263 -0.604761083790031 0.545337754744035 0.80997926036622 0.830728699791527
"MRPS17" 99.5996769245573 0.0662850288665659 0.109596543375382 0.604809484178084 0.545305591192911 0.80997926036622 0.830728699791527
"ADD2" 17.6959891837726 0.147513230434003 0.243801008930041 0.605055865360806 0.545141877891616 NA 0.830728699791527
"CCDC59" 131.091970151351 0.0585264190198874 0.0968935473778635 0.604028034928345 0.545825003410239 0.810184571324693 0.830863962737898
"MAGEH1" 52.7219516111072 0.0916453834901178 0.151688857406756 0.604166878549089 0.545732699173027 0.810184571324693 0.830863962737898
"NKAIN3" 37.7153703618991 -0.111645626189646 0.184835212548031 -0.604027904913595 0.545825089848609 0.810184571324693 0.830863962737898
"TAOK3" 55.3166655878571 0.0882146774608245 0.145952473978564 0.604406866537806 0.54557317169096 0.810184571324693 0.830863962737898
"AAMP" 71.1874107628296 -0.100433596890293 0.166402171589347 -0.603559412302301 0.546136604253573 0.810460620249244 0.830863962737898
"B4GALT7" 46.6622382974949 0.110752117566161 0.183625124854157 0.603142503805644 0.546413892958287 0.810460620249244 0.830863962737898
"PPP2CA" 284.025894453896 0.0539098926020965 0.0893749867574843 0.603187698907066 0.546383830015311 0.810460620249244 0.830863962737898
"PRICKLE2" 71.6293174296527 -0.0767095963520052 0.127193888729523 -0.603091839696229 0.546447594758162 0.810460620249244 0.830863962737898
"ZNF514" 27.8610580390006 0.130795912486944 0.216779964280217 0.603357939103048 0.546270596753273 0.810460620249244 0.830863962737898
"BANP" 43.7462122971133 0.103266492062868 0.171406884498269 0.602464086347192 0.546865262121217 0.810836828871455 0.830863962737898
"ENSG00000255508" 29.0236490606708 -1.58172838081715 2.62556843561025 -0.602432737750947 0.546886123636593 0.810836828871455 0.830863962737898
"ENSG00000273784" 36.676338869253 0.136305097967466 0.226400001578626 0.602054315446321 0.547137982985112 0.810836828871455 0.830863962737898
"PSMA2" 432.932633798439 0.067215653078238 0.111631856143809 0.602118923756384 0.547094978795674 0.810836828871455 0.830863962737898
"ZNF398" 31.2636789465945 -0.121643136567106 0.202032613375986 -0.602096535477298 0.547109880556096 0.810836828871455 0.830863962737898
"CCDC126" 11.6492996326694 -0.201850046414375 0.33515618048123 -0.60225667366346 0.547003296128217 NA 0.830863962737898
"ENSG00000289843" 13.4814813794433 -0.18599522440414 0.308903304703414 -0.60211471218386 0.54709778202593 NA 0.830863962737898
"SDSL" 15.2133316782941 0.167287235825385 0.277306780758316 0.603256924940405 0.546337783731308 NA 0.830863962737898
"SOGA3" 13.0126237727983 -0.201815351211726 0.333945171353415 -0.604336784969244 0.545619754698248 NA 0.830863962737898
"UBL7-DT" 10.5594519190989 0.206174115549908 0.342429308055137 0.602092492377174 0.54711257168696 NA 0.830863962737898
"WASH2P" 14.3119765173844 0.19284860257041 0.31958530981499 0.603433877114224 0.546220091230038 NA 0.830863962737898
"ZC4H2" 13.9503268377855 0.171350036889628 0.284583211006684 0.602108733974486 0.547101761145062 NA 0.830863962737898
"ZNF225-AS1" 18.3719327673857 -0.162134632651695 0.269062994153702 -0.602589862502887 0.546781565964891 NA 0.830863962737898
"ZNF503-AS2" 10.7260009943813 0.19849260544167 0.329108988567091 0.603121191875943 0.546428069542865 NA 0.830863962737898
"COX5B" 544.385595802041 0.0620964783566087 0.103219633639878 0.601595608963856 0.547443352489443 0.811159878876216 0.83110162799417
"CDK6-AS1" 13.5259634079013 0.182121367328772 0.302724799574868 0.601607029171492 0.547435748819944 NA 0.83110162799417
"B3GALNT2" 66.957116552817 -0.0838480923613575 0.139443263076785 -0.601306155000018 0.547636090792913 0.811315964064892 0.831281211228068
"WIPF1" 53.1966813629237 0.0899787953419254 0.149709143731183 0.601024046356787 0.547823970361048 0.811464802435233 0.831340371439449
"YBEY" 14.0328248377176 -0.188380394663064 0.313394214005887 -0.601097232316884 0.547775226693051 NA 0.831340371439449
"ZC3H8" 63.8825752527757 -0.0780492632486125 0.129891902618566 -0.600878589620846 0.547920854526896 0.81147882778768 0.831374407072608
"L3HYPDH" 28.6080001313459 0.128404708425881 0.213765488009953 0.600680257703259 0.54805297083637 0.811508795810422 0.831461884831373
"ERCC3" 91.5733739924891 -0.0714811910850095 0.119034938007839 -0.600505971451023 0.548169082422389 0.811508795810422 0.831464080217358
"RBSN" 42.3448002213751 -0.102000418969046 0.169872007530108 -0.60045454487825 0.548203345742449 0.811508795810422 0.831464080217358
"OXSM" 16.6358547363745 -0.16569655429373 0.276076312914974 -0.600183885912592 0.548383691640787 NA 0.831624650395359
"PTX3" 152.812596262691 -0.0540997711064522 0.0901802004138664 -0.599907417128933 0.548567938994741 0.811832617110183 0.831722222609403
"SBDSP1" 61.575776487369 0.0848089407663598 0.141380326691857 0.599863805317152 0.548597006046772 0.811832617110183 0.831722222609403
"ENSG00000288663" 541.342569610968 -0.0535469623877396 0.0893299721088546 -0.599428849283519 0.548886943649626 0.812130659656878 0.831856869072579
"WDR11" 50.9794444366095 -0.0950514756252065 0.158604375568571 -0.599299201453064 0.548973380302371 0.812130659656878 0.831856869072579
"IL27RA" 14.4472430195477 0.179597270684788 0.299686634137427 0.599283552306941 0.548983814095991 NA 0.831856869072579
"ZSCAN22" 11.5410825540129 0.209320536147001 0.349167193671871 0.599485117561502 0.54884943148614 NA 0.831856869072579
"CTNNBL1" 118.938670944568 0.0687971113119855 0.114855290264122 0.598989486281207 0.549179895653048 0.812306719462595 0.832041073929706
"BCR" 65.3300365945139 0.0886314361014247 0.148053673832939 0.598643949905862 0.549410341485381 0.812388690667218 0.832164388636159
"TNIP1" 148.130839946678 0.0672334164319118 0.112288631345224 0.598755329247956 0.549336054937117 0.812388690667218 0.832164388636159
"HGH1" 15.1856127789057 0.20062981099909 0.335334915208074 0.598296812828452 0.549641902866395 NA 0.83240220906092
"BMP2" 29.2389655638607 0.1200721813235 0.20082100976612 0.597906471356449 0.549902341635311 0.812857235254871 0.832490498305508
"COPA" 179.806557519294 0.0507135821649432 0.0848017019508029 0.598025523053351 0.549822903002711 0.812857235254871 0.832490498305508
"CMAS" 132.723813266481 -0.0586953843251518 0.0982831582426004 -0.597206941399554 0.550369225360834 0.812943160800941 0.832490498305508
"FAM169A" 26.4838594744919 -0.131024153194525 0.219395833388496 -0.597204382466614 0.550370933614666 0.812943160800941 0.832490498305508
"LEMD3" 46.735923180242 -0.0940902447177556 0.157602224041143 -0.597010894295456 0.550500107088589 0.812943160800941 0.832490498305508
"MAPKAPK2" 132.077846518797 0.0764591330148428 0.128076405822064 0.5969806267133 0.550520315196836 0.812943160800941 0.832490498305508
"YWHAH" 277.002701188019 0.0423095333615221 0.0708382103811346 0.597269935729345 0.550327173380082 0.812943160800941 0.832490498305508
"ZNF778" 31.6505090328126 -0.118332184999916 0.198184919357671 -0.597079663697103 0.550454194652591 0.812943160800941 0.832490498305508
"KDM7A" 19.4535229695218 -0.141925822873185 0.237716852453774 -0.597037279470052 0.550482491362141 NA 0.832490498305508
"SH3BP2" 21.2923341755862 -0.148596749496769 0.248790783474337 -0.597275941743625 0.550323164136811 NA 0.832490498305508
"TRPM4" 13.3865497946368 0.178479745766675 0.298844877045879 0.597232074148205 0.550352447758543 NA 0.832490498305508
"ALDH6A1" 30.2878630850907 0.118960556525109 0.199344840598313 0.596757639515834 0.550669203536136 0.812943160800941 0.832517197280761
"LRRC37A2" 34.5908846312794 -0.108142688376537 0.181266278393113 -0.596595733829805 0.550777320224658 0.812943160800941 0.832517197280761
"SNX7" 85.4691500522474 -0.07319325524394 0.122702979760199 -0.596507561486961 0.55083620396832 0.812943160800941 0.832517197280761
"ZNF706" 289.341010191702 -0.0455510761943701 0.076359781027947 -0.59653230511097 0.550819679231294 0.812943160800941 0.832517197280761
"PCBD2" 12.3390764595917 0.1822370237835 0.305652699912993 0.596222522606133 0.551026581404602 NA 0.832692219239922
"ANAPC15" 133.639790830591 0.0625793738309983 0.105093959734245 0.595461185297852 0.551535237111792 0.813716084886962 0.833235348070663
"TFDP2" 105.991693188561 0.0677082367668422 0.113687781202607 0.595563006425262 0.551467196215537 0.813716084886962 0.833235348070663
"ANKRA2" 27.6450121314239 0.117090062442559 0.196693137291916 0.595293074555944 0.551647584373273 0.813752506870664 0.833292333213199
"MTG2" 24.2635025713411 0.135297114393859 0.227384761760361 0.595013990147885 0.551834119404349 0.813898336579373 0.833439393205725
"C14orf28" 10.641112141179 0.189515574262659 0.318554217286753 0.594924078785821 0.5518942211502 NA 0.833439393205725
"GET3" 58.606765001585 0.110817635315682 0.186311509695478 0.594797581195119 0.55197878460573 0.81398237609134 0.833454375781958
"PREP" 55.6968301499238 0.0897671903424603 0.151009958949919 0.594445498606027 0.55221418480288 0.814200171144399 0.833697077813542
"SNHG5" 470.056580029714 -0.0519138912936546 0.0873824787807299 -0.594099549681154 0.552445532063826 0.814282609423387 0.833708178270669
"USP12" 58.3288096867738 -0.083029481266807 0.139752987719676 -0.594115965759187 0.552434553025413 0.814282609423387 0.833708178270669
"TMOD2" 12.2681329207851 0.171963917022189 0.289446525048669 0.594112909088387 0.552436597312294 NA 0.833708178270669
"PRDM11" 11.4327258142296 -0.205611168071385 0.346174633322418 -0.59395215096504 0.55254411681151 NA 0.833744271394233
"PEX1" 50.6860514343132 0.0864190975794842 0.145552476238241 0.593731551760294 0.552691676398778 0.814516086999501 0.833854243841205
"HEBP2" 176.305573479832 -0.0503977858785703 0.0849583950569804 -0.593205484222827 0.553043642828761 0.814759346175299 0.834089173133344
"HPS6" 34.1575337062066 0.114851963890951 0.193723717857814 0.592864751724659 0.553271669140629 0.814759346175299 0.834089173133344
"MAPKAPK3" 105.669952221724 0.0664346303397707 0.112031919382404 0.592997341347035 0.553182931527701 0.814759346175299 0.834089173133344
"NOP58" 431.375492047574 -0.044343337614837 0.0747995395408011 -0.592829018561658 0.553295585294526 0.814759346175299 0.834089173133344
"UNC13B" 44.0650144465785 -0.0968591581035755 0.163301687467151 -0.593130172785627 0.553094039071453 0.814759346175299 0.834089173133344
"DGKQ" 12.0620751080721 0.195523062954707 0.329776299872044 0.59289604204599 0.553250726990264 NA 0.834089173133344
"SNRNP70" 306.944886459963 -0.0423076945213936 0.0714315283831295 -0.59228320433622 0.55366096092102 0.815103723802875 0.834481132727017
"ZNF470" 25.3220030555458 0.119200155275092 0.201277719740538 0.592217337461642 0.55370506111181 0.815103723802875 0.834481132727017
"PRRC1" 129.300949734247 -0.060436478824313 0.102077098748952 -0.592066972563064 0.553805742149601 0.815122673913865 0.834520231692638
"BAIAP2-DT" 30.1802099347726 -0.132931410142451 0.224613880752658 -0.591821884279866 0.553969867099569 0.815234983558227 0.834654909733341
"CREG1" 41.8077156053715 0.100082316423647 0.169276084021741 0.591237191018624 0.55436150684916 0.815363804413107 0.834865541589042
"METTL2A" 67.3314284957575 0.0780297070515796 0.131949415299336 0.591360764081933 0.554278723744266 0.815363804413107 0.834865541589042
"NOP53" 265.020716627431 0.0611823116037361 0.103460446046532 0.591359441619061 0.55427960964628 0.815363804413107 0.834865541589042
"SSR2" 327.930534143828 0.0415971038568563 0.0703644245529984 0.591166688580327 0.554408740003828 0.815363804413107 0.834865541589042
"TMEM241" 10.2163456522205 0.203377208925266 0.344349563798299 0.590612651521734 0.554779986003669 NA 0.835311936855039
"PROM1" 60.2136259947032 -0.0859351783130374 0.145547844532131 -0.590425633504086 0.554905329404947 0.81596486185112 0.835388015118732
"ZNF606" 30.4362839066279 0.112326591308211 0.190315651024805 0.590212054044736 0.555048491771392 0.816046111674664 0.835490895001262
"CCNDBP1" 49.5708665435503 -0.0987235464936122 0.167375695284618 -0.589832032217913 0.555303265121756 0.816291403028545 0.835649091421769
"DNAJC27" 11.0756104877028 0.186907220664271 0.316838593649096 0.589913048507198 0.555248945578383 NA 0.835649091421769
"GID4" 21.8569331546357 -0.139447259163692 0.23656009616072 -0.589479212372957 0.555539852910767 0.816380632352485 0.835779843384751
"SEC11C" 156.53150865353 0.0533950807965436 0.0905750027023633 0.589512329047387 0.555517644014746 0.816380632352485 0.835779843384751
"ENSG00000279738" 30.198438026469 -0.256095771464275 0.43509471971402 -0.588597746331194 0.556131146073109 0.816961433744266 0.83643355822248
"HECTD3" 27.1879571044817 0.148138636035114 0.251723915560065 0.588496471245164 0.556199101719677 0.816961433744266 0.83643355822248
"SMARCAL1" 58.889550922588 0.0794303595712057 0.134961912666338 0.588539077447568 0.556170512437431 0.816961433744266 0.83643355822248
"RCAN3" 16.8580659880629 0.14632509365901 0.248704106650556 0.588350130722229 0.556297303457411 NA 0.836468582063756
"KIRREL1" 115.852526367548 -0.0734072862497381 0.124900874743563 -0.587724356618415 0.556717324237375 0.817128050344463 0.836609667622014
"MEST" 697.698536211989 -0.0506210915840883 0.086147684179435 -0.587608269058641 0.556795259423284 0.817128050344463 0.836609667622014
"MGST1" 213.606925282598 0.0879138848095585 0.149584084030747 0.587722185680447 0.556718781644104 0.817128050344463 0.836609667622014
"PIP4K2A" 72.5087151764313 -0.0758995631909479 0.129086430234353 -0.587974762747364 0.556549232613862 0.817128050344463 0.836609667622014
"SLC25A13" 140.320583099833 -0.0593249234961626 0.100893114017264 -0.587997744682671 0.556533806632088 0.817128050344463 0.836609667622014
"TADA2A" 29.1130903753794 0.120118278770166 0.204442511316413 0.587540614702491 0.556840681512342 0.817128050344463 0.836609667622014
"EAF1" 55.1091021185647 -0.0975613043984619 0.166091092801568 -0.587396366372399 0.556937533640362 0.817141002810729 0.836642607376333
"ITM2C" 182.187698166696 0.0563207765803842 0.0959558658203332 0.586944592692631 0.557240919482474 0.817456930397567 0.836985755574563
"GNAS" 1110.13406449039 -0.0458530002207684 0.0781450721828804 -0.586767648169292 0.557359767421113 0.817502088950891 0.837051669539226
"ZNF24" 200.42477976625 -0.0457293533564172 0.0779596536831915 -0.586577174165625 0.557487716467417 0.817560580089579 0.83713123212415
"LSM2" 260.387864375461 -0.059811749790518 0.102085438510858 -0.585898935862006 0.557943432469322 0.818040365694629 0.837549251289616
"RPS24" 1858.96791564926 -0.0892505183750062 0.152349362527677 -0.585827973903024 0.557991123082881 0.818040365694629 0.837549251289616
"WRAP53" 18.2813975521977 -0.167022149850559 0.285019081256653 -0.586003397085403 0.557873231985934 NA 0.837549251289616
"AIRIM" 32.8215942736471 -0.105749748231496 0.180705239177118 -0.585205767763298 0.558409367121212 0.818524262590591 0.838064380816593
"OTUD7B" 32.4638920488674 0.111507621921743 0.19071707748484 0.584675601117088 0.558765862836669 0.818917509427345 0.838375833757363
"CAND2" 20.8431992568399 -0.144886241767592 0.247806957201469 -0.584673825964454 0.558767056674037 NA 0.838375833757363
"C15orf61" 25.311402458051 0.125523240321164 0.214776495153613 0.584436580135953 0.558926621952478 0.819023809247807 0.83850257432774
"RDH11" 286.681008621025 -0.0450882850078385 0.0772162959551361 -0.583921883976869 0.559272869057562 0.819401837667511 0.838909303586343
"PDHB" 241.042088961953 -0.0433537502558901 0.0742709703610137 -0.583724031679643 0.559405996222922 0.819467549777085 0.83899628661184
"GMEB1" 31.8930369684255 -0.114495438799747 0.196194773098811 -0.583580474603589 0.559502599857848 0.81947974668356 0.839028475693356
"LRRFIP1" 311.387910382859 0.0414077517167482 0.0710055619136151 0.583162087599907 0.559784190520929 0.819641264570173 0.839237846112709
"PIK3CB" 30.6714845638363 -0.121818200306428 0.208911127480646 -0.58311015681878 0.559819146742924 0.819641264570173 0.839237846112709
"PPM1G" 251.260581547822 0.0505778618171307 0.0867510452162755 0.583023082788652 0.559877761352953 0.819641264570173 0.839237846112709
"MVK" 41.3236720479374 0.109086711835784 0.187208047639375 0.582703111385049 0.560093178329922 0.819698088355141 0.839237846112709
"TGFBR1" 188.246989983313 -0.0540334611000909 0.0927266850846193 -0.582717489046241 0.560083497876935 0.819698088355141 0.839237846112709
"ZC3H12A" 10.8171584555764 -0.225455384353481 0.386803199169175 -0.582868458269587 0.559981855472069 NA 0.839237846112709
"FNDC4" 41.7951342886809 -0.101572314800749 0.17435723574483 -0.58255290849758 0.56019431450846 0.81971686973235 0.839276763155973
"DTWD1" 43.2634788169185 0.0916541656975871 0.157430807482417 0.582186975746938 0.56044074521486 0.819890484677761 0.839344691412109
"TSN" 187.985738659767 0.046458979210299 0.0798107328233754 0.58211442956068 0.560489606351941 0.819890484677761 0.839344691412109
"KDELR1" 204.387242796264 0.0609585419580401 0.104752808435678 0.581927519351151 0.560615503183907 0.819891283483321 0.839344691412109
"TNFRSF10A" 11.7698741236751 0.180862829079519 0.310795160097383 0.581935796628392 0.560609927580762 NA 0.839344691412109
"TXNRD3" 13.7780053255104 0.178163370611239 0.306072337440352 0.582095631709809 0.56050226737295 NA 0.839344691412109
"AMPD2" 89.7634878709389 0.0664783807982103 0.114276530657565 0.58173257812154 0.560746824047653 0.819891283483321 0.83934832421247
"CD59" 226.192198207369 -0.0431081035939174 0.0741212282381471 -0.581589169777566 0.560843439633641 0.819891283483321 0.83934832421247
"PGAM5" 56.9297466384548 0.0912773991403791 0.156919289980261 0.581683737874808 0.560779727288464 0.819891283483321 0.83934832421247
"PGRMC1" 460.797417355138 -0.0393306592872901 0.0676487058850455 -0.581395590244168 0.560973868814708 0.819952830138078 0.83937377746371
"SMTN" 15.5882577524412 0.161561492519418 0.277911844760058 0.581340794088519 0.56101079179757 NA 0.83937377746371
"KHDC4" 69.4339811547341 0.0787179724867032 0.135448105025305 0.581167026825489 0.561127888185885 0.82004883281322 0.839436495107662
"TMEM223" 62.7229037849521 0.0829072170035002 0.142728645553702 0.580873003326484 0.561326048467978 0.820209303939594 0.83961963511727
"LINC01411" 18.0301619413353 0.155705936688507 0.268106158258927 0.580762253652274 0.56140069817173 NA 0.83961963511727
"PRXL2C" 42.0221338557279 -0.0978316356717411 0.168496902023602 -0.580613854004495 0.5615007329888 0.820328302432619 0.839656781110612
"TEX261" 59.1854329003151 -0.0849165248008087 0.146284215214073 -0.580490004861711 0.561584225138349 0.820328302432619 0.839669182899679
"IPMK" 18.4324527264366 -0.149378238807641 0.257447785164159 -0.580227321483428 0.561761331413781 NA 0.83982153254335
"FKBP1B" 53.7714384583185 0.0864125872683651 0.14896826012339 0.580073817045256 0.561864839608436 0.820609078993881 0.839863828523132
"AURKA" 181.509987949169 0.0474274247153957 0.0818446437617084 0.57948110634437 0.562264591509844 0.820998277094803 0.840301578088073
"NAB2" 71.0626779275007 0.079742723572253 0.1376259211813 0.579416456491539 0.562308202711274 0.820998277094803 0.840301578088073
"MT2A" 45.7854640371076 0.106924832736357 0.184769438677338 0.578693281214538 0.562796150292826 0.821581485008383 0.840804106160835
"LRRC59" 182.504867156867 0.050320893838144 0.0869848195775384 0.578502020036816 0.562925233981354 0.821640714944797 0.840804106160835
"CAHM" 13.2854077346487 0.15932430596816 0.27542280751001 0.578471722834245 0.56294568311467 NA 0.840804106160835
"JMY" 14.748100873135 -0.162832149003871 0.28141787833237 -0.578613377262256 0.562850076367783 NA 0.840804106160835
"PASK" 20.1849606591012 0.141905863380258 0.245559580716536 0.577887708417569 0.56333993437189 NA 0.841280420917015
"LPIN2" 59.0375248535009 -0.0825182571041542 0.142958364713464 -0.57721880961319 0.56379165212109 0.822775963942789 0.841824524057496
"BORCS7-ASMT" 14.3766085742239 0.666446292042956 1.15476953458446 0.57712493452884 0.563855061385099 NA 0.841824524057496
"ENSG00000286001" 88.6243514068869 0.111594289823408 0.193461317149957 0.57682999096356 0.564054307572468 0.823029886387178 0.842009411544676
"MATN2" 149.450162166687 0.0538663004575445 0.0934255413281262 0.5765693159685 0.564230432190598 0.8231574889243 0.842047180678992
"ARHGEF4" 15.5568384901638 0.155173820118089 0.269117100827823 0.576603343454443 0.564207440074987 NA 0.842047180678992
"MBOAT2" 73.116008128581 0.0737988979045287 0.128093921227003 0.576131148126423 0.564526539193439 0.823460066519908 0.842376498280628
"ADAM15" 16.9892724112249 -0.173444378474779 0.301262537797635 -0.575725012949623 0.56480106578192 NA 0.842673530267359
"ZNF8" 17.2013293251534 0.142222954999005 0.247144833054662 0.575464003196655 0.564977528901605 NA 0.842824193415541
"RUSC2" 23.0128386988899 0.131052616794195 0.228074879718472 0.574603467755685 0.565559506251648 0.824837218622789 0.843553997468499
"RSF1" 284.647255148343 -0.0420539956200608 0.0732292320317488 -0.574278801692583 0.56577915166569 0.824993605939557 0.843553997468499
"TXLNG" 64.5532589281071 -0.0771181917298048 0.134309605433125 -0.574182252126437 0.565844477972332 0.824993605939557 0.843553997468499
"ASB13" 15.9538213984833 -0.185025457942499 0.322223957880945 -0.574213845423816 0.565823101263915 NA 0.843553997468499
"ZNF484" 10.0630693926955 -0.203172707202699 0.353827247167387 -0.574214419124661 0.565822713089099 NA 0.843553997468499
"DUS1L" 89.679499020631 0.0841632917455532 0.147034446924456 0.572405266289709 0.567047448900595 0.825785338500677 0.844449518620077
"GTF2IRD1" 35.746193990766 -0.110867176462546 0.193664548909662 -0.572470165999569 0.567003492012791 0.825785338500677 0.844449518620077
"IER2" 37.7236844255578 -0.111609946039275 0.19489425802779 -0.572669236993943 0.566868670452101 0.825785338500677 0.844449518620077
"KDM1B" 33.3682798155035 0.103076469987701 0.18018274232834 0.572066273693789 0.567277076766004 0.825785338500677 0.844449518620077
"MSX1" 63.4804000024068 0.0912676306211363 0.159235315539146 0.573161991811418 0.566535016557284 0.825785338500677 0.844449518620077
"NOL9" 79.4293193757661 -0.0764987748826954 0.133600238860662 -0.572594596649485 0.566919219098243 0.825785338500677 0.844449518620077
"SESN3" 116.693560603731 -0.0674938539787769 0.117911398451366 -0.572411614697418 0.56704314902125 0.825785338500677 0.844449518620077
"STON2" 61.5446345480905 -0.084235964366777 0.147193356354326 -0.572281021733093 0.567131604895917 0.825785338500677 0.844449518620077
"YJU2B" 27.5878442176508 0.122733672945553 0.214435874079215 0.572356064359894 0.567080774694233 0.825785338500677 0.844449518620077
"ZCCHC10" 108.455035841817 0.0620273575395572 0.108413926619034 0.572134590766379 0.567230796349821 0.825785338500677 0.844449518620077
"SWT1" 13.3221738270529 0.16329879292229 0.285308418833619 0.572358830454 0.567078901119218 NA 0.844449518620077
"ECD" 75.5214091497784 -0.0790987928853953 0.138324829708317 -0.571833654537579 0.567434674824582 0.825885244025807 0.844571524805556
"CIT" 64.7731999309709 0.0772123419680025 0.135195868184146 0.571114657607982 0.567921923375632 0.826265501036701 0.844814635737791
"FOXJ3" 62.9188015775469 0.0768903383061624 0.13467729282399 0.570922808840911 0.568051968934205 0.826265501036701 0.844814635737791
"INTS2" 26.2772599834679 0.129243094482971 0.226331267872689 0.571035083653001 0.567975861213551 0.826265501036701 0.844814635737791
"SNUPN" 53.3736079768066 0.0878644140700339 0.153867798683905 0.571038351244216 0.567973646284741 0.826265501036701 0.844814635737791
"DHRS4" 10.9786243480306 0.26277545365662 0.460235960280912 0.570958109175631 0.568028039372417 NA 0.844814635737791
"KLC4" 18.4295987387463 0.145090131472543 0.253927799440817 0.571383408165829 0.567739773548996 NA 0.844814635737791
"ATP6V1C1" 78.0988628661405 -0.0690044638605113 0.120990573332327 -0.570329257561044 0.56845440056271 0.826518254008162 0.844907636528427
"DARS1" 230.094041476347 0.0441733682581923 0.0774600963654472 0.570272570405641 0.568492841952183 0.826518254008162 0.844907636528427
"KLHL42" 116.874199734168 0.0550922488515849 0.0966021390956734 0.570300506462101 0.568473897455439 0.826518254008162 0.844907636528427
"CYTL1" 13.1593686415794 0.178802825640584 0.313358555607353 0.570601384391844 0.568269879881334 NA 0.844907636528427
"TPCN2" 10.7089419288011 0.178971697266775 0.313783732906285 0.57036639729258 0.568429215586045 NA 0.844907636528427
"UPF3B" 130.293225505228 0.053415936359922 0.0937013543498812 0.570065787528179 0.568633078628654 0.826592682259598 0.844919520598179
"NTM" 17.7457348627831 0.139887074861205 0.245399720209014 0.570037629798676 0.568652176007103 NA 0.844919520598179
"RPL36" 1529.06789954157 -0.0845143868571589 0.148300348935213 -0.569886635223495 0.568754590080705 0.82663987157025 0.84495925397035
"NME2" 427.645140320953 0.315806787294208 0.554498986318722 0.569535373528501 0.568992872080435 0.826727317502376 0.845088375851309
"SKA1" 76.2567647592763 0.0802461692326628 0.140885726133826 0.569583388145636 0.568960298055445 0.826727317502376 0.845088375851309
"TRIM45" 77.0928341614578 -0.0732851581946046 0.128705295837775 -0.569402818412197 0.569082804604117 0.826728587658844 0.845109535338419
"HCCS" 85.4095058753927 -0.0701842391738079 0.123380051743446 -0.568845921054952 0.569460707891581 0.826938913202224 0.845159387285387
"PNPLA4" 57.2056348468523 0.0817895207387482 0.143794208985414 0.568795651200701 0.569494826252485 0.826938913202224 0.845159387285387
"SSBP2" 69.5860437402584 0.0786892505196422 0.138290935766759 0.569012351267617 0.569347757970525 0.826938913202224 0.845159387285387
"LXN" 13.9594897934101 0.165273113187879 0.290558840700672 0.568811166747945 0.569484295681413 NA 0.845159387285387
"PCNX3" 21.3013844104519 0.1519038717175 0.267029390574954 0.568865739424522 0.56944725734917 NA 0.845159387285387
"ZCCHC7" 30.9053525801117 -0.11543461105415 0.203007309710208 -0.568622928991731 0.569612060974199 0.826979787617062 0.845193605622738
"ABHD2" 34.6263178895968 -0.10976281969193 0.193212877864926 -0.568092670141086 0.569972044630057 0.826985071944485 0.845193605622738
"PRDX3" 189.630621217182 0.0618200900500564 0.108805057751624 0.568172944599478 0.56991754070618 0.826985071944485 0.845193605622738
"SEC11A" 420.944975707284 -0.037403295616862 0.0658208073112204 -0.568259447806649 0.569858810433368 0.826985071944485 0.845193605622738
"ZKSCAN2" 44.9239073794426 -0.0928143455480113 0.163272115151359 -0.568464158512122 0.569719836155294 0.826985071944485 0.845193605622738
"ZNF775" 19.2926241448798 0.143425336329324 0.252392689960775 0.568262640061462 0.569856643147039 NA 0.845193605622738
"CD164" 127.331313436676 -0.0629255930845223 0.110831058562124 -0.567761364917856 0.570197017129644 0.827080638328394 0.845330988779147
"RASAL2" 54.0320885092577 -0.0834043430637312 0.146907621618291 -0.567733260840885 0.570216103124175 0.827080638328394 0.845330988779147
"TIA1" 150.343366438742 -0.0621852931759009 0.109620019335323 -0.567280443416805 0.570523661723146 0.827393782816856 0.845674659073496
"PDXK" 117.370606359176 0.0563585553648822 0.0993709951490748 0.567152973363445 0.570610255046161 0.827393782816856 0.845690749647655
"RGL2" 50.6618892931577 0.0874733608956504 0.154303195326014 0.566892738098102 0.570787058250575 0.827520890479477 0.845751812158544
"FAM13C" 11.0872369472299 0.186309495681081 0.328663901815269 0.566869360012038 0.570802942542252 NA 0.845751812158544
"APH1B" 15.4553598929421 0.159288179600394 0.281115270127378 0.566629409808361 0.570965989399979 NA 0.845881151338751
"ATF4" 903.958349582796 0.0724871287660518 0.128050486012109 0.56608241814246 0.571337754682636 0.827747672780189 0.845948376474648
"CD58" 23.3739463723537 0.13970938122732 0.247119435884152 0.565351651631377 0.57183460298302 0.827747672780189 0.845948376474648
"CDK9" 68.9310163012469 -0.0774834914380309 0.136876010372162 -0.56608525648399 0.571335825294151 0.827747672780189 0.845948376474648
"CRNKL1" 96.7218462114757 0.0603696090106689 0.106663779490445 0.565980404023436 0.571407101766297 0.827747672780189 0.845948376474648
"ENSG00000278903" 65.1885595831699 0.0860481174231671 0.152118442045723 0.565665255743962 0.571621358323778 0.827747672780189 0.845948376474648
"PITHD1" 65.8087319228154 0.0789557162798221 0.139573206037037 0.56569393597558 0.571601858215147 0.827747672780189 0.845948376474648
"RAPGEF1" 46.3806776605215 0.0920901021486193 0.162800211122771 0.565663284546799 0.571622698581157 0.827747672780189 0.845948376474648
"TEX30" 62.6134708927341 0.088006135553478 0.155606031377696 0.565570208135855 0.571685984843063 0.827747672780189 0.845948376474648
"TUSC2" 122.356282802879 0.0624375580487048 0.110326158102715 0.565936121790579 0.571437205156659 0.827747672780189 0.845948376474648
"ZRANB2" 307.118207539184 -0.039953253837284 0.0706698423926256 -0.565350826952644 0.571835163798271 0.827747672780189 0.845948376474648
"EGLN3" 10.429743664276 -0.199624301703455 0.353106891439365 -0.565336748002082 0.571844738100541 NA 0.845948376474648
"MAD2L1" 131.202932426836 -0.112815000011263 0.199607570714591 -0.565183973771072 0.571948636160546 0.827782848375171 0.845989994882588
"OBI1" 124.96947563907 0.0566507576557553 0.100312282320939 0.56474398094649 0.572247914760811 0.828086888967203 0.846261687122039
"WBP4" 195.468565661503 0.0459751796060951 0.0814320911495047 0.564583064945333 0.572357386748511 0.828116212778433 0.846261687122039
"HIVEP3" 14.2347655934621 0.16488470581438 0.292048598926781 0.56457968440971 0.572359686651051 NA 0.846261687122039
"TMED4" 62.0022296577964 -0.0836508162598285 0.148297301587072 -0.564075106995209 0.572703018411507 0.828487162211939 0.846557733317983
"PPARD" 17.3615495963527 0.152168536956499 0.269772438695956 0.564062576933589 0.572711545538603 NA 0.846557733317983
"LRRN3" 52.442636534136 -0.0971280150509038 0.172324783055486 -0.563633467738822 0.57300360510202 0.828679405236102 0.846781273693359
"TMEM64" 36.4485826391276 0.113062817821524 0.200602020788452 0.56361754172335 0.573014445999196 0.828679405236102 0.846781273693359
"CRK" 223.628801055352 -0.0422418802921005 0.0749936010478747 -0.563273128665123 0.573248913035721 0.828760264711197 0.846884597777663
"DPH6" 25.3472849323544 0.124016492111344 0.220126281933491 0.563387938150949 0.573170748806843 0.828760264711197 0.846884597777663
"JOSD2" 11.2755542806111 0.184927188201073 0.328362131939002 0.56318061741488 0.573311899928475 NA 0.846884597777663
"SUCLG1" 159.09489510193 0.0521851208484726 0.0927039248617139 0.562922453675149 0.57348768976368 0.828976366252918 0.847032214801753
"TTC8" 33.9587869340614 -0.107783031459317 0.191590202078516 -0.562570686235543 0.573727257707561 0.829193544029159 0.847273979574478
"NUBP1" 72.6897569619233 0.0717187454658673 0.127660402126194 0.561793197196515 0.574256927568501 0.829546975542614 0.847611490377477
"TMEM120B" 22.3414186583999 0.144126753284857 0.256501287736493 0.561894852679729 0.574187660902971 0.829546975542614 0.847611490377477
"WASH6P" 23.6664597087038 0.134681510751564 0.239736607561664 0.56178950774934 0.57425944158209 0.829546975542614 0.847611490377477
"C3orf52" 17.4217750981569 -0.159170720772691 0.283241974900989 -0.561960213800694 0.574143126812585 NA 0.847611490377477
"CAAP1" 43.2759708210247 -0.0944899220357805 0.168264488282051 -0.561555934948039 0.57441861023246 0.829546975542614 0.847622334063122
"SARNP" 348.667344725045 -0.0540836145528342 0.0963039420459851 -0.561592946288837 0.574393387388383 0.829546975542614 0.847622334063122
"RALGDS" 12.2231114178681 0.166114609969129 0.295904041951455 0.561379996277245 0.574538517776703 NA 0.847687247554792
```
