## Supplementary Tables 16-35 for "Transcriptomic Convergence and the Female Protective Effect in Autism": SETD2_vs_NTC_withDedup_manual_adjustment_Cutoff_Of_10.txt (part 2 of 5)

```
"RAN" 1323.74127068886 -0.0835781180538729 0.149076425938311 -0.560639400413705 0.575043386162972 0.830061849440346 0.847983947424161
"SEC61B" 574.287755203783 0.0703759405934102 0.125503731837863 0.560747792618055 0.574969481482344 0.830061849440346 0.847983947424161
"SIAH1" 43.6299774337968 -0.0944736895395741 0.168508011812219 -0.560648057760322 0.575037483189322 0.830061849440346 0.847983947424161
"PATJ" 10.4175949442933 -0.188767829837837 0.33666345244534 -0.560701877399314 0.575000787148299 NA 0.847983947424161
"MAP3K13" 146.710832191413 0.0511155845171697 0.0912841892741605 0.5599609847402 0.57550604996886 0.830600538224647 0.848554146831149
"SOS2" 49.4132931183826 -0.0834113896477538 0.149126627249337 -0.559332636875718 0.575934725500851 0.831090013496721 0.849054082330042
"SDHAF4" 13.8077271132909 -0.168258855979842 0.30086998130255 -0.559241088962756 0.575997194487737 NA 0.849054082330042
"RC3H1" 69.0031294776125 -0.0716307517888579 0.12815849374862 -0.55892317156411 0.57621415466605 0.8313640033828 0.849261780755163
"ZNF766" 40.1705575226324 0.0961639009426643 0.172144149233362 0.558624277217243 0.576418167879436 0.831529114595929 0.849415874184235
"FIZ1" 21.4290271816835 -0.147584155690012 0.264228664958434 -0.558547104316744 0.576470848519446 NA 0.849415874184235
"CREBL2" 43.8392280679919 0.0916256115752598 0.164088731744001 0.558390637805693 0.576577664431732 0.831558564561046 0.849428033186134
"FUNDC1" 58.0316495323914 0.0807032968446293 0.144577553726716 0.558200735621634 0.576707318608641 0.831558564561046 0.849428033186134
"UTP15" 51.6264419399092 0.0864974228476773 0.154934402679624 0.558284159952118 0.576650359630264 0.831558564561046 0.849428033186134
"NOM1" 46.2988605923407 -0.0881093101569976 0.158062963990687 -0.557431721716855 0.57723249711078 0.832186561683393 0.850089430590737
"NOVA1" 43.3945396135545 -0.0912664594209158 0.163798866970285 -0.557186146088986 0.57740025419034 0.832299155224989 0.850224348976571
"DCTN6" 75.7250978463155 -0.0785736825178639 0.14110416426683 -0.556848785619677 0.577630748555508 0.832372902645263 0.850339477702149
"SRD5A1" 32.0549189205645 0.113048754758439 0.202986711196594 0.556926875124108 0.577577391710096 0.832372902645263 0.850339477702149
"GATAD2A" 141.52082207276 0.053019841091205 0.0953123747558276 0.556274473561611 0.578023234653656 0.832809201814355 0.850805093348632
"ENSG00000288637" 45.1121519059476 0.156230364555229 0.280933798726991 0.556110960173407 0.578135002995121 0.832840973433226 0.850857446084555
"TRAF3IP2-AS1" 20.42256348871 0.137074915216842 0.24656524319011 0.55593770412788 0.578253441946524 NA 0.850919601050987
"LGALS3" 185.52831117739 0.0553045737066553 0.099502902309708 0.555808649023291 0.578341672263441 0.833009424921881 0.850937292461929
"AMFR" 81.1295799188333 -0.0703408868067068 0.126787777890353 -0.554792330752404 0.579036713473172 0.833053836738283 0.850951132189907
"CAMK2G" 60.5422712602749 0.0803739041058883 0.14478639814026 0.555120544044664 0.578812211611681 0.833053836738283 0.850951132189907
"HDAC7" 133.186583018294 -0.064053083283066 0.115360106251976 -0.555244662683973 0.578727323618335 0.833053836738283 0.850951132189907
"NAP1L3" 51.3055543468463 -0.0832671045186736 0.149969814543784 -0.555225761743965 0.578740250089455 0.833053836738283 0.850951132189907
"NSG1" 25.9584544160436 0.12523970458751 0.225773544616914 0.554713816448304 0.57909042426717 0.833053836738283 0.850951132189907
"PGLS" 101.861025121082 0.105401893358439 0.190009873515785 0.554717980745787 0.579087575457142 0.833053836738283 0.850951132189907
"PLEKHG2" 62.6822170184926 0.0812392148261895 0.146371675299281 0.555020051933428 0.578880945087674 0.833053836738283 0.850951132189907
"RAD51AP1" 68.3747230775631 -0.0753929573231769 0.135855310058202 -0.554950390167875 0.578928593816828 0.833053836738283 0.850951132189907
"NOVA2" 12.8548031402861 0.161962330247632 0.29198026834409 0.554702998138093 0.579097825140622 NA 0.850951132189907
"ZNF343" 17.4378191547861 0.145025456818978 0.261457612072588 0.554680568178351 0.579113169757398 NA 0.850951132189907
"MGRN1" 29.7601064014292 0.138216083083307 0.249236454420086 0.554558053736173 0.579196986792967 0.833078033529457 0.850962309806614
"SLC20A1" 102.65482034128 -0.0612745934769416 0.110522102988078 -0.554410310881899 0.579298071169976 0.83309434464305 0.850998850504401
"MTERF1" 26.8711889607437 0.112347063721537 0.202723191546081 0.554189497830589 0.57944916497599 0.833181645938004 0.851108836637977
"DPM2" 37.8252477435197 0.101291979554571 0.182817949450294 0.554059269667669 0.579538283725271 0.833181645938004 0.85112777536188
"SENP5" 85.972947775973 -0.0667748957205498 0.120697957107601 -0.553239651446798 0.580099318793002 0.833859085840111 0.851839688800981
"NIPSNAP2" 150.758913889107 -0.0534096594857906 0.0965775584500772 -0.553023500934734 0.580247317917153 0.833898515386036 0.851919718710466
"TSC22D4" 27.241799490702 0.125924071728965 0.227736659374071 0.552937204203592 0.580306410577808 0.833898515386036 0.851919718710466
"MKKS" 210.900079842138 0.0470859134144107 0.0852224772378659 0.552505805281727 0.580601858133878 0.83419394042049 0.852241402382395
"C1orf35" 97.8918676035389 0.067309435381496 0.121891745834571 0.552206672573606 0.580806763296802 0.83435920515076 0.852430115532609
"GTF2B" 49.7251900795731 -0.0895220153231059 0.162193395937052 -0.55194611843413 0.580985269819242 0.83448650158317 0.852580039795197
"C10orf88" 22.8549141071016 -0.127356721642873 0.230925451484252 -0.551505781733019 0.581287004334986 0.834505661875216 0.852679048304124
"CCDC91" 54.1996702547838 -0.0830053905491853 0.150535189611123 -0.551401906515102 0.58135819404794 0.834505661875216 0.852679048304124
"PROSER1" 97.3749867079024 -0.0691412433901221 0.125320779287439 -0.551714119424185 0.581144234733034 0.834505661875216 0.852679048304124
"TRIM11" 63.6820137581202 0.0824438862535197 0.149506474259747 0.551440241379011 0.581331921205104 0.834505661875216 0.852679048304124
"A2M" 303.748693134369 -0.0365208582204001 0.0662773602382935 -0.551030670037145 0.581612650118816 0.834612804305606 0.852828214212305
"ACBD5" 56.3694675555325 -0.074476526978688 0.135139697425949 -0.551107693721883 0.581559851607575 0.834612804305606 0.852828214212305
"PCID2" 106.148066583931 0.0601911359450623 0.109406729319824 0.550159357831711 0.582210076788714 0.83534098034461 0.853547651953935
"SESN1" 77.7441078753325 0.0728750505705845 0.13250474401881 0.549980690202606 0.582332617999738 0.835387682412544 0.853547651953935
"ZIC3" 19.9529233840253 -0.141055632136857 0.256431783045188 -0.550070784759157 0.58227082412543 NA 0.853547651953935
"EXOC6" 43.6367447661107 -0.0964366426322531 0.175408096676276 -0.549784442449264 0.582467230614948 0.835451684455897 0.853621052350712
"SELENOI" 63.3267078661494 -0.0855324551695335 0.155647550115494 -0.549526511056976 0.582644176101942 0.835576376757968 0.853621052350712
"ATAD1" 95.7660849903944 -0.0636824195087283 0.11608823291328 -0.548569117735646 0.58330118408588 0.835579797443008 0.853621052350712
"BTBD10" 122.37880844128 -0.0542753083218635 0.0990119530632202 -0.548169252728589 0.583575692323167 0.835579797443008 0.853621052350712
"CCM2" 50.577265523136 0.0909004971082291 0.165815363289623 0.548203105579891 0.583552449931623 0.835579797443008 0.853621052350712
"CYFIP2" 219.120915207922 0.0431875100246955 0.0786970919053595 0.548781523930166 0.583155391233408 0.835579797443008 0.853621052350712
"DNAJA3" 54.6860879709578 0.0801251225634982 0.146447438974694 0.547125461015018 0.584292541196712 0.835579797443008 0.853621052350712
"ENSG00000260272" 59.5555803010308 0.498757969883921 0.908146797598534 0.549204127793894 0.582865371975131 0.835579797443008 0.853621052350712
"ENSG00000261915" 101.591337595115 0.116219907578733 0.212094058039876 0.547963996034635 0.58371662488558 0.835579797443008 0.853621052350712
"GDAP1" 72.534183362414 0.06848447145629 0.125186240459175 0.547060692973074 0.584337035694291 0.835579797443008 0.853621052350712
"LUC7L2" 129.91271803596 -0.0628651930123948 0.114916406302825 -0.547051504958602 0.584343347825178 0.835579797443008 0.853621052350712
"POLR2H" 116.904396606984 0.0555050953681992 0.101111288270517 0.548950530822027 0.58303939923809 0.835579797443008 0.853621052350712
"PTPRA" 141.198388160642 0.0515621320288966 0.0941345858816216 0.547749071672108 0.583864212414945 0.835579797443008 0.853621052350712
"RNASEH2C" 120.108679489658 0.0588005719205838 0.107515948265059 0.546900928368534 0.584446797888339 0.835579797443008 0.853621052350712
"SERPINE1" 364.399841196948 -0.0348258301210324 0.0635357880315048 -0.548129348828783 0.583603089743977 0.835579797443008 0.853621052350712
"SLC25A46" 70.2934633187043 -0.0732552066497887 0.133881961954689 -0.547162631770972 0.58426700625786 0.835579797443008 0.853621052350712
"THYN1" 106.141702196231 0.0591699092777859 0.108123574444763 0.547243370205207 0.584211543719542 0.835579797443008 0.853621052350712
"TIMM13" 194.63134419921 0.0568654254295553 0.103873990378229 0.547446239645703 0.58407219520412 0.835579797443008 0.853621052350712
"TRAPPC3" 135.537934634442 0.062770749220489 0.114342633260108 0.548970645775644 0.583025594756627 0.835579797443008 0.853621052350712
"TSPAN6" 191.619406843309 0.0447039184776527 0.081689957263649 0.547238852547979 0.584214647018661 0.835579797443008 0.853621052350712
"USB1" 161.303410430788 0.0566999328795199 0.103650057318674 0.547032335015454 0.584356517605133 0.835579797443008 0.853621052350712
"YARS2" 80.8746481206517 -0.0695068460075454 0.127071155031938 -0.546991533917162 0.584384548481193 0.835579797443008 0.853621052350712
"ENSG00000290872" 15.8748957198837 -0.162677197570957 0.297187635706245 -0.547388848073594 0.584111615197302 NA 0.853621052350712
"ENTPD3-AS1" 17.8604484787905 -0.151632034654304 0.276972785641013 -0.547461853710189 0.584061470737208 NA 0.853621052350712
"IRAK4" 11.8574636050888 0.166562502063084 0.303704321572948 0.548436391028031 0.583392294598606 NA 0.853621052350712
"PROSER3" 14.0165347369498 -0.160727980916633 0.293339046182867 -0.547925627386256 0.583742971178176 NA 0.853621052350712
"TMEM39B" 14.6396448147466 0.156610579392677 0.285521514429074 0.548507105343127 0.583343751790649 NA 0.853621052350712
"ENSG00000290921" 11.5092043828541 -0.172399934003442 0.315319608074623 -0.546746632904104 0.584552811753352 NA 0.85366422914438
"ATP5PB" 356.630369409671 0.0418438596056895 0.0765697559543265 0.546480252995049 0.584735858036939 0.835864331714953 0.853819875878182
"THOC1" 124.350297708344 -0.0549590013337684 0.100644534709376 -0.546070400071595 0.585017545634928 0.836138241128412 0.853977263163969
"SPG21" 96.040118252819 -0.0606717613871913 0.111143422401024 -0.54588710763537 0.585143541001883 0.836189576835049 0.853977263163969
"ACAD9" 45.4320299877392 0.101020732229718 0.185211861304771 0.545433383791148 0.585455485359142 0.836249156883969 0.853977263163969
"DENND4B" 43.5557684123865 -0.0979139100325206 0.179462094555707 -0.54559660787937 0.585343256589709 0.836249156883969 0.853977263163969
"HMGB1P6" 24.13064998634 -0.19611673857979 0.359555819603078 -0.54544170303317 0.585449765016317 0.836249156883969 0.853977263163969
"SDHAP4" 16.6217002122526 -0.146467155733827 0.268333953244424 -0.545839070914782 0.585176563567087 NA 0.853977263163969
"TRMT44" 14.5159762325767 0.156030199363996 0.285993582552706 0.545572379531424 0.58535991475956 NA 0.853977263163969
"ZNF709" 12.5214398695152 0.173432030451364 0.317605514142824 0.546061144182067 0.585023907838483 NA 0.853977263163969
"RNF7" 320.752210979253 0.0411407254817302 0.0755063965836708 0.544864108779724 0.58584698269152 0.836679621588521 0.85443670438003
"SCLT1" 51.890316062934 0.0809948029566977 0.148745150055063 0.5445206309363 0.586083255324364 0.83688830321121 0.854669665528516
"TESK1" 28.5824853973252 0.112099716735416 0.206013034013527 0.544138953499688 0.586345856654433 0.837134510508013 0.854829329599608
"ENSG00000289353" 11.1555222101668 0.16402419169686 0.301391391573441 0.544223213677593 0.586287879358226 NA 0.854829329599608
"NAA25" 100.59851215205 -0.0590008335742473 0.108465281395066 -0.543960544935545 0.586468623845451 0.837181029549027 0.854896691104217
"PTPRF" 217.158697703106 -0.0539657496712777 0.0992668629155357 -0.5436431462249 0.586687062925674 0.837235358207384 0.854991874788316
"TP53INP2" 31.0998217735766 0.102555100110037 0.188619401364352 0.543714482010963 0.586637965164791 0.837235358207384 0.854991874788316
"SH3PXD2A" 26.7738848093251 -0.123057120697166 0.226416934582909 -0.543497865669166 0.586787060001056 0.837249351058992 0.855026009653111
"IFNAR2" 20.0037786593308 -0.140799436260558 0.259138333805395 -0.543336966758048 0.586897816455763 NA 0.855075811396797
"NMRK1" 11.7701170067663 -0.187981944050157 0.346315635615872 -0.542805246768193 0.58726390035553 NA 0.855497548776236
"NXF1" 87.9633161155843 -0.063171822615922 0.116443868992524 -0.5425087912527 0.587468052903742 0.838092198417925 0.855683313165038
"NLGN4X" 67.3602954710565 0.0713934989508793 0.131772557011483 0.541793379213683 0.58796085289168 0.838279925878278 0.855919061992917
"PAFAH1B3" 191.483660572015 0.0518113873568948 0.0956076829334181 0.541916567447583 0.58787598305214 0.838279925878278 0.855919061992917
"TMSB10" 2025.89403013477 0.0650091464725826 0.119930431328907 0.542057138894932 0.587779144066847 0.838279925878278 0.855919061992917
"ZNF430" 34.9468723222255 0.101984438309039 0.188220563806509 0.541834729673211 0.587932364093975 0.838279925878278 0.855919061992917
"DGCR6" 20.7423224181511 0.149504529072766 0.275982493897436 0.541717436354229 0.588013176119261 NA 0.855919061992917
"RSPO3" 11.2927288426267 -0.185660900041427 0.342868759240329 -0.54149261207928 0.588168088510851 NA 0.856032960937456
"ATP5MK" 602.561544521855 0.0654276311980905 0.120864665450181 0.541329684357244 0.588280363633373 0.838561803872546 0.856058872803577
"RILPL2" 25.7341899546675 0.118294508609784 0.218560296120381 0.541244273134715 0.58833922531745 0.838561803872546 0.856058872803577
"SRI" 257.131659070012 0.0398326802588107 0.0736304180219853 0.540981313550564 0.58852046266156 0.83869135015156 0.856211007958173
"EMILIN2" 112.94406139615 0.0564482511777741 0.104427221559926 0.540551116218114 0.588817019414118 0.838856413631256 0.856419283415142
"RBL1" 34.0872168106145 -0.0980594074932942 0.181369043757624 -0.540662317348588 0.588740356246169 0.838856413631256 0.856419283415142
"AHDC1" 54.4642069184935 0.0877289211036314 0.162411013853155 0.540166082473643 0.589082501114572 0.838977118417701 0.856582264285104
"GOLGA3" 105.985195398421 -0.0582110971382743 0.107745898389749 -0.540262766455458 0.589015832081364 0.838977118417701 0.856582264285104
"IER3" 148.068688528962 0.0618822096062215 0.114621475174615 0.539883206981498 0.589277579641615 0.839003344443898 0.856594608270655
"UBA3" 136.539433782599 -0.0512258637956513 0.0948842764677482 -0.53987726631465 0.589281676804289 0.839003344443898 0.856594608270655
"NAP1L5" 19.240577022454 -0.135225353730493 0.250500795703717 -0.539820056661347 0.589321133864873 NA 0.856594608270655
"GKAP1" 29.3008653106229 0.105213297190355 0.195099447635552 0.5392803437706 0.589693429681346 0.839444358904263 0.857024187924237
"NDUFB1" 354.101807278601 0.0471474494423988 0.0874451375697757 0.53916605031101 0.589772283612367 0.839444358904263 0.857027240866175
"GCN1" 104.944805314153 -0.0645637438564566 0.119803883046609 -0.538911946880207 0.589947613367603 0.839565183947794 0.857170468557275
"MPP1" 14.8950615554649 0.164862946121759 0.306116218583634 0.538563251841284 0.590188249813074 NA 0.857408534662085
"CRHBP" 81.1946036139282 0.0705494085793951 0.131099905429016 0.538134702298423 0.590484056211807 0.839785225249352 0.857481243190047
"GNL3L" 52.6650723601803 0.0829179908710912 0.15423476770095 0.537608945810864 0.590847052911964 0.839785225249352 0.857481243190047
"RPL15" 1710.30289730877 -0.0709197140287985 0.13190943580488 -0.537639431145039 0.590826002197843 0.839785225249352 0.857481243190047
"RRAS" 32.1137206346821 0.126402751300549 0.235172444943355 0.537489633749374 0.590929443520277 0.839785225249352 0.857481243190047
"SERF1A" 25.2652730127902 0.280612126032793 0.521404857056053 0.538184718142406 0.590449529249142 0.839785225249352 0.857481243190047
"SFXN1" 133.496241339544 0.0530585436261391 0.0986809187524617 0.537677843872075 0.590799477956567 0.839785225249352 0.857481243190047
"TRMT1L" 43.416528526063 -0.101760968257818 0.189144422059823 -0.538006710161575 0.590572416040126 0.839785225249352 0.857481243190047
"XPO7" 80.1341765309754 0.064968485238259 0.120683264219752 0.538338813242226 0.590343160084855 0.839785225249352 0.857481243190047
"ZNF641" 21.9508884530667 0.131118431738733 0.2439112151468 0.537566227366045 0.590876551406537 0.839785225249352 0.857481243190047
"GDI2" 617.50503093573 0.0659184463193954 0.122696834066225 0.537246513498599 0.591097345877331 0.839785225249352 0.857502009103063
"PTTG1IP" 583.51898524147 0.0445183960688474 0.0828583498181536 0.537283160557149 0.59107203548534 0.839785225249352 0.857502009103063
"KLHL12" 62.4237868126465 0.0751261397688219 0.13997092439145 0.536726753041367 0.591456373512409 0.840166720017703 0.857752803089449
"OAS3" 11.6487874166761 -0.174726129095211 0.325464776479528 -0.536851117915679 0.591370458614608 NA 0.857752803089449
"ZNF229" 12.2134778920619 -0.173560008045734 0.323406178950053 -0.536662622245504 0.59150067918581 NA 0.857752803089449
"COX8A" 497.641477614043 0.0397252984670445 0.0740822033108793 0.536232680612115 0.591797749857905 0.840338337471941 0.857825692567011
"OLA1" 299.97484465306 0.0387947079218598 0.0723489145161195 0.536216862150934 0.591808681022336 0.840338337471941 0.857825692567011
"RALA" 218.65146333828 0.0437618848050881 0.0816386721821927 0.536043564101886 0.591928442704093 0.840338337471941 0.857825692567011
"SPCS1" 275.790059893691 0.0487078096550504 0.0908902627593978 0.535896895622233 0.59202981009011 0.840338337471941 0.857825692567011
"XRCC3" 24.7442435524702 0.132317834552842 0.246851595131019 0.536021792699426 0.591943489129163 0.840338337471941 0.857825692567011
"AKR1B1" 237.210489218575 0.0448627266875468 0.0838113417340443 0.535282287090788 0.592454672791783 0.84034365329557 0.857825692567011
"ALKBH1" 25.1818961045603 0.115159395136493 0.214956069032846 0.535734560343566 0.592142014603359 0.84034365329557 0.857825692567011
"JOSD1" 92.0534761888714 0.0632913677834414 0.11824912124579 0.535237531718186 0.592485616464966 0.84034365329557 0.857825692567011
"KNTC1" 58.6791711929632 -0.0782608363764018 0.146253016845592 -0.535105791759675 0.592576705210902 0.84034365329557 0.857825692567011
"SCUBE3" 114.284043873413 -0.0574225886149887 0.10724464647755 -0.535435478609267 0.592348762442656 0.84034365329557 0.857825692567011
"TMEM120A" 36.6211955250028 0.0982835659760248 0.183656087671407 0.535150058036035 0.592546097534801 0.84034365329557 0.857825692567011
"H2AC17" 12.185224423371 -0.251991779219414 0.470982922741991 -0.535033792207064 0.592626490458707 NA 0.857825692567011
"TIMM23B" 10.1358816688878 0.173718130550026 0.324367781342523 0.535559141635538 0.592263273221583 NA 0.857825692567011
"ZNF718" 15.6642973989579 0.147794636385683 0.275893130567833 0.535695238520427 0.592169194920627 NA 0.857825692567011
"CCDC74A" 19.5428134839853 0.136601968729116 0.25544428074088 0.53476229075445 0.592814241751711 NA 0.857986237640908
"FIP1L1" 188.60857395147 -0.0522479138338484 0.0977862172483006 -0.534307546647188 0.593128771830208 0.840741887821919 0.858048511340132
"IQCE" 28.4118323800653 0.105832027044215 0.198073484683842 0.534306887229964 0.593129227980798 0.840741887821919 0.858048511340132
"ZFYVE1" 34.7236927818402 -0.0963544004003267 0.180276570145174 -0.534480993967957 0.593008795562397 0.840741887821919 0.858048511340132
"KRCC1" 61.9731600224907 0.0774566285168301 0.145191726404199 0.533478252756624 0.593702561222807 0.841040878350574 0.858048511340132
"MICAL1" 59.4331737787401 -0.0899324524472418 0.168465518066669 -0.533832997276343 0.593457081990996 0.841040878350574 0.858048511340132
"PSME3" 171.969124000254 0.044956002294131 0.0842552169520288 0.53356936128628 0.593639510706561 0.841040878350574 0.858048511340132
"RNF40" 93.6399534623 0.0657348565159646 0.123203358417896 0.533547602598603 0.593654568255133 0.841040878350574 0.858048511340132
"EXOSC5" 19.0356604029512 0.134862172996585 0.252649348042113 0.533791889991757 0.593485525390525 NA 0.858048511340132
"NSUN6" 16.7917771308127 0.137162533024249 0.256972821873037 0.533762800379012 0.593505653768931 NA 0.858048511340132
"PIGQ" 15.9003826020981 -0.158955867576423 0.297700871532605 -0.533944918461598 0.593379643430217 NA 0.858048511340132
"ZNRF2" 14.766433358789 0.146528818198245 0.27462085060424 0.533567709355799 0.593640653877068 NA 0.858048511340132
"BIVM" 62.1938931764597 0.0712910578887639 0.133707520417554 0.533186597628387 0.593904418105245 0.841056978087435 0.858066531017354
"GUCD1" 115.575300694223 0.0614014737319798 0.115129919583186 0.533323344220827 0.593809770768663 0.841056978087435 0.858066531017354
"MRPL50" 71.7374956782475 0.0708514560261912 0.132977621503182 0.532807364316527 0.594166935505483 0.841056978087435 0.858066531017354
"PEX19" 86.7454979221852 0.0627778515036278 0.117817237696075 0.532840972435389 0.594143668750412 0.841056978087435 0.858066531017354
"TM2D1" 34.6238538257722 0.0943955719697138 0.17715135524138 0.532852666247424 0.594135573272714 0.841056978087435 0.858066531017354
"SERPINB8" 18.6449795452691 -0.14013498983447 0.263019026909556 -0.532794115623652 0.594176107632651 NA 0.858066531017354
"JPT1" 642.410793769036 0.0542575633899395 0.101899138551987 0.532463415892947 0.594405073455841 0.841081400826818 0.858137779373576
"LDAH" 70.3462119824096 0.0702114917157345 0.131863623096522 0.532455350967724 0.594410657853571 0.841081400826818 0.858137779373576
"TECPR2" 34.9253463466323 -0.100912101462425 0.189545496435738 -0.532389866074382 0.594456002458769 0.841081400826818 0.858137779373576
"AGK" 52.2390097865968 0.0849159667157428 0.159890455441514 0.531088403502634 0.595357519827775 0.841353308511267 0.858425129404532
"FHIP1B" 27.787885743922 0.109315240227757 0.205876741895708 0.530974209234053 0.595436651454829 0.841353308511267 0.858425129404532
"FUBP3" 94.4817264461603 0.0607226481611824 0.114316670264911 0.531179293627665 0.595294540381452 0.841353308511267 0.858425129404532
"IFT46" 36.3971766206412 0.095901908484575 0.180684867315245 0.530768901178939 0.595578933013377 0.841353308511267 0.858425129404532
"MAST2" 64.7294573160249 0.0731977629835729 0.137727491061065 0.531468063635303 0.595094466487298 0.841353308511267 0.858425129404532
"ORC3" 90.5389740152755 -0.0616880435611166 0.116273498683172 -0.530542593624084 0.595735785505177 0.841353308511267 0.858425129404532
"PCBP2" 480.407849487974 -0.0401480668806813 0.0755669173300039 -0.531291579691586 0.595216739492319 0.841353308511267 0.858425129404532
"PPHLN1" 117.691080377316 0.0552797242164372 0.104147081393563 0.530785149970165 0.595567671792511 0.841353308511267 0.858425129404532
"SEC23B" 90.202591786098 0.0625962006147522 0.117984574988318 0.53054562955327 0.595733681195109 0.841353308511267 0.858425129404532
"TAF7" 241.799509761426 -0.039379392996396 0.0742048484521094 -0.530684905607088 0.59563714767294 0.841353308511267 0.858425129404532
"TMEM94" 41.1911551414068 0.0902421948465648 0.169700695559286 0.531772686901204 0.594883441963714 0.841353308511267 0.858425129404532
"ZNF618" 95.1362686724559 0.0639144534293206 0.120288194006611 0.531344359744961 0.595180170795468 0.841353308511267 0.858425129404532
"CCNK" 166.450775791642 0.0483956961899118 0.0912577670267687 0.530318654144977 0.595891015236199 0.841444523035844 0.858425129404532
"NME7" 62.5012622431941 -0.0819929535220926 0.154704460531321 -0.529997346168908 0.596113770786202 0.84153079148102 0.858425129404532
"ERMARD" 17.6692718718714 0.139388200762714 0.262533710407627 0.530934486646651 0.595464178593137 NA 0.858425129404532
"MBNL3" 11.1045872412239 -0.166104555803289 0.313370905681972 -0.53005736266998 0.596072159822157 NA 0.858425129404532
"MIGA2" 15.6558574439886 0.148343351405799 0.279896024147678 0.529994492981902 0.596115749006156 NA 0.858425129404532
"PLS1" 20.6217252961622 -0.134029365375821 0.252460535532815 -0.530892343601162 0.595493383706135 NA 0.858425129404532
"ZNF567" 16.0606777884316 -0.153044232238269 0.288720414244419 -0.530077627655063 0.596058109892395 NA 0.858425129404532
"APOC1" 35.2751340397376 0.10605636666938 0.200315294964545 0.529447173208377 0.596495281336286 0.84153079148102 0.858451115765064
"DNAJB12" 51.3895324969188 0.0783781343653623 0.148147699656631 0.529054008580782 0.596767984522197 0.84153079148102 0.858451115765064
"KLHL5" 242.451907164883 -0.0420609551306503 0.0794624390840597 -0.529318702212952 0.59658438394939 0.84153079148102 0.858451115765064
"LLGL1" 27.9682539710146 0.126770841765828 0.239430424606596 0.529468391388115 0.59648056579413 0.84153079148102 0.858451115765064
"NFYA" 43.6415986542995 -0.09199255322549 0.17364726779429 -0.52976677602822 0.596273643228329 0.84153079148102 0.858451115765064
"RPS15A" 1527.78716705105 -0.0719754077169622 0.13600916620998 -0.529195272073367 0.59666999612336 0.84153079148102 0.858451115765064
"RPS20" 1653.10265700104 -0.0790901000103009 0.14938134315655 -0.529450989923257 0.5964926343002 0.84153079148102 0.858451115765064
"ZNF536" 61.3346103092421 0.0795729125686677 0.150385975903863 0.529124554935471 0.596719048639727 0.84153079148102 0.858451115765064
"DSN1" 45.1799047564536 0.0833424704493249 0.157600876308944 0.528819841622894 0.596930432183651 0.84157335554905 0.858451115765064
"KCTD6" 30.6845034109364 0.109395344991726 0.206894605955145 0.528749140107806 0.596979483603414 0.84157335554905 0.858451115765064
"FEZF1-AS1" 14.7415188721159 0.146038482170303 0.276146669491994 0.528843901825645 0.596913740072687 NA 0.858451115765064
"MED4" 131.232065093653 -0.0521984749111562 0.0988277145983091 -0.528176484939675 0.597376848860259 0.842005661702063 0.858911910169154
"NRDE2" 57.6507457983895 -0.081078015930428 0.153609457158466 -0.527819168365308 0.597624851637043 0.842227341391631 0.859079300376317
"SNHG21" 16.784318903608 -0.145435746867402 0.275557624576723 -0.527787053944898 0.597647143589757 NA 0.859079300376317
"ABHD11" 24.2309547746492 0.129746302899254 0.246006709275513 0.527409611231154 0.597909170562614 0.842244435558838 0.859124153712797
"ALG2" 45.0121073981647 -0.0830813711299257 0.157498032823765 -0.527507357649926 0.597841308375933 0.842244435558838 0.859124153712797
"SHC3" 102.719539763867 0.0602326862982342 0.114194605329646 0.52745649520273 0.597876620096318 0.842244435558838 0.859124153712797
"KANTR" 20.7116872705261 -0.129723931210121 0.246129839736521 -0.527054872131672 0.598155483865231 NA 0.859367490071947
"ARHGEF10" 48.652892787582 0.219817250919843 0.417307249287721 0.52675157523632 0.598366114766674 0.842632379153373 0.859448937160366
"PTCD3" 253.415231910655 0.0384996972801513 0.0730740628087728 0.526858584295511 0.59829179623428 0.842632379153373 0.859448937160366
"CTSH" 20.8006568160545 0.142222629396599 0.270234216947851 0.526293934953637 0.598683996371555 NA 0.859794920062352
"RFNG" 31.0132683430937 0.111364435670496 0.211797668304228 0.525805768128341 0.599023166426827 0.84342970634616 0.860171383271856
"DNAAF4" 29.3386038142567 -0.117098175415099 0.222820414927084 -0.525527140111549 0.599216791495536 0.84357438208266 0.860338780228771
"PGPEP1" 15.8722357993168 0.151366152084854 0.288100362226101 0.525393827745561 0.599309443378665 NA 0.860361178293414
"CHAMP1" 101.782756296384 -0.0574252900151477 0.109450440525883 -0.524669336543856 0.599813077053484 0.843946801710761 0.860687368907044
"GSPT2" 52.7767520692947 0.0763298923089689 0.145494626726722 0.524623445045411 0.599844985208187 0.843946801710761 0.860687368907044
"RPL37" 2130.98821539884 0.0949460023580663 0.180875205217738 0.524925471369998 0.599635001759951 0.843946801710761 0.860687368907044
"TWSG1" 139.047888503373 -0.0613305630255823 0.116870701800217 -0.524772779498006 0.599741156445353 0.843946801710761 0.860687368907044
"GPR153" 21.8552660932704 0.128104839393166 0.244431170084855 0.524093712551859 0.600213361456325 0.844336279277506 0.861105279971903
"ANKRD54" 70.5537103680549 0.0712310469536613 0.135946505273809 0.523963795981333 0.600303721128034 0.844336279277506 0.861124274166961
"GLDC" 27.0527306579842 0.117016674650509 0.22344677360288 0.523689256120011 0.60049468953295 0.844476928182756 0.861287566258821
"UQCC3" 150.303385659692 0.0583911524749092 0.111548072807425 0.523461777557691 0.600652943161069 0.844571534590155 0.861403899734973
"DPH7" 63.3759128555853 0.0750472805256887 0.143443939162881 0.523181955010816 0.600847637609441 0.844717343620845 0.8615724568572
"GPN3" 84.9751735755407 0.0641538705723357 0.122715802139887 0.522784103217652 0.601124503316105 0.844946139898272 0.861774545868906
"MGME1" 80.1923791892497 -0.0644404171156623 0.123348300137402 -0.522426470765139 0.601373429472183 0.844946139898272 0.861774545868906
"PRPF3" 102.579295490207 -0.057543513400552 0.110146939839955 -0.522424985062352 0.601374463676385 0.844946139898272 0.861774545868906
"STAT2" 47.5965658824036 0.0800655710959522 0.153202861395744 0.522611460168043 0.601244663813431 0.844946139898272 0.861774545868906
"ADPRM" 16.4574909042434 -0.15091031723655 0.288695240712983 -0.522732265567836 0.601160581461933 NA 0.861774545868906
"HDAC5" 61.3408554617554 0.0783744447264907 0.150283542324938 0.521510496186151 0.602011195625396 0.845328986384897 0.862244357408052
"ING2" 75.4158771417154 0.0680564898953465 0.130479312550813 0.521588354236945 0.601956973499457 0.845328986384897 0.862244357408052
"KYAT3" 87.2480009329458 0.0624732027802284 0.119752073497531 0.521687858553166 0.601887679624878 0.845328986384897 0.862244357408052
"TIMM10" 165.726054825809 0.0527228305337208 0.101059023599433 0.521703343807259 0.601876896162283 0.845328986384897 0.862244357408052
"SCAF1" 16.1488377780096 -0.201312645244498 0.386206505298655 -0.52125648450386 0.602188110473495 NA 0.862387128581127
"CKAP4" 414.014986753818 0.0393563397591252 0.075532530445812 0.521051519482191 0.602330882228714 0.8456499666862 0.862480973450349
"SERF1B" 175.422825149822 -0.0632618731394486 0.121443678820555 -0.520915322673354 0.602425760787734 0.845655275577277 0.862494601856919
"DCLK2" 14.2311126696087 0.153561292351846 0.294847436751204 0.520816100841409 0.602494885767864 NA 0.862494601856919
"FZD7" 63.2300679309996 0.0677168545478177 0.130111967214684 0.520450624161922 0.602749533606819 0.845872427422655 0.862625732195597
"PEX3" 34.3864060936674 0.0941960362788238 0.181039495406442 0.520306555579761 0.602849927477815 0.845872427422655 0.862625732195597
"WASF2" 235.625591863856 0.0379971614842569 0.0730291952736675 0.5203009747248 0.602853816635601 0.845872427422655 0.862625732195597
"GPR37" 13.4447878434603 0.149112768255293 0.286622400668441 0.520241153195086 0.602895505467888 NA 0.862625732195597
"BMI1" 45.9634307306781 0.0833112486307105 0.160242665980777 0.51990678088634 0.603128548994909 0.845888678162492 0.862642174499809
"C18orf21" 68.324879729209 -0.0705996249140829 0.135758406445232 -0.520038697880298 0.603036603522226 0.845888678162492 0.862642174499809
"CDK8" 40.3769346297836 -0.091639700001553 0.17626675972616 -0.519892123415217 0.6031387655669 0.845888678162492 0.862642174499809
"CDYL" 63.8428302714168 -0.0705307313239554 0.135813499809186 -0.519320475674724 0.60353727702366 0.846201479554715 0.863101592628866
"BTN2A1" 61.8825222448797 0.0731330343404256 0.14111861844991 0.518238026588846 0.604292206307376 0.846201479554715 0.863277954244518
"FAM118A" 30.3067347942625 0.102625792241406 0.198268345081164 0.51761057570433 0.60473000151597 0.846201479554715 0.863277954244518
"GMCL1" 36.5776210799926 -0.100526078079874 0.194125736920661 -0.517840033343744 0.604569884109749 0.846201479554715 0.863277954244518
"KPNA2" 1013.55702289794 -0.0527844915522826 0.101720013891088 -0.51891942925607 0.603816928208404 0.846201479554715 0.863277954244518
"LARP4B" 117.609809188671 -0.0541384147628311 0.10452029762856 -0.517970346345796 0.604478959107221 0.846201479554715 0.863277954244518
"M6PR" 185.66835538913 0.0517122633944903 0.0998340191977262 0.5179823852636 0.604470559344635 0.846201479554715 0.863277954244518
"PUF60" 351.229353771875 0.0484160485537274 0.0933657757788907 0.518563126047242 0.604065428610956 0.846201479554715 0.863277954244518
"RGS2" 31.7809428491099 0.103574811862807 0.199823776825719 0.518330768781044 0.604227508791554 0.846201479554715 0.863277954244518
"SEH1L" 81.3635342051952 0.065855171107819 0.127248955233674 0.517530151716263 0.604786126530065 0.846201479554715 0.863277954244518
"SERTAD2" 128.666552988477 -0.0517987596535831 0.100029371545268 -0.51783550024746 0.604573047157002 0.846201479554715 0.863277954244518
"SMARCA4" 419.42557973965 0.0545262823478579 0.105192636603453 0.518346950019009 0.604216220980435 0.846201479554715 0.863277954244518
"TMED1" 40.2305643540621 0.0982683483005124 0.189859401173395 0.517584842747742 0.604747959368406 0.846201479554715 0.863277954244518
"TMEM9" 129.438180749146 0.0581485299217121 0.112368393585766 0.517481189026076 0.604820296977867 0.846201479554715 0.863277954244518
"ZBED3" 23.591790553013 0.116425688831509 0.224948859229849 0.517565144496006 0.604761706038198 0.846201479554715 0.863277954244518
"ZNF652" 48.4126819768099 -0.0870523321287985 0.167925364719924 -0.518398946305639 0.604179949720308 0.846201479554715 0.863277954244518
"HNRNPL" 357.740083623625 0.074815540602701 0.144706206404851 0.517016805715894 0.605144427308146 0.846465537137583 0.86345964108809
"MCTS1" 158.409857180422 0.0493202145225146 0.0954062494745092 0.516949516348949 0.605191400407427 0.846465537137583 0.86345964108809
"MIR762HG" 12.7745066429754 0.161874689312648 0.313120913253259 0.516971822899993 0.605175828556065 NA 0.86345964108809
"SYNJ2BP-COX16" 10.7063044032911 -0.194873047583128 0.377035706368469 -0.516855683139683 0.605256905856751 NA 0.86345964108809
"ENO1" 992.079375939274 -0.0467465459944231 0.0905530749848556 -0.516233667407111 0.605691218573746 0.846705804842806 0.863489606167388
"GLA" 81.4597510254883 -0.0637492860299819 0.123477929966958 -0.516280812668637 0.605658295248371 0.846705804842806 0.863489606167388
"JPH2" 32.7632576793583 -0.113990240652888 0.220872556877134 -0.516090555859764 0.605791163706358 0.846705804842806 0.863489606167388
"RANBP9" 80.3632165769817 -0.0655923505319561 0.127004424184091 -0.516457209686498 0.605535117624962 0.846705804842806 0.863489606167388
"RPL34" 1640.84896280013 -0.0626356150594944 0.121375004392088 -0.516050362866783 0.605819234704936 0.846705804842806 0.863489606167388
"ENSG00000257921" 12.8816680592184 1.4819039769396 2.86804412540496 0.516694971256886 0.60536910703464 NA 0.863489606167388
"HIP1R" 11.649486954769 -0.171037207638597 0.331160887575737 -0.516477682164324 0.605520822468441 NA 0.863489606167388
"CCDC66" 73.0389512447047 0.0631964417010731 0.122498420115425 0.515895973527871 0.605927066448053 0.846729031738263 0.863533072617608
"CCND2" 298.913400592018 0.0349569197272128 0.0677777707967731 0.515757885163096 0.60602352020983 0.846736354320869 0.863560314785983
"CXXC4" 84.4748127443897 0.0623176915804906 0.120861833068271 0.515611008028393 0.60612612040566 0.846752261207787 0.8635963073178
"CHPF2" 47.9613925418608 -0.0819478326751687 0.159117709980218 -0.515013901880292 0.606543305532872 0.84707297865751 0.86397021936217
"GNAQ" 170.171893032589 -0.0459932952177582 0.089288708899984 -0.515107629893912 0.606477811308137 0.84707297865751 0.86397021936217
"TUBGCP3" 37.3959817711697 0.093529512115944 0.18164927914371 0.514890631863995 0.606629447604775 0.84707297865751 0.863982705606495
"ACLY" 305.8225541025 0.0444260523172409 0.0863196190559373 0.514669235141685 0.606784175130534 0.847161602908218 0.864092857991014
"XRCC6" 719.298784409299 -0.0558981534061664 0.108651779190899 -0.51447066787516 0.606922962833049 0.847227949470556 0.864180286023186
"ARHGEF35-AS1" 33.0277459384867 0.0942520195094772 0.183275845803578 0.514263181251337 0.607067999828887 0.847279124903976 0.864271983662633
"SOX4" 364.227963645033 -0.041437076031472 0.0805922490143055 -0.514157087539731 0.607142167280109 0.847279124903976 0.864271983662633
"ACTN1" 662.724189346168 0.0360447690812651 0.0702554721952578 0.513052833537116 0.607914363630377 0.847719548983144 0.86459964135738
"ANKRD13A" 39.7695639245573 -0.092927826832053 0.181118506742515 -0.513077478957813 0.607897124499852 0.847719548983144 0.86459964135738
"ARHGAP11A-SCG5" 22.194454833222 0.194334107601666 0.378612032639369 0.513280326161135 0.607755243971235 0.847719548983144 0.86459964135738
"CLCN6" 41.7561192491133 0.090731294719964 0.176667218385446 0.513571762487422 0.607551426052411 0.847719548983144 0.86459964135738
"PHF11" 24.257782630193 -0.117798464052657 0.229530801717027 -0.513214188124009 0.607801502289552 0.847719548983144 0.86459964135738
"LOXL4" 11.226702123385 0.182764392792174 0.356172139436502 0.513135005678222 0.607856886203733 NA 0.86459964135738
"TMEM117" 14.5022095803314 0.14898260741299 0.290364785532072 0.513087725634463 0.607889957155572 NA 0.86459964135738
"PRCC" 128.165291809662 -0.055449599337562 0.10812138932742 -0.512845790111392 0.60805919624666 0.84779416022195 0.864695489721116
"CRTAP" 92.3256682679171 0.0666266067265937 0.130031396576101 0.512388611373565 0.608379059915242 0.847985407386365 0.86481993418378
"TCF3" 258.732428681327 -0.0452515974093533 0.0883058736420871 -0.512441534668042 0.608342028462155 0.847985407386365 0.86481993418378
"MAOA" 10.9900813029344 0.16665652632988 0.325221313706765 0.512440357707137 0.608342851993554 NA 0.86481993418378
"SNHG29" 535.201556842973 0.0480275710988229 0.0937933277788478 0.512057437732303 0.608610811319623 0.848181078138427 0.864959878777319
"ADAL" 35.5602892902707 0.0911328327502269 0.178023069966137 0.511915858812915 0.60870989856996 0.848191832546523 0.864959878777319
"FBXO44" 10.1476140960453 -0.186129202424426 0.363559363702238 -0.511963714891056 0.608676404593707 NA 0.864959878777319
"HAUS1" 181.716328887681 0.0529442723768854 0.103570764290537 0.511189356760618 0.609218470623554 0.848577279986653 0.865412233712674
"NSFL1C" 98.5897733585166 0.0566326954696489 0.110799228836979 0.511128967810539 0.609260753109021 0.848577279986653 0.865412233712674
"NUDC" 360.464678366117 -0.0390723748106708 0.0764192947424659 -0.511289392846994 0.609148431304683 0.848577279986653 0.865412233712674
"CABLES2" 30.5095064273114 0.100600204080873 0.196976436807667 0.510722021939621 0.609545718116772 0.848837136891616 0.865706879736947
"POLR2D" 115.464664747944 -0.0545859812182807 0.106905274188369 -0.510601386439544 0.609630204853647 0.848837136891616 0.865716757903577
"FBRSL1" 25.6013268978649 0.111021084521088 0.217622990221296 0.510153290367868 0.609944073251369 0.849146795439782 0.866052329848015
"EXOC3-AS1" 15.8558515327351 0.133780963721012 0.262314597096279 0.510001979310018 0.61005007512329 NA 0.866092706780249
"ARHGEF40" 104.44722458067 -0.0575639139580834 0.112948431571929 -0.509647749481365 0.610298264949902 0.849237126779878 0.86615284314225
"LAMA1" 62.5070066511683 0.0708723911675546 0.139073967238248 0.509602138882992 0.610330225104733 0.849237126779878 0.86615284314225
"POT1" 22.2897394620518 0.116913749197789 0.229497151223317 0.509434424674072 0.610447751811595 0.849237126779878 0.86615284314225
"PRCP" 91.8381989427322 0.0620199048133191 0.121753793052921 0.509387865939929 0.610480379896094 0.849237126779878 0.86615284314225
"SHQ1" 21.8461285738132 -0.129010024300126 0.253319793773907 -0.509277314568124 0.610557856741237 0.849237126779878 0.86615284314225
"TMCO3" 104.802635791521 -0.0615014893607408 0.120649970478804 -0.509751383416588 0.610225649576137 0.849237126779878 0.86615284314225
"CEP112" 55.2364639101778 -0.0773651316841943 0.152042906315379 -0.508837495671895 0.61086613473814 0.849369274429953 0.866346819486902
"DYNLT1" 297.924218575785 -0.0387438247447741 0.0761549136236862 -0.508750163334487 0.61092735595915 0.849369274429953 0.866346819486902
"RIOX2" 51.6008710463356 -0.0820072570956362 0.161145738249686 -0.508901184644242 0.610821489570515 0.849369274429953 0.866346819486902
"RHOB" 132.097028945344 -0.0556582721474998 0.109467149496805 -0.508447259322524 0.611139717092166 0.849537285679332 0.866537915054111
"PDLIM5" 183.163715724266 0.0434210286974188 0.0854247414748768 0.508295699205468 0.611245985731844 0.849557790919106 0.866578552143445
"DCAF16" 97.2385058820042 -0.0610280709200689 0.120132065967723 -0.508008169413035 0.611447614037494 0.849567747330255 0.866647843204851
"DYRK2" 55.6622063871452 0.0776334409480264 0.152853638460259 0.507893967916313 0.61152770523115 0.849567747330255 0.866647843204851
"SUOX" 24.9518651610341 0.112923195761265 0.222287894940181 0.508004251835906 0.611450361415146 0.849567747330255 0.866647843204851
"ZC3H12C" 20.6420801903221 -0.119115128482882 0.234633451719657 -0.507664732415063 0.611688485489276 NA 0.866765688955997
"FAM120AOS" 150.845677515428 -0.0459984233394876 0.0906775208329525 -0.50727482309785 0.611962001469047 0.850043881436057 0.867043231620781
"ILF3" 525.622054099408 -0.0310012262418778 0.0611469552269746 -0.506995419915885 0.612158032205295 0.850188960646582 0.867172637966364
"PGAP6" 77.00814443585 0.0651642846349121 0.128650425323926 0.506522108036849 0.612490173662106 0.850443783748384 0.867172637966364
"SLC44A1" 27.4200831202326 -0.111850766003161 0.220842565971529 -0.50647286002636 0.612524737492372 0.850443783748384 0.867172637966364
"CEP170B" 15.3168673202791 -0.156020700861935 0.307914832352214 -0.506700829154823 0.612364748702657 NA 0.867172637966364
"ENSG00000274272" 19.3618527754112 -0.156950682523735 0.309988788308589 -0.506310835885759 0.612638457304519 NA 0.867172637966364
"GMIP" 14.5556804020854 -0.154187077610035 0.304499031144497 -0.506363113966254 0.612601763891638 NA 0.867172637966364
"LPL" 19.7313053554531 0.124270258901147 0.24546760789487 0.506259298189644 0.612674632000416 NA 0.867172637966364
"MIR124-2HG" 16.3111780485247 0.126894063898056 0.250494626069042 0.50657399677341 0.612453757418528 NA 0.867172637966364
"ATP6V1E1" 172.051773559256 -0.0435635647029681 0.0861065362068017 -0.50592633988135 0.612908360680311 0.850721936632076 0.867266399310129
"ZNF677" 37.9198673354262 0.0875117605658764 0.172957308243014 0.505973187573653 0.612875472352537 0.850721936632076 0.867266399310129
"PSME3IP1" 159.559596979469 -0.0450940672153519 0.0891617472300746 -0.50575575979899 0.613028119027659 0.850760955140343 0.867266399310129
"ITFG2" 17.805075785741 0.131336096081629 0.259699989846818 0.505722376651214 0.613051557384457 NA 0.867266399310129
"CARD10" 32.1267510384442 0.0978058021172849 0.193630538412488 0.505115582072756 0.613477657689489 0.850901508705154 0.867345765122629
"MMS19" 90.4813629191758 0.0591176560784529 0.117010502595712 0.505233759081548 0.613394661765501 0.850901508705154 0.867345765122629
"PHC3" 25.7962946536401 -0.112661748176213 0.223053083762811 -0.505089399687542 0.613496046295766 0.850901508705154 0.867345765122629
"POLR3A" 67.1323341482105 0.072010496939034 0.1425068407797 0.505312562856926 0.613339320487364 0.850901508705154 0.867345765122629
"HSD11B1L" 18.6608374990907 0.125815803600772 0.248939931087681 0.505406276329601 0.613273511491797 NA 0.867345765122629
"REXO1" 12.2262266885175 0.163967568247046 0.324728880165444 0.504936820413102 0.613603211736918 NA 0.867387449329589
"ZNF528-AS1" 10.6197121993795 0.167477448406493 0.331756477406942 0.504820432491694 0.613684963403439 NA 0.867393202704152
"RAB2B" 32.6822016494453 -0.105524538632113 0.20911565492079 -0.504622854143007 0.613823754775531 0.851228849056058 0.867479565349143
"PPP1R9B" 37.9368677749875 0.0957004205036019 0.189844852755676 0.504098052248829 0.614192475588178 0.851579068506606 0.867794918780993
"SGO1" 96.8707105105655 -0.0549672020785393 0.109061413966306 -0.504002287147322 0.61425976976411 0.851579068506606 0.867794918780993
"ZDHHC17" 55.8614131271421 -0.0864016277972199 0.171478469014071 -0.50386283650649 0.614357767594819 0.851587749228417 0.867794918780993
"ZNF737" 17.74538632803 -0.130277564674493 0.258553493131163 -0.503870835767064 0.614352145991776 NA 0.867794918780993
"ZER1" 33.9476707668621 0.0966935164102466 0.192021171346316 0.503556538751954 0.614573040080859 0.85172948696849 0.867978953949114
"ZNF682" 22.8774613091234 -0.128868961881954 0.255968535186198 -0.503456261873013 0.614643523990296 0.85172948696849 0.867978953949114
"FAM228B" 38.1280578279057 0.087141233868481 0.173225446528377 0.503050998654554 0.614928416888019 0.851869943884716 0.868161676946722
"NDRG4" 46.3896403955128 0.0824293667150169 0.163836049918227 0.503121057643654 0.614879162500026 0.851869943884716 0.868161676946722
"ZBTB17" 35.8843663259802 0.0948797351772103 0.188699098006174 0.502809691088751 0.615098079445112 0.851977838180987 0.868291422893062
"KLF6" 220.041581225656 -0.0391297027604445 0.0779223394330246 -0.502162833471871 0.615552984449719 0.852480733201065 0.868823742177419
"RPS21" 1471.08351307975 -0.0699572883016786 0.1394010019798 -0.501842076514027 0.615778612784105 0.852550235123556 0.868934154510086
"SSX2IP" 57.5858066787638 -0.073272291876019 0.146010079502006 -0.501830367642613 0.615786849779537 0.852550235123556 0.868934154510086
"CDCA7L" 65.7495669467838 0.0666858959826937 0.13295459951165 0.501568928247949 0.615970780629789 0.852550582464042 0.868974066520812
"UTP3" 122.675349041807 -0.0517042169257154 0.103069364176071 -0.501644861584575 0.615917356649494 0.852550582464042 0.868974066520812
"ARL13B" 59.6468620301395 -0.072183625452751 0.144704468655897 -0.498834805332802 0.617895765590946 0.852865896214844 0.869232167855355
"ATRNL1" 30.9816877294254 -0.100172989828577 0.200748306663031 -0.498997931757023 0.61778084109175 0.852865896214844 0.869232167855355
"CAVIN2" 23.2110019422723 -0.119114846357599 0.237747698505719 -0.501013667456106 0.616361504092661 0.852865896214844 0.869232167855355
"CLDN12" 45.3996003922311 -0.0839807255096143 0.168321846929145 -0.498929444048733 0.617829090354817 0.852865896214844 0.869232167855355
"DEDD2" 39.6721096882948 -0.089134612635155 0.178679156990106 -0.498852883216205 0.617883029047012 0.852865896214844 0.869232167855355
"EXOSC2" 59.2119419117357 0.0716044585972389 0.14343215542487 0.499221798523033 0.61762313952998 0.852865896214844 0.869232167855355
"ISCA1" 71.3328827288188 0.0660620582815569 0.131888997135949 0.500891353457343 0.616447588081722 0.852865896214844 0.869232167855355
"LINC01833" 29.8717300159704 -0.104402806758114 0.209322196000592 -0.498766058988887 0.617944201006252 0.852865896214844 0.869232167855355
"MAFB" 42.7025424519322 -0.0783866142267106 0.157051313056207 -0.499114669602647 0.617698603638295 0.852865896214844 0.869232167855355
"MRPL44" 61.1709688693122 0.0703111571804332 0.14061291750575 0.500033413911335 0.61705154988929 0.852865896214844 0.869232167855355
"MVB12B" 24.3855891698469 -0.128315841096591 0.256429642175918 -0.50039394824941 0.616797713738469 0.852865896214844 0.869232167855355
"NFE2L3" 36.3684221257198 -0.0914788687078409 0.183097084896301 -0.499619471056303 0.617343045030865 0.852865896214844 0.869232167855355
"NMD3" 61.6188503760683 0.0670345063047855 0.134207031071025 0.49948580018367 0.617437187836013 0.852865896214844 0.869232167855355
"PRDM4" 105.431137406017 0.0548131828075221 0.109765711658824 0.499365256956501 0.617522090386837 0.852865896214844 0.869232167855355
"RABGGTB" 179.075519942317 -0.0544780765159974 0.108912499823477 -0.500200404951628 0.616933973252972 0.852865896214844 0.869232167855355
"RBM4" 236.339791608502 0.0411772113467911 0.0823922451427583 0.499770473245931 0.617236703548101 0.852865896214844 0.869232167855355
"STIP1" 186.134281579945 -0.0480060584038314 0.0960303592966647 -0.499905017074103 0.617141959429708 0.852865896214844 0.869232167855355
"WRAP73" 46.3090088272207 -0.0848881069426423 0.169964317324345 -0.499446638441464 0.617464770175694 0.852865896214844 0.869232167855355
"ZNF302" 76.3262893343304 0.0608235356259805 0.121895754843452 0.498979933338079 0.617793520732132 0.852865896214844 0.869232167855355
"CD302" 11.6525095833981 0.158145064053811 0.316263288933078 0.500042431694545 0.617045200312108 NA 0.869232167855355
"GPATCH3" 11.9774452447752 -0.163943138536345 0.327727886191416 -0.50024164999066 0.616904934566745 NA 0.869232167855355
"NR1H3" 10.834700621008 -0.162794650779309 0.32588918290011 -0.499539902891492 0.61739908318534 NA 0.869232167855355
"PIK3C2B" 18.9700235391533 0.131704897729193 0.263742190529697 0.499369848505004 0.617518856314907 NA 0.869232167855355
"FBLIM1" 30.5050388293629 -0.103177847550836 0.206951700922062 -0.498560036429428 0.618089364681872 0.852939433973809 0.869317069156202
"ENSG00000285816" 21.6437356528506 0.119744930527263 0.240333185184733 0.498245510436772 0.618311008728668 0.852940484094168 0.869317069156202
"RNF169" 46.2132099599711 -0.0824592103485735 0.165577840520922 -0.498008731658473 0.618477887830908 0.852940484094168 0.869317069156202
"SLC41A3" 58.6819242022437 0.0758254335994299 0.152267851353765 0.497974017005494 0.618502355994241 0.852940484094168 0.869317069156202
"SMARCA2" 29.0406717132226 0.094993282286393 0.190723465893545 0.49806814196327 0.618436014245941 0.852940484094168 0.869317069156202
"SOX21" 116.110406414348 -0.0563798672001773 0.113233712198767 -0.497907081781525 0.618549535594306 0.852940484094168 0.869317069156202
"ZNF761" 13.0723720166858 -0.155050777133892 0.311252246828298 -0.498151511238487 0.618377255983157 NA 0.869317069156202
"GTF2IP4" 32.247277796369 -0.447704741821046 0.899574364430252 -0.497685082549681 0.618706024027478 0.853029559044568 0.869427569127966
"AFF3" 24.8798804783953 -0.111688335257043 0.224611911893711 -0.497250276333941 0.61901257132125 0.853193329533117 0.869583638356111
"BCCIP" 276.250452628151 -0.0355855337715419 0.0715935368987883 -0.497049528672527 0.619154124906088 0.853193329533117 0.869583638356111
"KIF13A" 80.6545956023131 -0.0600025755134607 0.120762365018335 -0.4968648593819 0.619284353591957 0.853193329533117 0.869583638356111
"NUP214" 98.0166958422978 -0.0580570158458068 0.116812572211186 -0.497009994273948 0.619182003537563 0.853193329533117 0.869583638356111
"SPPL3" 94.3535756499259 0.0544525566786404 0.109570721722525 0.496962654097828 0.619215387321409 0.853193329533117 0.869583638356111
"MREG" 11.3459365352082 0.161294902329157 0.32450200454582 0.497053639329313 0.619151226209086 NA 0.869583638356111
"SART1" 123.443112402598 0.0571779659634769 0.115119706529239 0.496682693930899 0.619412828279302 0.853243698607621 0.869654676294063
"ZNF253" 23.9372571936831 0.11399125981408 0.229600576400284 0.496476366049485 0.61955835789235 0.853317542479924 0.869749638449331
"MRAS" 31.5702378482354 -0.103178329724047 0.207882387776064 -0.496330308824395 0.619661385708097 0.853332835414369 0.869784919272987
"NFATC4" 25.9768906799032 0.112400343761609 0.22653071420812 0.49618147435117 0.619766380259998 0.853350831793765 0.869822951481038
"ARL14EP" 75.2752213180373 -0.0614392219887885 0.123862896388434 -0.496026039921713 0.61987603899616 0.853375243956896 0.869867519345372
"ILVBL" 53.9404597608371 -0.0819117512800484 0.165183984144521 -0.495881920419011 0.619977722624155 0.853388671281144 0.869900886004186
"AGAP3" 117.981216012511 0.0528071921570105 0.106692670859429 0.494946763743365 0.620637699644977 0.853446660154983 0.870027628253564
"CEP57" 159.556143238343 -0.0462565529750123 0.0934708261200489 -0.494876903255385 0.620687015222745 0.853446660154983 0.870027628253564
"CREBZF" 99.4105232318221 -0.0568914038666642 0.115031374046664 -0.494572931412481 0.620901613402392 0.853446660154983 0.870027628253564
"DNAJC16" 29.128386511527 -0.106524886649764 0.215040359190549 -0.495371599316253 0.620337838492965 0.853446660154983 0.870027628253564
"DPH3" 165.200699000414 0.0458689210743865 0.0927223513848041 0.49469109000512 0.620818191911442 0.853446660154983 0.870027628253564
"ELK1" 31.4238214791052 -0.0990721942259086 0.200332175134793 -0.494539602334213 0.620925145043225 0.853446660154983 0.870027628253564
"PGM3" 97.6874116776345 -0.0576786868767614 0.116439560745281 -0.495353009815428 0.620350958176868 0.853446660154983 0.870027628253564
"PRRC2A" 113.301121806882 0.096520893110356 0.194773076818224 0.495555621377979 0.620207970018579 0.853446660154983 0.870027628253564
"TGFBR3" 68.2894619470305 0.0662468318597185 0.133897054943167 0.494759439539856 0.620769938484041 0.853446660154983 0.870027628253564
"ICA1L" 10.7105785090436 0.162709575021468 0.328661100704538 0.495067942852603 0.620552161518544 NA 0.870027628253564
"MIF4GD" 21.1921164143756 -0.118308637933771 0.239043635115814 -0.494924861213944 0.620653160789118 NA 0.870027628253564
"CREB1" 86.4874363537604 -0.0642960056550489 0.130357097549114 -0.493229803853405 0.621850221246698 0.853446660154983 0.870034088180598
"DDX47" 39.6005153156034 -1.07445912945017 2.18045042236094 -0.492769346384299 0.622175572326064 0.853446660154983 0.870034088180598
"DNAL1" 43.9157519515775 0.0820440071852962 0.166495514546621 0.492770074969935 0.622175057462046 0.853446660154983 0.870034088180598
"FAM107B" 83.9830659458419 -0.0574563137702316 0.11640293693887 -0.493598488845733 0.621589768230906 0.853446660154983 0.870034088180598
"FBXW2" 62.6934973535985 -0.069784849470828 0.141319119832305 -0.493810388528019 0.621440095730659 0.853446660154983 0.870034088180598
"GPBP1" 284.589438365318 -0.0425578305116544 0.0864119823474149 -0.49249918073344 0.622366500953297 0.853446660154983 0.870034088180598
"LAMTOR4" 331.706991635386 0.0443272178030706 0.0899130486460263 0.493000943362292 0.622011920778104 0.853446660154983 0.870034088180598
"MAP3K7" 103.076622351354 0.0519136197366015 0.105273219344709 0.493132252055621 0.621919143450002 0.853446660154983 0.870034088180598
"MAPKAPK5-AS1" 43.8974428231325 0.0871242262212321 0.176271850907355 0.494260574066492 0.621122165194843 0.853446660154983 0.870034088180598
"NUDT4" 94.6239947804029 -0.056575463280544 0.114782794659204 -0.492891495180263 0.622089256956598 0.853446660154983 0.870034088180598
"RAB3IP" 46.6973743736301 0.0773910901113129 0.157159260922129 0.492437350858116 0.622410200285386 0.853446660154983 0.870034088180598
"RANBP6" 88.2574702622333 -0.0604117642570563 0.122437432246318 -0.493409271565912 0.621723432551894 0.853446660154983 0.870034088180598
"RPS12" 1980.79759013779 -0.0788840323433904 0.160119446846629 -0.492657412306388 0.622254674117147 0.853446660154983 0.870034088180598
"SAGSIN1" 32.8305779210973 -0.0946606348883874 0.191682516371823 -0.493840735608698 0.621418661758897 0.853446660154983 0.870034088180598
"SLC25A24" 155.075400402447 -0.046202861255683 0.0936473606839756 -0.493370671829185 0.621750701190453 0.853446660154983 0.870034088180598
"TCEAL7" 152.041353085103 -0.0496361353551634 0.100762951954333 -0.492603029113907 0.622293107311577 0.853446660154983 0.870034088180598
"VDAC1" 481.254367874579 -0.0469216402744256 0.0952115589019265 -0.492814536549681 0.622143638488649 0.853446660154983 0.870034088180598
"FKBP8" 18.1089368686694 0.214330178103284 0.434477713878108 0.493305343996111 0.621796852975137 NA 0.870034088180598
"ZKSCAN4" 20.3121255250091 0.115936056096573 0.234676644938589 0.494024687147338 0.621288744701012 NA 0.870034088180598
"VBP1" 123.901071965144 -0.050015201626781 0.10163882129021 -0.492087580236418 0.622657431761753 0.853659568607939 0.870270732638845
"ZHX2" 27.6054815862684 -0.105851822100309 0.215216566078497 -0.491838635050526 0.622833421824364 0.853774757057822 0.870407758209117
"PWWP3B" 17.5433804544329 0.119771757987345 0.243601964745161 0.491669917821237 0.62295270754468 NA 0.870465515260155
"FEM1A" 95.0899661226023 -0.0647015719073183 0.131685638072491 -0.491333549006316 0.623190555086597 0.854061392808038 0.870521319769969
"RMDN3" 31.2678436004581 0.0981695458568848 0.199822933474405 0.491282677868701 0.623226529665156 0.854061392808038 0.870521319769969
"DHX34" 19.6032733695996 0.132950989138491 0.270548870944942 0.49141210116359 0.623135007067892 NA 0.870521319769969
"NFKBIB" 57.969925635014 0.076218946281842 0.155266285347618 0.490891799924236 0.623502977088764 0.854188036646251 0.870682590423881
"TRIM35" 27.2218743178602 -0.113481274866526 0.231149068664804 -0.490944114644429 0.623465974561483 0.854188036646251 0.870682590423881
"TMED8" 27.4152761495405 -0.108983233653725 0.222078398898046 -0.490742162202631 0.62360882202694 0.854206978733376 0.870682590423881
"CYB5RL" 23.2519790707358 0.100885640164173 0.205645821799916 0.49057957648335 0.623723834429182 0.854238470788742 0.870682590423881
"BNC2" 10.4454980284079 0.164086066314707 0.334481647199202 0.490568220076317 0.623731868242936 NA 0.870682590423881
"ZDHHC3" 105.345238457524 0.0554888663416279 0.113157467866663 0.490368575647275 0.623873109144033 0.854316871542124 0.870770892087784
"PPM1E" 19.4929349885897 -0.127589098189958 0.260322567084345 -0.490119237909246 0.624049525605177 NA 0.870908261830697
"POLG2" 32.8128584799399 0.0938237085060563 0.19165831835857 0.489536323336217 0.624462045178409 0.854997222034096 0.871375055793816
"C2orf76" 21.4748739009254 0.128752622987653 0.263096549992952 0.489374045349899 0.624576907738887 NA 0.871426434063778
"EFNA4" 40.8904074204347 0.0831355700130468 0.16992874967907 0.489237813907641 0.62467334124558 0.85516039327278 0.871452089998519
"LRIG2" 21.8040470323483 0.109150112269728 0.223397502801896 0.488591460964179 0.625130959613734 0.855660675036021 0.871880386077492
"EDC3" 55.5314781526989 -0.0792957416381708 0.162398079694584 -0.488280044858286 0.625351494055438 0.855736564438406 0.871880386077492
"FARS2" 37.5654374868426 0.0959877672489466 0.196594390612714 0.488252828322249 0.62537076948725 0.855736564438406 0.871880386077492
"EFCAB7" 13.9538416827831 0.130052721778505 0.266287658386199 0.488391848749851 0.625272314429547 NA 0.871880386077492
"LRRC75B" 10.3065293591071 0.179649879132316 0.367817782324875 0.488420864257292 0.625251766325232 NA 0.871880386077492
"PCYOX1L" 21.846729976227 0.114290049223339 0.234246059180361 0.487905963597621 0.625616450194905 0.855946574378674 0.872114017837242
"CNKSR2" 79.1289340661718 -0.0624289505713947 0.127999623690105 -0.48772761021969 0.625742792242086 0.855993271497683 0.872181253048949
"CPT1C" 45.3815778975015 -0.0838677072544765 0.172098312170371 -0.487324403108906 0.626028456783728 0.856005621494086 0.872249184320835
"PRPF38B" 241.564252304198 -0.0385630387555819 0.0791152989602801 -0.487428338922698 0.62595481487196 0.856005621494086 0.872249184320835
"PRPF4" 85.7599805641388 0.0592762465105983 0.121626799115838 0.487361724073191 0.626002013234834 0.856005621494086 0.872249184320835
"SGSM3" 21.4567557992994 -0.13650609686106 0.280174693991589 -0.48721779585546 0.626103995372693 NA 0.872249184320835
"SHISA9" 48.0670286157666 0.0808791415830079 0.166145968115047 0.486795692369758 0.626403123310657 0.856360285256317 0.872499381060894
"JDP2" 11.6188307028304 -0.159102252230929 0.32687059510172 -0.486743850976921 0.626439865481389 NA 0.872499381060894
"ATP1B1" 181.126580227138 -0.0392014269954476 0.0806410154693123 -0.486122685426321 0.626880183663353 0.856360285256317 0.872534020322688
"MGST3" 329.159048644839 0.0439600951042301 0.0904262359650761 0.486143148999457 0.626865675776447 0.856360285256317 0.872534020322688
"NDUFB5" 172.476002838224 0.0525957237829399 0.108136837709106 0.486381189770181 0.626696924623598 0.856360285256317 0.872534020322688
"NFRKB" 77.6903140714002 -0.0649757548992557 0.133651761859015 -0.486157114545159 0.626855774824121 0.856360285256317 0.872534020322688
"NUDT10" 43.2562056001345 0.0837535759861821 0.172157671143532 0.486493430294806 0.62661736218309 0.856360285256317 0.872534020322688
"PBK" 164.78011707556 0.0464362836972362 0.0955385988513282 0.486047359449951 0.626933588129046 0.856360285256317 0.872534020322688
"CCNG2" 53.6977242099147 -0.0736637027890656 0.15193638935781 -0.48483252169161 0.627795151357767 0.856654768492452 0.872971439609069
"CKS1B" 439.29449574423 0.0325429971653051 0.0671214930703083 0.484837206037968 0.627791828242712 0.856654768492452 0.872971439609069
"MAP3K1" 75.1203526819923 0.0595041473733236 0.12259967220865 0.485353233832914 0.627425799968313 0.856654768492452 0.872971439609069
"MED17" 93.7100230992994 -0.0624058522987724 0.128601797873479 -0.485264229044205 0.627488926208802 0.856654768492452 0.872971439609069
"NCOA5" 84.373560306341 -0.0597786445696878 0.123248637361302 -0.485024790939047 0.627658760125279 0.856654768492452 0.872971439609069
"PPOX" 35.3889285012572 0.0897935822038115 0.185106391616813 0.485091743291567 0.627611268703721 0.856654768492452 0.872971439609069
"TPD52L2" 109.611369530749 -0.0608377847018174 0.125431097748814 -0.485029516552984 0.62765540804724 0.856654768492452 0.872971439609069
"PTN" 276.577057525124 0.0330784626197753 0.0682488790139533 0.484674079599351 0.627907555966924 0.856682222522186 0.873007314327667
"RYR2" 10.3469141793794 0.163394205130154 0.337190223345041 0.484575749288422 0.627977319423233 NA 0.873007314327667
"ENSG00000261215" 27.1400935213887 0.125244821202163 0.25854506302898 0.484421631319739 0.628086669833142 0.856800669516687 0.873050635547973
"L3MBTL2" 40.9926715620771 0.0840439529397128 0.173665119244552 0.483942620747944 0.628426591480522 0.85713841444515 0.873414403842608
"C11orf68" 40.5289089824274 0.0858549986573527 0.177587313629307 0.483452319328199 0.628774607100145 0.857275180914563 0.87364522050454
"RSL1D1" 357.069663905642 -0.0394608410253245 0.0816355808022396 -0.483377966292879 0.628827390040748 0.857275180914563 0.87364522050454
"SHCBP1" 73.1026230135633 0.0734567713904427 0.151903858410997 0.483574098504431 0.628688160618855 0.857275180914563 0.87364522050454
"NOC4L" 43.2310891590223 0.082684728363497 0.171097040373264 0.483262177902742 0.628909591561547 0.857275180914563 0.873650721494928
"MMUT" 41.7634610258117 0.0815134135622776 0.168741569147821 0.48306658503851 0.629048459029715 0.857275180914563 0.873671390069296
"MTF2" 179.123439454923 -0.0434376127576521 0.0899290704368401 -0.483020813477214 0.629080957922008 0.857275180914563 0.873671390069296
"SNAP29" 80.3039533311337 0.0592776012624509 0.122876445268979 0.482416309592056 0.629510237381661 0.857734262969904 0.874158849720635
"ARL2BP" 120.833920427798 0.0521038035883779 0.108084427138711 0.482065779203419 0.629759218691936 0.857947582494458 0.874395851270102
"DBI" 847.279055254243 -0.0359129812880731 0.0745451503749798 -0.481761470832406 0.629975402679417 0.857971992066329 0.874496270653778
"PIN1" 166.105769928808 0.0524814529556624 0.108965591830263 0.481633257564583 0.630066496275268 0.857971992066329 0.874496270653778
"ZC3H18" 43.3671553213078 -0.0858366123128269 0.178201748575469 -0.481682211308239 0.630031714713715 0.857971992066329 0.874496270653778
"PRXL2A" 319.634804353122 0.0324216824242199 0.0673451960562113 0.48142531795673 0.630214246194431 0.857971992066329 0.874518644593021
"RAF1" 144.024900392126 -0.0452524440739281 0.0940036823112999 -0.48139012176216 0.630239256048723 0.857971992066329 0.874518644593021
"ATP6V1G1" 378.751176321327 -0.0412551790919196 0.0858084217281604 -0.480782401785868 0.630671158972909 0.858434071663565 0.874900504546093
"CDH5" 10.00552443318 0.166334443095866 0.345948119434711 0.480807478785147 0.630653334403264 NA 0.874900504546093
"ENTPD6" 42.9883970333217 0.0891392001324726 0.185632913927952 0.480190706735711 0.631091794343761 0.858880681262738 0.875375276477321
"CEP57L1" 55.3756475400155 0.0728012286378083 0.152042873946045 0.47882039288236 0.632066407747691 0.859129405520525 0.875409676696139
"CRYZL1" 88.2716103445626 -0.0595553203416896 0.124328091615759 -0.479017409241249 0.631926243665141 0.859129405520525 0.875409676696139
"CWC22" 121.595160529524 -0.049095807886636 0.102575218916428 -0.478632250608563 0.632200270849948 0.859129405520525 0.875409676696139
"EIF2B2" 55.6427906674169 0.0715914415277329 0.149612571427826 0.478512205521906 0.632285689149005 0.859129405520525 0.875409676696139
"EIF3M" 453.716835432785 -0.0503346237653027 0.105024089394924 -0.479267414316999 0.631748400664783 0.859129405520525 0.875409676696139
"PITPNM1" 25.4169486582036 -0.122715497301127 0.255960406436425 -0.479431561348167 0.631631645020731 0.859129405520525 0.875409676696139
"PLAAT3" 63.6441346898043 -0.0660794316783035 0.137822163664387 -0.479454319402608 0.631615458238381 0.859129405520525 0.875409676696139
"RBM25" 545.567928445395 -0.0570467885021644 0.119219413369336 -0.478502509699792 0.632292588442984 0.859129405520525 0.875409676696139
"SPATA33" 43.2034864893616 0.0819463689563506 0.171202661101086 0.478651257108474 0.632186747190486 0.859129405520525 0.875409676696139
"STEEP1" 32.6967077891518 0.0950304285407861 0.198170126835668 0.479539626169739 0.63155478493685 0.859129405520525 0.875409676696139
"WDR12" 107.033627221048 0.0482751068276722 0.100793780514714 0.478949262356769 0.631974724161042 0.859129405520525 0.875409676696139
"FBXO16" 12.5698918207745 -0.147754338773989 0.308046759009732 -0.479649061230088 0.631476954342545 NA 0.875409676696139
"GFPT2" 15.3381523049813 0.141529186828266 0.295486364677034 0.47897028000922 0.631959771786886 NA 0.875409676696139
"PRDM15" 13.3980287782626 -0.151126679576384 0.315641236376356 -0.478792572578153 0.63208620111594 NA 0.875409676696139
"ST6GALNAC3" 11.5478009667624 0.155030984954792 0.32397696630892 0.478524713411156 0.632276788908721 NA 0.875409676696139
"TRIM21" 17.6615982080442 -0.122427137728847 0.255937855757841 -0.478347125970625 0.632403159816096 NA 0.875454213055607
"HEATR6" 80.7420985121007 -0.0607504321889024 0.127070714646728 -0.478083658833556 0.632590662340266 0.859408622640814 0.875496695053472
"ZNF620" 14.1494346047094 -0.146188135848076 0.305730449025256 -0.478160210453883 0.632536180162007 NA 0.875496695053472
"C1D" 73.9523495094551 0.0613414997492807 0.128349957685198 0.477923801889611 0.632704439771032 0.859437417968172 0.875545640659728
"DTX3" 52.4074502835539 0.0738814853334644 0.154785519053781 0.477315228098268 0.633137668836459 0.859586566884037 0.875667526322033
"FAM3C" 120.137683178464 -0.0529873587660172 0.110997127045061 -0.477375948158607 0.633094438029342 0.859586566884037 0.875667526322033
"TUBB4B" 955.114698469198 0.0683867338340588 0.143293533541411 0.47724926689937 0.633184632592163 0.859586566884037 0.875667526322033
"UBE2N" 232.309192172808 -0.0440778291326704 0.0922871854649563 -0.477615921545335 0.632923596655067 0.859586566884037 0.875667526322033
"ZNF548" 14.0975373953427 -0.146015059509202 0.305839029013313 -0.477424545782369 0.633059838925358 NA 0.875667526322033
"PDSS2" 22.9545142021776 0.111782564677506 0.23430596463812 0.477079466799539 0.633305535473742 0.85962498695756 0.875726267380781
"EGLN1" 69.7741682611471 -0.0656101595336144 0.137739703549596 -0.476334403536668 0.633836159122124 0.860219453966473 0.876351480034378
"KHSRP" 149.933740650961 0.0638023236925049 0.134061715138474 0.475917555035029 0.634133114985039 0.860496668090355 0.876653505252315
"NSA2" 372.929369189888 -0.046777570928034 0.0983238895992541 -0.475749801179437 0.634252636639231 0.860522961885044 0.876710193205454
"PRMT1" 58.8122532130009 0.0863106125504079 0.181520622246436 0.475486539668375 0.634440225039028 0.860522961885044 0.876860942293079
"ACBD7" 32.3702163558442 0.10710532261648 0.225927421432127 0.474069601368228 0.635450275096626 0.860522961885044 0.87689767401689
"ARL4C" 576.958523525596 0.0355763850701547 0.0750038492162814 0.474327457082455 0.635266414709506 0.860522961885044 0.87689767401689
"CENPX" 137.623548243008 -0.0539995251257233 0.113821797862398 -0.474421649805642 0.635199257521004 0.860522961885044 0.87689767401689
"EMC10" 169.811457297783 0.0453112201122437 0.0954840749992781 0.474542169598294 0.635113334129793 0.860522961885044 0.87689767401689
"GATD3" 136.467841174409 0.0475373027725734 0.100064812418667 0.475065126526989 0.63474055410762 0.860522961885044 0.87689767401689
"HIC2" 88.6722471142886 0.0593812032719975 0.125236055984155 0.47415421066526 0.635389943150378 0.860522961885044 0.87689767401689
"HMGA1" 880.429364698273 -0.0669739010371472 0.141179222002189 -0.47438922022186 0.63522237871012 0.860522961885044 0.87689767401689
"MAIP1" 58.9419199827552 0.0751946230845243 0.158316452658152 0.474964047147329 0.634812599427483 0.860522961885044 0.87689767401689
"SDHB" 177.494399000433 -0.0422992654703704 0.0890614610872332 -0.474944661293389 0.634826417280457 0.860522961885044 0.87689767401689
"SPPL2A" 117.392764054628 -0.0504606406056893 0.106398810894592 -0.474259441260863 0.635314910250615 0.860522961885044 0.87689767401689
"TTC13" 22.921080125688 -0.110369966901395 0.232467173986263 -0.474776567412983 0.634946236605096 0.860522961885044 0.87689767401689
"ZNF512" 95.1124343057572 -0.0511397805989041 0.107700510287818 -0.474833224673108 0.634905849565178 0.860522961885044 0.87689767401689
"PHKA2" 26.2458776421272 -0.116975323945685 0.24683183787286 -0.473906952011344 0.635566261491912 0.860554493207324 0.87689767401689
"AKAP7" 14.1089247905036 0.139185109494031 0.293670505835993 0.473949908921945 0.635535627749246 NA 0.87689767401689
"CYC1" 254.839975225098 0.0370282564157103 0.0782856327845398 0.472989169259455 0.636220906290273 0.86102268981038 0.877294949767007
"GARS1-DT" 23.2881787016598 0.0987909529773849 0.209055232224297 0.472559102808733 0.636527766003456 0.86102268981038 0.877294949767007
"LRIG1" 56.9472161968907 -0.0716961503646892 0.151583878962227 -0.472980048112866 0.636227413735533 0.86102268981038 0.877294949767007
"MED22" 48.5496806291537 -0.0801213034998437 0.169564559776192 -0.472512083926004 0.636561318557432 0.86102268981038 0.877294949767007
"SLC35A5" 63.0967063862239 0.0712846309771357 0.150812510474318 0.47267054140893 0.636448246681924 0.86102268981038 0.877294949767007
"SRP54" 145.23747150361 0.0475636079833046 0.100623930694255 0.472686841540965 0.636436615736178 0.86102268981038 0.877294949767007
"USP37" 46.035848116503 0.0781798904288708 0.165358603266669 0.472789978171214 0.63636302475636 0.86102268981038 0.877294949767007
"ENSG00000283515" 13.4179783382851 -0.519330719472436 1.09847952216797 -0.472772326649731 0.636375619374878 NA 0.877294949767007
"TAB3" 18.878324557477 -0.123011280698265 0.260235137425217 -0.472692818945766 0.636432350586377 NA 0.877294949767007
"CPSF1" 79.183792999613 -0.0736228400233769 0.155930139906347 -0.472152722158752 0.636817782808542 0.861097954290586 0.877430265199788
"MFN2" 136.453012866177 0.0447207671307944 0.0947385175569464 0.472044193681975 0.63689524444244 0.861097954290586 0.877430265199788
"TFAP2C" 24.6355727644411 -0.109664580829609 0.232263378966848 -0.472156141520968 0.636815342321099 0.861097954290586 0.877430265199788
"ENSG00000289731" 13.8189411167411 -0.266603185368336 0.564925114004248 -0.471926594798777 0.636979184511407 NA 0.877437647946505
"CDC42SE1" 98.9808555068009 0.0521230028364424 0.110501171632314 0.471696381735016 0.63714352013956 0.8613081836982 0.877447526625349
"PXK" 13.4675774789085 -0.144392501236528 0.306089192565517 -0.471733418701547 0.637117080412734 NA 0.877447526625349
"MAP2K2" 155.409854307367 0.0864388795386506 0.183424921020747 0.471249375807956 0.637462662462703 0.861614137396807 0.877761629530086
"SNRPG" 971.768681360704 -0.052538670962373 0.11153075853462 -0.471068893036038 0.637591538179993 0.861662869256787 0.877761629530086
"SLC6A15" 11.9468334304478 -0.154715781310194 0.328451090006967 -0.471046636827762 0.637607431230389 NA 0.877761629530086
"DYRK4" 65.8899574151916 -0.0695767915442459 0.147859547488215 -0.470560019465713 0.637954963965673 0.861946408116445 0.87806771629226
"VPS33B" 32.4788895749941 0.0901286090145004 0.191553063777157 0.470515100292791 0.637987048386092 0.861946408116445 0.87806771629226
"TRIM59" 86.300633169138 -0.0567873968556982 0.120846694265105 -0.469912703868604 0.638417387622377 0.862402300538203 0.878551706949897
"CYB5R4" 28.747385010324 -0.0907121156903389 0.193224606642703 -0.469464615643271 0.638737571377857 0.862583775836579 0.878775717349082
"FYN" 118.566798903188 0.0469190853709857 0.0999188159420896 0.469572071372211 0.638660782189898 0.862583775836579 0.878775717349082
"KCTD17" 19.6138880864399 0.120996689294025 0.257812596209813 0.469320316667364 0.638840695297852 NA 0.878809314241199
"TMX4" 36.8745499745625 0.0840893489164347 0.179275396649856 0.469051250131496 0.639033003574043 0.862857217771322 0.878965572543455
"MBD3" 86.4330325592523 0.081234746567124 0.173469454907635 0.468294240103412 0.639574186884723 0.863336800472719 0.879493272260445
"SLC66A1" 29.7737040662993 0.104276041848318 0.222645062968655 0.468351017794623 0.639533590090923 0.863336800472719 0.879493272260445
"AMOTL1" 107.109394183613 -0.053523376218211 0.11444737364058 -0.467668016448329 0.640022016595448 0.863690126479945 0.879784049895946
"CLP1" 44.6361920585504 -0.0770867750840322 0.164796378169782 -0.467769837784988 0.639949192431268 0.863690126479945 0.879784049895946
"C19orf47" 11.3822372716382 -0.160477976916945 0.343123878008076 -0.467696908325243 0.640001352334487 NA 0.879784049895946
"SETD9" 10.8119168820209 0.157286729990214 0.336433627407151 0.467511916696322 0.640133668238802 NA 0.879829214617733
"BOC" 106.713656073042 0.0487158746387506 0.104274058741829 0.467190739734854 0.640363418354558 0.863797479600793 0.879863455975295
"CENPB" 41.5897448955939 0.0828387012566782 0.177363663826897 0.467055649783638 0.640460063644282 0.863797479600793 0.879863455975295
"DCT" 22.2548367299945 0.109537421812062 0.234537183538207 0.4670364850451 0.640473774867204 0.863797479600793 0.879863455975295
"FCHSD2" 35.5704848575817 -0.0841706953742286 0.180127942480022 -0.467282833609027 0.640297536571647 0.863797479600793 0.879863455975295
"SMO" 108.05302765969 -0.0511037815777671 0.109681274610415 -0.465929865961953 0.641265702572203 0.864739906591772 0.880843010815748
"ATAT1" 51.722935367695 -0.0719401383392982 0.154463383115674 -0.465742345455584 0.641399938004299 0.864795297675223 0.880919029244281
"FAF2" 138.54685189745 -0.0435336564873577 0.0935967201144723 -0.46511946608935 0.641845906600329 0.864894113945544 0.881056718141455
"INAVA" 43.347419044074 0.0768448886802297 0.165142230999073 0.465325484676666 0.641698387292968 0.864894113945544 0.881056718141455
"KATNBL1" 94.8971001641081 -0.0531462027855984 0.114237879965744 -0.465223994016129 0.641771057764647 0.864894113945544 0.881056718141455
"TMEM177" 41.2173668314542 0.0790905721623608 0.169985662845105 0.465277899551033 0.641732459296648 0.864894113945544 0.881056718141455
"ENSG00000289357" 12.031655782669 0.142666997239102 0.306849600366528 0.464941121216025 0.641973621601189 NA 0.881056718141455
"EOLA1" 16.9956253510502 0.144927468330642 0.311664491921519 0.465011164528606 0.641923461443385 NA 0.881056718141455
"CNDP2" 169.93687160878 0.0421334715430953 0.0906741734233796 0.464668934409404 0.642168558401996 0.865203298642341 0.88121594237639
"C1orf174" 53.9354213749606 0.0714927421147946 0.154030986737477 0.464145193308691 0.642543724613152 0.865282561996274 0.881375043003234
"KIFAP3" 36.1217914111901 0.0862994739558761 0.185884615597894 0.464263670655561 0.642458848937517 0.865282561996274 0.881375043003234
"POLR1E" 42.2211368594062 0.0826092539963744 0.178011744104571 0.464066314342983 0.642600235096662 0.865282561996274 0.881375043003234
"PSMB2" 303.710175948684 0.032943762732915 0.0709765068458961 0.464150240648535 0.642540108667413 0.865282561996274 0.881375043003234
"SNTA1" 10.5032804092058 0.184262962335958 0.397446439946346 0.463617091049634 0.642922107162289 NA 0.881708210338261
"MYDGF" 43.9103566756709 0.0903284364772783 0.195054179288102 0.463094083946081 0.643296930375909 0.866095055065926 0.882113904528724
"DMRTA2" 67.3097639559326 0.0599535106730737 0.129517921046818 0.462897413643643 0.643437901468097 0.866159228440886 0.882198871290861
"SETD6" 36.22409659484 0.083358547396484 0.180137329421834 0.462749990043876 0.643543581486152 0.8661758832733 0.882235436571439
"DNAJA4" 17.5464479511591 0.123731081189568 0.267532832487709 0.462489332763494 0.643730450257318 NA 0.882319991218694
"HSPA2" 17.1560333715226 0.127807736273522 0.276374802072822 0.462443519868522 0.643763296476688 NA 0.882319991218694
"LFNG" 25.767159702777 0.109210683304116 0.236398382386965 0.461977286821475 0.644097608588063 0.866670256634728 0.882561528714482
"MCFD2" 187.834463119144 0.0395818426421939 0.085660353134404 0.462078910415985 0.644024733314198 0.866670256634728 0.882561528714482
"KIF23" 150.708471365953 0.0438468691927115 0.0949974345671864 0.461558455683359 0.644397992596782 0.866740338608754 0.882583481806295
"PIK3R4" 47.0821769430959 -0.07631062610466 0.165283555933586 -0.461695210232063 0.644299906396775 0.866740338608754 0.882583481806295
"ZNF354C" 33.8169529325762 -0.087501074952085 0.189595664461274 -0.461514113208836 0.644429798241691 0.866740338608754 0.882583481806295
"PTCD2" 16.5975177886377 -0.12637626639921 0.273804454309714 -0.461556648951589 0.644399288503374 NA 0.882583481806295
"CALM3" 505.769078989641 0.0440159481003537 0.0954750166744617 0.461020585630622 0.644783836009357 0.866835183980475 0.882652339367927
"MRPL3" 222.400926414758 -0.0384815745549561 0.0834735416000245 -0.461003257048157 0.644796268334603 0.866835183980475 0.882652339367927
"NUMBL" 21.8183465795336 0.1069579223504 0.231877790018715 0.461268508474948 0.644605975589446 0.866835183980475 0.882652339367927
"ARHGAP28" 16.6330290071708 -0.136727858571976 0.296460548626779 -0.461200855241302 0.644654508157772 NA 0.882652339367927
"RPS23" 2167.43984839616 -0.081861149748756 0.177628219072932 -0.460856671175342 0.64490143978191 0.866835183980475 0.882688094705174
"DUSP10" 28.6296702166478 0.0882898938804011 0.1916700179144 0.460634870498272 0.645060589350116 0.866835183980475 0.882689527044534
"MRPS34" 173.852841173942 0.0515733765322323 0.111957764788069 0.460650287453114 0.645049526632051 0.866835183980475 0.882689527044534
"TFIP11-DT" 10.1878989138942 0.16678507351729 0.362203681068322 0.460473159812613 0.645176632545256 NA 0.88274013956627
"ETAA1" 45.8664398783999 -0.0747968208797862 0.162613238673545 -0.45996759851727 0.645539477829146 0.867353158588502 0.883020189812599
"MEF2D" 16.3352560893812 0.126542970522963 0.275104525332059 0.459981421135194 0.645529556106074 NA 0.883020189812599
"KAT14" 81.7525069350999 -0.0560009626857832 0.121824356282668 -0.459686095577182 0.645741551264362 0.867497763104652 0.883188407816985
"FADS1" 499.649607819281 -0.0378071229048182 0.0822685691145997 -0.459557317110416 0.645834002026958 0.867497763104652 0.883206670745011
"RAB11FIP1" 181.772560207136 -0.042644612368292 0.0928356664084413 -0.45935591371394 0.645978601591719 0.867536806733764 0.883296236269059
"TBC1D23" 54.4278310569725 -0.0741140354669695 0.161390037642532 -0.459223112836289 0.646073954617419 0.867536806733764 0.883305284613198
"TP53RK" 65.8380544300714 0.062525775416326 0.136184243864623 0.459126354429675 0.646143432269443 0.867536806733764 0.883305284613198
"DPYSL3" 135.244356554097 -0.0465403567987936 0.101411513495604 -0.45892576882615 0.646287473169768 0.867604716331881 0.883394041548981
"SLC35D1" 16.1546610897082 0.129069831980844 0.281329003641198 0.45878608430099 0.646387788723418 NA 0.883423016999472
"NAIP" 11.4059313498071 -0.142238073934918 0.310190202794385 -0.458551149112866 0.646556523797584 NA 0.883545483383163
"NELFCD" 130.725105338995 0.0478500729223535 0.104406949002283 0.458303526533539 0.646734390883444 0.867939536152263 0.883577542460924
"UBE2G1" 118.229337631472 0.0455532226204865 0.0994084673568612 0.458242882439354 0.646777954561784 0.867939536152263 0.883577542460924
"ZCCHC3" 203.357096718239 0.0474443623802265 0.103547805478488 0.45818800467078 0.646817377044205 0.867939536152263 0.883577542460924
"N4BP2L2" 155.066402067198 0.0402503893607703 0.0878960686286122 0.457931622981234 0.647001566809181 0.868061214726062 0.883721039142669
"RPL4" 1993.68473941341 -0.0833618713478081 0.182095034594009 -0.457793215139929 0.647101010776969 0.868069173850087 0.883748763005826
"HNRNPAB" 548.034620346833 0.0330365599555429 0.0722010490911608 0.457563433930594 0.647266119059045 0.868152729430677 0.883866147170514
"ACD" 28.1160719472481 0.0985542074411486 0.215444351532885 0.45744623490909 0.647350338588726 0.868152729430677 0.883873059511093
"ASL" 34.292655808506 -0.0893132444423873 0.195752760235828 -0.456255351570979 0.648206366419864 0.868246137518209 0.883879406729664
"ATIC" 226.781155533886 0.038675143824155 0.0846942344935344 0.456644351949452 0.647926694912814 0.868246137518209 0.883879406729664
"BNIP1" 26.1855096388131 0.0973956380897651 0.213482914072791 0.456222168939273 0.648230225344401 0.868246137518209 0.883879406729664
"BNIP3L" 124.018442457 -0.0444484695840735 0.0974336705971786 -0.456192087516003 0.648251854754982 0.868246137518209 0.883879406729664
"FANCD2" 137.362135010916 -0.0508331972004271 0.1114790826841 -0.455988657033301 0.648398134927161 0.868246137518209 0.883879406729664
"GRK6" 41.4489501421736 0.0884235484564135 0.194001439634276 0.455788104578533 0.648542358887349 0.868246137518209 0.883879406729664
"HIBCH" 69.4875542022016 0.0599439212876064 0.131483157618574 0.455905702093804 0.648457788992211 0.868246137518209 0.883879406729664
"LIMK2" 36.5832800071999 0.0881766433976078 0.193322564985193 0.456111491197943 0.648309807294217 0.868246137518209 0.883879406729664
"PHF20" 144.010373263151 0.0443948903849228 0.0973860253282822 0.455865102156807 0.64848698580091 0.868246137518209 0.883879406729664
"PRPSAP1" 94.8212841473369 0.0531148791170647 0.116290704245361 0.456742260370166 0.647856311556561 0.868246137518209 0.883879406729664
"PTTG1" 325.191716856046 0.0322799599340474 0.0708095870625613 0.455869907919779 0.648483529783554 0.868246137518209 0.883879406729664
"RNF10" 91.4078887778206 0.0642931090821452 0.14082595863295 0.4565430244982 0.647999539418712 0.868246137518209 0.883879406729664
"DGKE" 15.4246513285254 -0.122954705384279 0.269463410509971 -0.456294623272161 0.648178129808731 NA 0.883879406729664
"PLEKHA8P1" 11.8518403327088 0.148906299588734 0.325893255778667 0.456917401475362 0.647730415846844 NA 0.883879406729664
"TMEM11" 12.6669661739665 0.141690131471086 0.310729778609301 0.455991479494603 0.648396105295187 NA 0.883879406729664
"LRRC27" 16.2197057277112 -0.120633435121902 0.264810360929359 -0.455546507691527 0.648716116774929 NA 0.884008318270546
"TLCD5" 60.4021876759267 0.0657775545831387 0.144542650781276 0.455073670142347 0.64905623962739 0.868808806411112 0.884363876959053
"E2F7" 69.4007504042626 -0.0618451739814257 0.135992680072436 -0.454768403332327 0.649275863903527 0.868977486248045 0.884449623194372
"ENPP4" 13.9139169544106 -0.13253523914983 0.291436117872943 -0.454766005384451 0.649277589228396 NA 0.884449623194372
"FAM98A" 47.2198932768375 0.0763724530966179 0.168133357640298 0.454237363533819 0.649657993256276 0.869363579558601 0.8848598624908
"TPTEP1" 13.8511344423804 -0.129223642166389 0.284587028824985 -0.454074251732179 0.64977538490422 NA 0.884911812152765
"MRPS24" 176.925099619341 -0.0555056117948643 0.122376849694677 -0.453563005857295 0.650143385149035 0.869887726194651 0.885197053843937
"ZNF461" 13.0368810136666 -0.152374609814482 0.33587938409544 -0.45365871509156 0.650074486124083 NA 0.885197053843937
"HEXB" 183.165210744189 0.0394577913159214 0.0870300306824249 0.453381332932124 0.650274175817954 0.869937335944383 0.885267184489548
"CSTF2T" 95.4072606032435 0.0505291916827041 0.111487269251849 0.453228355325116 0.65038431639874 0.869959309672839 0.885309188944085
"SHISA2" 17.2655134356461 -0.12368920194707 0.273010215385631 -0.453057046866753 0.650507663861608 NA 0.885369158298234
"GGCT" 221.425415458952 0.0367646600662304 0.0812599499989959 0.452432718290925 0.650957281020974 0.870585249438407 0.885808889015868
"MTMR14" 31.8842340511117 -0.089919069467903 0.198910594090772 -0.45205771909197 0.651227401928288 0.870585249438407 0.885808889015868
"SYAP1" 235.371749738594 -0.0345943395182143 0.0765100612294456 -0.452154121462138 0.651157956617089 0.870585249438407 0.885808889015868
"UTP4" 57.4906622950788 0.0666787659605513 0.147493032166305 0.452080786334149 0.651210784718936 0.870585249438407 0.885808889015868
"MAP2K7" 17.7692843032109 -0.123899115309398 0.273964562375226 -0.452245043064015 0.651092462257004 NA 0.885808889015868
"MAGED2" 381.902195059029 0.0373948580713169 0.0827954357319342 0.45165361762682 0.651518537158313 0.870849039660276 0.886096953216775
"CHFR" 33.605888276481 -0.0869617831346822 0.192660051952917 -0.451374232764841 0.65171985128296 0.87099271227465 0.886262801050485
"ZNF300" 15.8720796398329 0.129200042982988 0.286350597695551 0.451195297033583 0.651848798915791 NA 0.886330210508247
"APEX1" 315.295949165003 0.0311149356897977 0.0690058333520314 0.450902977014504 0.652059477808838 0.87132116489124 0.88640079488842
"CCDC144A" 15.0898990495801 -0.154724290361042 0.343079621338297 -0.450986537053668 0.651999252151355 NA 0.88640079488842
"DCAF11" 41.2956247044673 0.0808346875328333 0.179376184556647 0.450643365687743 0.652246606400146 0.871445775361623 0.886532889128676
"MAP10" 10.6992889203729 -0.142898137957878 0.317165268370378 -0.450547875850661 0.652315441257496 NA 0.886532889128676
"SAMD5" 37.2315902967791 -0.0830076746375645 0.184335763497607 -0.450306945665712 0.652489131486887 0.871644352797923 0.886553132414527
"ENSG00000260196" 16.8218899552377 0.118847731758304 0.26391004533292 0.450334247824402 0.65246944799913 NA 0.886553132414527
"UIMC1" 64.9542099083931 0.0622309687363115 0.138253023057924 0.450123746735277 0.652621214991232 0.871695358095483 0.886624709404076
"ZNF75A" 28.8614088432082 -0.0917907965181687 0.203996867039925 -0.44996179524759 0.652737988499312 0.871725902350614 0.886675471968773
"SGPL1" 90.7023529602473 -0.0527242518165 0.117227550778182 -0.449759902569872 0.652883573121319 0.871794909275777 0.886765354272309
"BSG-AS1" 22.4686651623434 -0.124071784048748 0.276257347221663 -0.44911668520872 0.653347484691674 0.871848450075761 0.886830077828383
"CYP51A1" 274.497555968967 -0.0892766652301489 0.198778148154098 -0.449127160400647 0.653339928531221 0.871848450075761 0.886830077828383
"DCLK1" 35.7473169103749 -0.0834567668339509 0.185642824942842 -0.449555574580632 0.653030927304494 0.871848450075761 0.886830077828383
"ENSG00000273154" 43.4384636433962 -0.159541386913224 0.355320431467085 -0.449007073008698 0.653426554336463 0.871848450075761 0.886830077828383
"SMC6" 179.654532789622 -0.0388963959056113 0.0865493164833092 -0.449413091703762 0.653133688971454 0.871848450075761 0.886830077828383
"WWTR1" 159.319534830957 0.0391287764605135 0.0871614372694261 0.448923029338788 0.653487182551669 0.871848450075761 0.886830077828383
"GTF2IRD2B" 16.8642300295874 -0.237169379212088 0.52798729443678 -0.449195239565535 0.653290821266919 NA 0.886830077828383
"CNBP" 508.658172321491 0.0395508674761994 0.0882665227219224 0.448084576763057 0.654092158567798 0.872138155495976 0.887111510885744
"CRB2" 130.948334497845 -0.0450465849990175 0.100597099654465 -0.447792084997932 0.65430325620948 0.872138155495976 0.887111510885744
"ENDOD1" 73.1367370850553 0.0550336858979904 0.122995632273816 0.447444229364771 0.654554347149028 0.872138155495976 0.887111510885744
"FAM89A" 26.3506406744881 0.0937700823025993 0.209280163954802 0.448060057535366 0.654109853563309 0.872138155495976 0.887111510885744
"GNB2" 345.472715332562 0.0661391674845498 0.147558835871182 0.448222345304276 0.653992737611053 0.872138155495976 0.887111510885744
"GRIA1" 210.061843073276 0.0364808619461127 0.0813500933077082 0.448442779384692 0.653833673665022 0.872138155495976 0.887111510885744
"MCM6" 157.906909478424 0.0428247646257435 0.0956444878942358 0.447749426742703 0.654334045906915 0.872138155495976 0.887111510885744
"MFSD14CP" 54.588576381369 -0.0694296887995128 0.155257646492361 -0.447190140827806 0.654737779344119 0.872138155495976 0.887111510885744
"MTMR3" 44.047443567705 -0.0800542246186564 0.178979928741227 -0.447280458661935 0.654672574492338 0.872138155495976 0.887111510885744
"PCDH19" 27.4055678902103 -0.0939801171586736 0.21012595083421 -0.447256118464035 0.654690146609691 0.872138155495976 0.887111510885744
"PSMD14" 345.305165539813 -0.032925363760396 0.0735602295346484 -0.447597349392276 0.654443816447367 0.872138155495976 0.887111510885744
"ABCD4" 101.074007058822 0.0470263121676472 0.105211823133137 0.446967943024227 0.654898205990005 0.872191483835114 0.887111510885744
"DDX27" 158.868104830105 0.0467021277408104 0.104508390810043 0.446874431601358 0.654965725930689 0.872191483835114 0.887111510885744
"GPR63" 11.0369784895202 0.144606799924607 0.323515007339144 0.446986373565707 0.654884898546923 NA 0.887111510885744
"OSTF1" 13.9060490721553 -0.139633111596137 0.311970007561139 -0.447585050523717 0.654452694186987 NA 0.887111510885744
"PEX12" 13.128877368657 -0.149015965280542 0.33286350960911 -0.447678886326516 0.654384961564404 NA 0.887111510885744
"CD320" 56.5096589047929 0.0693778948963586 0.155670705970342 0.445670843874609 0.655835028384658 0.87272313195166 0.887674967043279
"CHPT1" 51.5880679108669 -0.0682892433228314 0.153147094656144 -0.445906228101545 0.655664983211993 0.87272313195166 0.887674967043279
"DNAAF4-CCPG1" 38.540544922062 0.13219858987318 0.296550728080372 0.445787439905899 0.655750795394694 0.87272313195166 0.887674967043279
"MSRA" 23.292416378839 0.1009323063431 0.226349023020498 0.445914477545412 0.65565902401098 0.87272313195166 0.887674967043279
"POP7" 117.001109284221 0.0479553148926672 0.10756662444822 0.445819650274065 0.655727526286778 0.87272313195166 0.887674967043279
"SUDS3" 103.01560225571 -0.0480339530595432 0.107813541373522 -0.445528014826346 0.655938218974932 0.872735342804113 0.887674967043279
"PHYKPL" 17.1896659359258 -0.114291834016118 0.256528476878678 -0.445532735417015 0.655934808355511 NA 0.887674967043279
"SESTD1" 58.7412970086134 -0.0701790857922829 0.157619120645211 -0.44524474889218 0.656142891299427 0.872797246841873 0.887777213672538
"WWOX" 27.5703651973679 0.0963872656215547 0.216501650432174 0.445203375720921 0.656172787429649 0.872797246841873 0.887777213672538
"BCOR" 36.7594199809285 0.0778670922932819 0.175159217847245 0.444550353959615 0.656644731920488 0.872799691640591 0.887817906865726
"LPAR2" 41.4847731779767 0.0826648418990358 0.185882564380223 0.444715415750048 0.656525427386111 0.872799691640591 0.887817906865726
"LYPLAL1" 39.2226028568477 0.0793190265652299 0.17838478974675 0.44465128825074 0.65657177687588 0.872799691640591 0.887817906865726
"TRIM13" 76.2020623274097 -0.056355451089609 0.126740232347366 -0.444653209528221 0.656570388213239 0.872799691640591 0.887817906865726
"ZBTB14" 25.9013224660469 0.0967642640835922 0.217471024309264 0.444952445462272 0.656354120683259 0.872799691640591 0.887817906865726
"ENSG00000188223" 18.3381944791905 0.122595994985177 0.27587375132164 0.444391662482751 0.656759440328757 NA 0.887817906865726
"ZNF613" 10.3356983807961 0.149146503469603 0.33557821262627 0.444446325351002 0.656719926955435 NA 0.887817906865726
"TGFBR2" 24.4401344357451 0.0950102416146727 0.214001281392812 0.443970433243695 0.65706396053268 0.873231889137419 0.888067969717233
"DCPS" 21.6978777048006 -0.116894776273716 0.263817141985598 -0.443090147190275 0.657700531544332 0.873235586575835 0.888067969717233
"FOXK2" 117.606778393607 -0.04669926888549 0.105291146011477 -0.443525126798407 0.657385948855658 0.873235586575835 0.888067969717233
"KARS1" 329.12636764837 0.0294073728506272 0.066324081133461 0.443389072989222 0.657484338150931 0.873235586575835 0.888067969717233
"LAMP2" 131.896847097306 -0.0426860239162882 0.0963368121468963 -0.443091513669767 0.657699543194315 0.873235586575835 0.888067969717233
"RBPJ" 194.86636792757 -0.044197716142936 0.0997697977407402 -0.442996950417674 0.657767940504303 0.873235586575835 0.888067969717233
"SLC30A1" 55.9116253556588 -0.0696367587429781 0.157218912284891 -0.442928638361216 0.657817352187672 0.873235586575835 0.888067969717233
"TPRKB" 146.163726620582 -0.046668931083317 0.105365083952108 -0.442925961170683 0.657819288691674 0.873235586575835 0.888067969717233
"UQCRC1" 330.781288199565 0.0326347049658902 0.0735492657083839 0.443712179198142 0.657250688878722 0.873235586575835 0.888067969717233
"ENSG00000263798" 13.7081947024275 0.435827383275649 0.983114934324119 0.443312748142999 0.65753953617496 NA 0.888067969717233
"ZNF764" 14.9538116998584 -0.140302404433723 0.316456364478253 -0.443354661755791 0.657509224076494 NA 0.888067969717233
"PIGBOS1" 29.5435609593662 0.0913731070919807 0.206420476291283 0.442655247840057 0.658015116809694 0.873309396593749 0.888182272373502
"TMEM132A" 83.6261879976093 0.0554880633857055 0.12537153763231 0.442588999334451 0.658063043108184 0.873309396593749 0.888182272373502
"GOLGA8B" 63.8663876180958 -0.064686282311585 0.146222484408859 -0.442382596446063 0.658212370601078 0.873382709589738 0.888276447925023
"TOMM34" 97.3470632767058 -0.0514206832970871 0.116294771576843 -0.442158169278577 0.658374753697045 0.873473322648231 0.888388217496218
"PALS1" 136.096938795273 0.0396822232225097 0.0898904950217548 0.441450714148431 0.658886734564163 0.873902779962727 0.888864235609936
"PDE10A" 24.8691833374139 0.100708012130993 0.2280883594787 0.441530696091474 0.65882884410886 0.873902779962727 0.888864235609936
"MAP2K5" 13.7689929325943 0.136407631583586 0.309134866010879 0.441256055467991 0.659027635901342 NA 0.888946917428652
"PSMC1" 484.953264360855 -0.0443906913800597 0.100643045501048 -0.441070628964595 0.659161865894345 0.874142800156743 0.889020581540797
"NTNG1" 21.2360428861347 -0.108664724722777 0.246594026170639 -0.440662437814217 0.659457393591469 NA 0.889297803531903
"PIGB" 11.260696967561 0.150105691423044 0.340710461211327 0.440566723103756 0.65952669810565 NA 0.889297803531903
"H2AJ" 24.1469823318774 0.0968181881260489 0.219852632439661 0.44037766139835 0.659663601320537 0.874683218262897 0.889314380997428
"ARMC7" 12.4933141264447 0.135234886919525 0.307121834771966 0.440329770170641 0.659698282088635 NA 0.889314380997428
"ENSG00000293106" 23.2196513575277 0.109605458006733 0.249080194763762 0.440040839500256 0.659907528771704 0.874881689458402 0.889489071253603
"GSK3A" 22.6371872853938 0.110311618717384 0.250772795549691 0.439886704917822 0.660019165568815 0.874904742820978 0.889532166896969
"ETV3" 36.1599503590208 -0.0781672564628641 0.177886342740406 -0.439422472004697 0.660355446513592 0.874975679415598 0.889663237906705
"USP44" 41.1331442816691 -0.0740969506984012 0.168604513546651 -0.439471928359139 0.660319618063304 0.874975679415598 0.889663237906705
"ZNF516" 54.5224319185116 0.0622353381180007 0.141583328033815 0.439566854249512 0.660250851578607 0.874975679415598 0.889663237906705
"LGALS8" 89.0728443359376 -0.0522571008888736 0.11901360098892 -0.439085116782062 0.660599862868555 0.875050186625908 0.889731741140981
"SNRPD3" 459.939169790204 0.0446552737695341 0.101700832386488 0.439084643868333 0.660600205523469 0.875050186625908 0.889731741140981
"DNASE1" 25.9659896861947 -0.0935383064319311 0.213114023691813 -0.438912019075752 0.660725287494298 0.875073201622617 0.889731741140981
"TRUB1" 80.7291525997865 0.0595656096382068 0.135746455112478 0.438800479827275 0.660806112611715 0.875073201622617 0.889731741140981
"NDUFA9" 161.133123647924 -0.0420908547366832 0.0959702070040527 -0.438582514830939 0.660964068848687 0.875157531182764 0.889731741140981
"ARAP1" 21.5492445408035 -0.110165945913716 0.251157520608941 -0.438632877274049 0.660927570536697 NA 0.889731741140981
"MTRR" 21.025020154418 0.105567458477599 0.240476287766859 0.438993214083321 0.660666453330128 NA 0.889731741140981
"CXCL1" 12.4207973631652 0.138186696632496 0.315526194246292 0.437956338181642 0.66141793444358 NA 0.89023537319154
"MT-CO2" 2730.32482161739 -0.0670585389720881 0.153245025326206 -0.437590315439888 0.661683292844201 0.875859975398934 0.890377879958827
"TLCD3A" 69.4377505387275 0.0605956153130913 0.138445310928648 0.437686295813377 0.661613705081299 0.875859975398934 0.890377879958827
"AGBL5" 76.6289179373458 -0.0588907833380952 0.13476628823916 -0.436984531573549 0.662122566137714 0.875922008283521 0.890383691461244
"COA5" 89.9209353497924 -0.0501075621213626 0.114676140307206 -0.436948453157993 0.66214873142368 0.875922008283521 0.890383691461244
"IMMT" 204.929956320369 -0.0348114399788848 0.0797540697396399 -0.436484810023213 0.662485017791511 0.875922008283521 0.890383691461244
"LZTS1" 44.683352399466 -0.0817092268212528 0.186898844656588 -0.437184226426798 0.661977748144248 0.875922008283521 0.890383691461244
"MCCC2" 44.3733061500158 0.0718716328142458 0.164534210501597 0.436818778265862 0.662242779442312 0.875922008283521 0.890383691461244
"TTI1" 47.3439386074686 -0.0690524040014532 0.158144244927433 -0.436641902670179 0.66237106883436 0.875922008283521 0.890383691461244
"WDR5" 50.3849410163973 -0.0670546515740977 0.153616365386298 -0.436507213313346 0.662468766829752 0.875922008283521 0.890383691461244
"ZNFX1" 30.3095387665689 -0.0906902949583422 0.207708384817059 -0.4366231774332 0.662384650989987 0.875922008283521 0.890383691461244
"TMEM161A" 18.487286653448 0.116327748666587 0.266437629973179 0.436604051305728 0.662398524041995 NA 0.890383691461244
"ZNF18" 14.0107402486971 -0.126838646653463 0.290467339120695 -0.436670942204484 0.66235000553024 NA 0.890383691461244
"ZNF584" 22.8747616893697 0.102774857296484 0.235619482825351 0.436189979131159 0.662698897859544 0.876080015498454 0.890563953965539
"TTC3P1" 31.3231692431143 -0.0982363850293771 0.225400113660261 -0.435831124634861 0.662959259879208 0.876299417550717 0.890703452979108
"FAM86B1" 11.039057518704 0.273436069250563 0.62755098590546 0.435719288777845 0.66304040919524 NA 0.890703452979108
"FYCO1" 18.1616552142299 0.108327673041745 0.248619294224712 0.435717080524869 0.663042011567468 NA 0.890703452979108
"STK32B" 18.7091797374705 -0.121986054313861 0.280079763234566 -0.435540407864804 0.66317021535489 NA 0.890768510123024
"AMDHD2" 23.0522892169549 -0.101555940781781 0.233539512410463 -0.4348554971858 0.663667318945761 0.876611229620589 0.890793278440722
"MTFR1" 54.1923634692531 -0.0673736552433003 0.154882861357781 -0.43499748553629 0.663564252577203 0.876611229620589 0.890793278440722
"OXNAD1" 23.7412047662499 -0.0964594381129696 0.221720256132023 -0.435050183486768 0.663526001858741 0.876611229620589 0.890793278440722
"SDHAF2" 95.7958436181793 0.0540302897249342 0.124161317187767 0.435162021060271 0.663444827650118 0.876611229620589 0.890793278440722
"SLX1A-SULT1A3" 54.0035094679663 -0.0700904854923538 0.161172000815238 -0.434880035848803 0.663649506389517 0.876611229620589 0.890793278440722
"IQCK" 18.5262656210547 0.110051003634758 0.252755530525112 0.435404928256652 0.663268533791104 NA 0.890793278440722
"METTL21A" 46.630851996449 0.0693972761256613 0.159856216094296 0.434123100253576 0.664199051570541 0.876951588298919 0.890885107358174
"NSUN4" 29.0736069546875 -0.0921528875916854 0.212279931070753 -0.434110220061126 0.664208404322923 0.876951588298919 0.890885107358174
"RRS1" 90.1890781471632 -0.0578838817360192 0.133262395563633 -0.434360207102682 0.664026889445861 0.876951588298919 0.890885107358174
"ENSG00000290450" 82.864709307726 -0.0575264204258658 0.132786338433277 -0.433225444007345 0.664850995870431 0.877034463658527 0.890885107358174
"GNAI1" 45.0244752756583 0.0679664054200481 0.15676640075277 0.433552120184447 0.664613710117915 0.877034463658527 0.890885107358174
"PLRG1" 132.160745998506 0.0410408355260181 0.0947577523808622 0.43311322287449 0.664932516991136 0.877034463658527 0.890885107358174
"PRPF19" 167.598884348055 0.0439403810412365 0.101362938399989 0.433495533326422 0.664654810357917 0.877034463658527 0.890885107358174
"PSME1" 179.494666685126 0.0390826842434471 0.0902012986132159 0.433282944306978 0.664809227297722 0.877034463658527 0.890885107358174
"RCL1" 24.4057619815706 -0.0991839334350423 0.228854624391924 -0.433392743094346 0.664729471671409 0.877034463658527 0.890885107358174
"SEC24C" 89.4797582358925 0.051952356103249 0.119905051831198 0.433279126357307 0.664812000647686 0.877034463658527 0.890885107358174
"CLMN" 11.8152738473575 0.143769573307584 0.33127785794534 0.433984855490418 0.664299438596866 NA 0.890885107358174
"EVC" 14.5902136694683 0.119586465803761 0.27601838068698 0.433255443011162 0.664829204278995 NA 0.890885107358174
"PICK1" 21.5699782748989 -0.104096713206457 0.239902301303945 -0.433912941395969 0.66435166170586 NA 0.890885107358174
"SLC2A11" 10.5515411914206 -0.145208622440849 0.335234114493338 -0.433155863806738 0.664901540749128 NA 0.890885107358174
"ZNF433-AS1" 20.6426465717046 0.104509610180981 0.240630974654665 0.434314868777657 0.6640598080114 NA 0.890885107358174
"EID2" 74.2893747265575 -0.0563134504226048 0.130085349562496 -0.432896176333451 0.665090197977168 0.877105207866496 0.890989460181531
"STT3A" 184.439882095022 0.0439879429579713 0.101640592117114 0.432779286717327 0.665175122630629 0.877105207866496 0.890996331489156
"CRAMP1" 28.380670188978 0.0938984336326113 0.217173174222712 0.432366630771433 0.665474966871957 0.877176898729687 0.891168472125873
"RAB35" 44.034616592941 -0.0712717466094354 0.164918631543503 -0.43216309729465 0.665622878159572 0.877176898729687 0.891168472125873
"WDFY2" 66.4001792074401 -0.061075516430186 0.141275524024449 -0.432314916910987 0.665512546992973 0.877176898729687 0.891168472125873
"ZKSCAN5" 49.5448657614072 -0.0658786162716389 0.152422056892256 -0.43221183085206 0.6655874614581 0.877176898729687 0.891168472125873
"ARMC8" 68.6411008816653 0.0567848833940319 0.131529501780681 0.431727351090541 0.66593958617922 0.877176898729687 0.891174052186828
"LCMT2" 41.1636286983813 0.0719225479017267 0.166531546932327 0.431885424873604 0.665824688478491 0.877176898729687 0.891174052186828
"NFX1" 74.9986420038351 -0.0548361012152902 0.127146938043841 -0.43128133527197 0.666263820044086 0.877176898729687 0.891174052186828
"PHLPP1" 63.5018002181408 0.0600636274640656 0.139223585234817 0.43141847958276 0.666164115524254 0.877176898729687 0.891174052186828
"TBCA" 611.603165320995 -0.0543106060727948 0.12593053229312 -0.431274331044514 0.666268912306692 0.877176898729687 0.891174052186828
"TXNL4A" 350.072955733457 0.028909817305486 0.0670314370268355 0.431287446424761 0.666259377083457 0.877176898729687 0.891174052186828
"WDTC1" 22.7834706102875 -0.106575576334828 0.246872210815668 -0.431703414421174 0.665956985499268 0.877176898729687 0.891174052186828
"C6orf120" 59.6209887737255 -0.0620420396790812 0.143999962579596 -0.430847609733144 0.666579179237672 0.877324557299861 0.891174052186828
"SKP1" 497.580411208449 0.0428050995763073 0.0993779972031097 0.430730149339012 0.666664594117551 0.877324557299861 0.891174052186828
"SLC29A2" 50.3921187911808 0.0749920781794615 0.174009821311282 0.430964629549903 0.666494089035198 0.877324557299861 0.891174052186828
"AP4M1" 12.9712339685652 0.12228579039943 0.283864385755461 0.43078947742594 0.666621451363706 NA 0.891174052186828
"KLF11" 20.170949233775 0.0991092749621403 0.229987865952723 0.430932625734758 0.666517359976004 NA 0.891174052186828
"TMPO-AS1" 16.0084753328193 0.115327642135748 0.267082616445014 0.431805123339023 0.665883055568755 NA 0.891174052186828
"ZBED5-AS1" 10.4915742079498 0.137589099587706 0.319648957479048 0.430438130231427 0.666876963373057 NA 0.891351229713138
"ABRACL" 220.481561445501 -0.0500470173736287 0.116552554422954 -0.42939442744442 0.667636208471478 0.877747883219586 0.891539495459263
"ARHGAP32" 34.8402803929853 -0.0843341351042316 0.196535835367558 -0.429103094336519 0.667848200507557 0.877747883219586 0.891539495459263
"GMPS" 155.668552850843 0.0373124838665908 0.0870145449762706 0.428807435317466 0.668063367441202 0.877747883219586 0.891539495459263
"LAS1L" 104.353646089578 0.0474726065972196 0.110393993356636 0.430028891552602 0.667174624820231 0.877747883219586 0.891539495459263
"MIDN" 119.214158387488 0.0578224528762293 0.134833766968519 0.428842523473589 0.668037830480119 0.877747883219586 0.891539495459263
"NRDC" 251.546130296686 -0.0330404127197439 0.0770874557596746 -0.428609459141441 0.668207460578892 0.877747883219586 0.891539495459263
"NUDT11" 64.3684623955146 0.0640527921006723 0.149102761856985 0.429588233664712 0.667495197733978 0.877747883219586 0.891539495459263
"PMS1" 74.7496968296758 0.0570587106115462 0.13285341893972 0.429486204170895 0.667569431525834 0.877747883219586 0.891539495459263
"POC5" 28.7793476821594 -0.0866739187375512 0.20222639670486 -0.428598442883041 0.668215478909061 0.877747883219586 0.891539495459263
"PRXL2B" 33.1306491696765 0.0817851031282696 0.190536503515353 0.429235876692151 0.667751576543352 0.877747883219586 0.891539495459263
"SALL4" 79.6498325007662 0.0529326603898438 0.123102658584884 0.429987954755215 0.667204403252302 0.877747883219586 0.891539495459263
"SELENOW" 193.192534585271 0.051661009299256 0.120529334503079 0.428617726234407 0.668201443290208 0.877747883219586 0.891539495459263
"SLC35B4" 81.5166682410073 0.0555738222924162 0.1292940766682 0.429824967427023 0.667322969436422 0.877747883219586 0.891539495459263
"TMEM268" 10.3125126054912 0.139226735917889 0.324185813790528 0.429465849507684 0.667584241395895 NA 0.891539495459263
"USP27X" 15.1680919340061 -0.124521614578085 0.29019768916163 -0.429092371265337 0.667856003784923 NA 0.891539495459263
"ADAT1" 34.0102476699464 0.0752292485920087 0.17562585758107 0.428349501765606 0.66839668410441 0.877861689097515 0.89167471621384
"CRY2" 30.5621192447256 0.0855660362944417 0.200075851916408 0.427667984291234 0.668892862128242 0.878140636280084 0.892016923268118
"GPAA1" 55.3748478061424 0.0715398976283923 0.16727439880892 0.427679896850882 0.668884187960153 0.878140636280084 0.892016923268118
"ZNF503" 133.438944621517 0.0411427957052028 0.0961822844665568 0.427758562123863 0.668826908701654 0.878140636280084 0.892016923268118
"CNOT8" 86.8095133657878 -0.051996743550785 0.121643842938863 -0.427450681387285 0.66905109968144 0.878224173973813 0.892121397067466
"PPP1R14B-AS1" 14.6976350102252 -0.136372166268825 0.319377273093069 -0.426993959050695 0.669383727702743 NA 0.892458352660159
"KBTBD7" 18.6881081706917 0.107904925967922 0.25278065592818 0.426871769802592 0.669472728370117 NA 0.892470449496266
"PHC1" 147.294989481479 0.0403945752275954 0.0946576908889911 0.426743720961541 0.669566002051571 0.878775794859993 0.892488239096078
"SLC66A3" 13.2403589400175 0.136996659524559 0.321295807480637 0.426387946356304 0.66982518309757 NA 0.892727141855749
"BRMS1" 79.8804552106217 -0.0566842654350887 0.133205259946514 -0.42554074409561 0.670442526399281 0.879266449417642 0.892997858991393
"COX7B" 517.489445553095 0.0402813117382973 0.0946642385411495 0.425517728331882 0.670459300741038 0.879266449417642 0.892997858991393
"NLK" 59.5818007765029 0.058590650515776 0.137642669101782 0.425672147293584 0.670346760308208 0.879266449417642 0.892997858991393
"PCNA" 444.955957329955 -0.0376484722514284 0.0883859208353322 -0.425955535628458 0.670140246331096 0.879266449417642 0.892997858991393
"QRSL1" 39.627411664299 0.0790614379444223 0.185829846296269 0.425450698691181 0.670508154198803 0.879266449417642 0.892997858991393
"RPS27A" 1958.12267044265 -0.0744548360757105 0.174867183732142 -0.425779351429133 0.670268634358371 0.879266449417642 0.892997858991393
"PCBP1" 547.888022065199 0.034275449381351 0.0806600503122997 0.424937118792305 0.670882514730752 0.879633105119431 0.893389881870433
"SMPD4BP" 30.2723804760157 -0.157691874565753 0.371231387357593 -0.424780554489739 0.670996654407791 0.879658514739094 0.893435325914309
"GLUD1" 137.456556905242 -0.0397626196654928 0.0936819002846949 -0.424442923816191 0.671242822276223 0.879856978140381 0.893556560908023
"LIN52" 42.022752681354 -0.0767030603855123 0.180791172248646 -0.424263305732765 0.671373796914206 0.87990441292596 0.893556560908023
"APLP2" 454.422004666307 -0.0271653579107268 0.0641692901131378 -0.423338919019226 0.672048002732006 0.879918421630636 0.893556560908023
"ELL2" 36.7020450185876 -0.0747381528634283 0.17633778829754 -0.423835149487757 0.671686041857595 0.879918421630636 0.893556560908023
"FAM162A" 94.0732926547877 0.0479225310674212 0.113186104393803 0.423395887013538 0.672006445221006 0.879918421630636 0.893556560908023
"H2AC20" 132.294089132474 -0.079062261134775 0.186713817936364 -0.42344086800111 0.67197363280475 0.879918421630636 0.893556560908023
"IFT57" 226.859995330339 -0.0377149906153907 0.0890462538107 -0.423543821344439 0.671898533472127 0.879918421630636 0.893556560908023
"MXI1" 32.7793917260934 -0.0799992123692439 0.188834124005198 -0.423648070975995 0.671822491898615 0.879918421630636 0.893556560908023
"SNRPE" 669.293504788028 0.0391880318118486 0.0924101391143612 0.42406636530816 0.671517414198281 0.879918421630636 0.893556560908023
"NR2C2AP" 21.5394424147771 0.0983686144673617 0.232098374546031 0.423822935683044 0.671694949948593 NA 0.893556560908023
"PCSK9" 16.0912966158419 -0.116383087757432 0.274234516860387 -0.424392556742531 0.671279548134764 NA 0.893556560908023
"SOX2-OT" 18.4664649942523 0.102994208367548 0.243024691801636 0.423801415420022 0.671710645780989 NA 0.893556560908023
"DNAJC25" 39.822280096362 0.0758713970568423 0.179652572880712 0.422322908268173 0.67278933937495 0.880239732844342 0.893787882347336
"KRI1" 40.4646245059567 0.0741673239535468 0.175544086005329 0.422499701592314 0.672660318478255 0.880239732844342 0.893787882347336
"POLE2" 22.9117112498993 -0.0944654920693751 0.223647924111387 -0.422384837439077 0.672744143375395 0.880239732844342 0.893787882347336
"PTPRS" 134.531885845815 -0.0410715965730605 0.0972353072655363 -0.422393858034505 0.672737560230289 0.880239732844342 0.893787882347336
"TMEM8B" 28.0371363715108 0.0865413394121537 0.204872336950758 0.422415933259718 0.672721450045815 0.880239732844342 0.893787882347336
"TRA2A" 123.981177429717 0.0432314568542133 0.10239013366143 0.422222877422596 0.67286234452908 0.880239732844342 0.893787882347336
"CLCN4" 14.5567022543404 -0.124838387986629 0.295314031587838 -0.422730973247022 0.672491554729961 NA 0.893787882347336
"ENSG00000291067" 12.4498032664954 -0.124580139373086 0.294974444716161 -0.422342143886271 0.672775301066146 NA 0.893787882347336
"AGO4" 28.0019649032755 -0.0851724070530449 0.201947479100927 -0.421755237709497 0.673203681240338 0.880438119604685 0.893922262424737
"AP5Z1" 24.1521954139567 0.0945405839990627 0.224143111598673 0.421786702811269 0.673180712312865 0.880438119604685 0.893922262424737
"HSD17B8" 11.4587092685511 0.139944678178522 0.331666627107924 0.421943803628406 0.67306603625708 NA 0.893922262424737
"EIF5A" 400.138135719755 0.0515901371100704 0.122460608333475 0.421279444975354 0.673551038053628 0.880722125937549 0.89427715706383
"AMBRA1" 26.2547994012105 0.09104403906588 0.21642205540553 0.420678192411039 0.673990087542857 0.880722125937549 0.894328379976654
"BOLA2-SMG1P6" 129.004581680924 0.0454016612455665 0.107905785653297 0.420752798107071 0.673935602580595 0.880722125937549 0.894328379976654
"ENSG00000280128" 24.1769447340903 0.0971043486832097 0.23065167361196 0.420999974388109 0.673755100564087 0.880722125937549 0.894328379976654
"NDUFA11" 289.617085618994 0.0381980373893 0.0907590761088005 0.420872920119954 0.673847880388238 0.880722125937549 0.894328379976654
"SLC35B2" 52.4713461408457 0.0680458890673542 0.161661765116921 0.420915168272103 0.673817028641602 0.880722125937549 0.894328379976654
"HERC2P7" 20.4241778569532 -0.104019218863533 0.247357319826767 -0.420522097087653 0.674104090372968 NA 0.894373368952538
"ACADVL" 111.948676766239 0.0456545152398538 0.108631510641336 0.420269542145919 0.674288557474973 0.880864154100784 0.894405563407644
"ZNF232-AS1" 53.9577054130111 0.0655829192468869 0.156010162551098 0.420375943300531 0.674210839274411 0.880864154100784 0.894405563407644
"DNAJB6" 336.879885890642 -0.0262985838951085 0.0626314559773645 -0.419894180723069 0.674562759078039 0.881098366754107 0.894662996539421
"ENSG00000291124" 27.1311139616798 0.109888088839189 0.261886990497132 0.419601174653969 0.674776830115438 0.881253983393586 0.894840627680401
"ARK2N" 28.7200070677771 -0.100642232670816 0.240191390900924 -0.419008492741233 0.675209925596883 0.881664525757236 0.894957476855035
"CD44" 105.566688957493 -0.044482303488512 0.106230354478429 -0.418734397592021 0.675410253854059 0.881664525757236 0.894957476855035
"KIN" 71.6187725999331 0.0528477494899093 0.126166029165564 0.41887463558482 0.675307755067197 0.881664525757236 0.894957476855035
"RBBP7" 292.870526945089 0.0317750528681638 0.0758986364127641 0.418651169111388 0.675471087707148 0.881664525757236 0.894957476855035
"MLLT11" 394.157095105389 0.0326065155974314 0.0779140202703911 0.41849355846707 0.675586295218618 0.881690929075557 0.894957476855035
"ADCY9" 17.0820557289346 0.106612519751275 0.254373602614253 0.419117859147314 0.675129999258296 NA 0.894957476855035
"ENSG00000261832" 13.2845107334655 0.378264822326164 0.903639052800355 0.418601676359527 0.675507264246993 NA 0.894957476855035
"HDAC11" 13.9567184040885 0.124143260468196 0.29646891494409 0.418739551469024 0.675406486821515 NA 0.894957476855035
"MMACHC" 14.006517677371 -0.134098404474262 0.320177747312241 -0.418824873371002 0.67534412516784 NA 0.894957476855035
"RELL1" 26.771356700127 -0.0856842904713503 0.204928191818487 -0.418118608821006 0.675860399985039 0.881800715820255 0.895002042959315
"UBE2V2" 267.58053830708 0.0288778244226539 0.0690655620550651 0.418121905670296 0.675857989655143 0.881800715820255 0.895002042959315
"MAN2C1" 14.7919430652556 -0.141868647482912 0.339261018030242 -0.418169609661034 0.675823113590481 NA 0.895002042959315
"SNHG6" 427.428436547939 0.0409210638954366 0.0979317269907762 0.417852979344383 0.676054612884183 0.881930153373225 0.895153066223739
"MOSMO" 38.0264282239467 0.0715937586033322 0.171527937358476 0.417388325807875 0.676394392486961 0.881986728329811 0.895284469714249
"YY1" 233.641724520422 -0.0298892978148223 0.0715946518600337 -0.417479477004168 0.676327732642369 0.881986728329811 0.895284469714249
"SOX5" 21.6391187414058 -0.100861281414006 0.241587929417344 -0.417493049662128 0.676317807029424 NA 0.895284469714249
"BICC1" 25.6111114200662 -0.0863769109418574 0.207472355251024 -0.416329736254975 0.677168735986881 0.881986728329811 0.895331323871962
"C1QBP" 455.195998247554 -0.0318600555336076 0.0766579040013618 -0.415613444545022 0.677692887058713 0.881986728329811 0.895331323871962
"CPPED1" 46.5256166464976 0.0646188100098755 0.155040288700605 0.416787214158633 0.676834055353458 0.881986728329811 0.895331323871962
"EIF2B4" 86.7468911409814 0.0502368296253037 0.120778322749262 0.415942434716505 0.6774521269899 0.881986728329811 0.895331323871962
"FBXL5" 153.409323009692 -0.0376237847516352 0.0905389595183987 -0.415553535757052 0.677736732775426 0.881986728329811 0.895331323871962
"FLNB" 423.891671539374 -0.0271012832597288 0.0651106283934754 -0.41623439872137 0.677238490829545 0.881986728329811 0.895331323871962
"FNIP2" 61.9463295254908 -0.0591136963914575 0.142151950926786 -0.415848646508577 0.67752075928718 0.881986728329811 0.895331323871962
"FNTA" 148.23450913456 0.0380916863335014 0.0913111807748455 0.417163440558585 0.676558864320889 0.881986728329811 0.895331323871962
"GJC1" 134.361502769216 -0.0421040343447806 0.101385927711546 -0.415284796373033 0.677933429717756 0.881986728329811 0.895331323871962
"GLO1" 350.020236833072 0.028570223733243 0.0688163852133583 0.415166005082421 0.678020382972552 0.881986728329811 0.895331323871962
"H2AC25" 29.4372430662822 -0.081892957508226 0.197021419641744 -0.41565509809612 0.677662402528495 0.881986728329811 0.895331323871962
"MTIF3" 131.108365086484 0.0408043565106956 0.0983901601221584 0.414719891298419 0.678346969149627 0.881986728329811 0.895331323871962
"NDC1" 95.6565589899871 -0.0506488675773601 0.121739803181244 -0.416041970282761 0.67737929182151 0.881986728329811 0.895331323871962
"OSBPL3" 34.5994735729773 -0.079352487307612 0.190273506308733 -0.417044331851733 0.676645981787596 0.881986728329811 0.895331323871962
"PPIL1" 180.074719009823 -0.038287246085196 0.0923436971642113 -0.414616776899362 0.67842246462878 0.881986728329811 0.895331323871962
"RBM15" 46.0223191483462 0.0732933095715175 0.176206255148589 0.41595180324167 0.677445271441371 0.881986728329811 0.895331323871962
"RDH14" 74.1200572995142 -0.0525697820008949 0.12681247304975 -0.414547407968862 0.678473255090292 0.881986728329811 0.895331323871962
"SERPINE2" 36.9674293210479 0.0769230731456574 0.185419361199869 0.414859983595456 0.678244405377674 0.881986728329811 0.895331323871962
"SF3B6" 429.468632769465 -0.0537901017258938 0.129709391337971 -0.41469704830962 0.678363693425755 0.881986728329811 0.895331323871962
"SFPQ" 897.487251917139 -0.0405714813512601 0.097585848633741 -0.415751688582766 0.677591713933396 0.881986728329811 0.895331323871962
"SURF2" 107.34327745751 0.0478160948894582 0.115184445762293 0.41512631825426 0.67804943402838 0.881986728329811 0.895331323871962
"UBAP2L" 216.740359815561 0.0332278039746437 0.0800125888252327 0.415282200744953 0.677935329628632 0.881986728329811 0.895331323871962
"ZNF569" 24.0944269637099 0.096153518045746 0.230587123777437 0.41699430770711 0.676682571308015 0.881986728329811 0.895331323871962
"MCUR1" 129.805023709862 0.0401137623382197 0.0968039462726141 0.414381478057242 0.678594751381732 0.882021153329126 0.895331323871962
"ARHGAP26" 13.7644122514804 0.121246242298036 0.292391327893006 0.414671129857871 0.678382669564573 NA 0.895331323871962
"NRP1" 18.6366099670372 0.100205995486245 0.241802110990392 0.41441323682334 0.678571496505343 NA 0.895331323871962
"ZNF239" 12.5410604848567 0.134890481823138 0.324978560677066 0.415075017693796 0.678086987132545 NA 0.895331323871962
"ZNF471" 26.1711778433545 -0.0812108272413777 0.196133593273069 -0.414058733571005 0.678831093507715 0.882204821648064 0.895537333424757
"TEPSIN" 18.4679653697554 0.106464726893999 0.257242720538001 0.413868764376841 0.678970220562164 NA 0.895615059987847
"GLYCTK" 11.668965095302 0.135059732712769 0.326508247017086 0.413648763688658 0.679131355342985 NA 0.895721794679869
"GPCPD1" 34.6356626250739 -0.0773446761852408 0.187125647668056 -0.413330172261811 0.679364726786425 0.88271048350777 0.895908705100153
"PTPN9" 54.5880933088638 0.06198573324693 0.150040485710641 0.413126716788106 0.679513776060648 0.88271048350777 0.895908705100153
"SERPINB6" 51.0930218986739 0.0629602248924773 0.152366749844811 0.413214989206002 0.679449107105354 0.88271048350777 0.895908705100153
"RAB24" 57.3579017328116 0.0606441445021997 0.146835175576298 0.413008288131124 0.679600541379945 0.88271048350777 0.89591731346499
"AKAP5" 25.2103841485323 -0.0914385343160951 0.221512773304153 -0.412791248794233 0.679759563633109 0.882793512759674 0.896021164859792
"AKIRIN2" 106.895695707223 -0.0474172116442372 0.115017635355172 -0.412260359012022 0.680148600573443 0.882928186145052 0.896216577059602
"FMNL3" 23.1797934372161 0.0941587807784962 0.228392035744659 0.412268231996344 0.680142830614785 0.882928186145052 0.896216577059602
"MACO1" 56.1327385481546 0.0600906615165084 0.14569401185685 0.412444277912738 0.680013814843437 0.882928186145052 0.896216577059602
"GTF2H2" 52.0743565282642 0.0696139568229062 0.169034981422242 0.411831658968941 0.680462814848662 0.883031623731144 0.896419040891949
"SPAG16" 73.5915297498491 0.0521403675818373 0.126593570483923 0.411872162089457 0.680433125846783 0.883031623731144 0.896419040891949
"ARMC10" 74.2992983267811 -0.0514420297211279 0.125206026185317 -0.410859055976977 0.681175886627743 0.883031623731144 0.896445355788739
"FAM72A" 26.37692223902 -0.276767595556621 0.673302031586604 -0.411060092755746 0.68102847149627 0.883031623731144 0.896445355788739
"GPR89A" 55.1673424063572 0.0651697581673819 0.158403561542818 0.411415990478004 0.68076753066746 0.883031623731144 0.896445355788739
"HSPG2" 83.8956130871808 -0.0579233637814624 0.140761114091869 -0.411501174562019 0.680705080171791 0.883031623731144 0.896445355788739
"MTG1" 92.4552767701406 -0.0521397928117912 0.12690585822182 -0.41085410510093 0.681179517132255 0.883031623731144 0.896445355788739
"RRP1" 64.1583329303665 -0.0575329039368825 0.140016507820598 -0.410900863279628 0.681145229398298 0.883031623731144 0.896445355788739
"TIGD5" 33.1256509132505 0.0763138711654361 0.185486391261442 0.411425715096651 0.680760401205548 0.883031623731144 0.896445355788739
"YIPF1" 42.9308746978522 0.0683625920109988 0.166254208011763 0.41119315311503 0.680930908435001 0.883031623731144 0.896445355788739
"ALPL" 17.2057160119913 0.117406069257915 0.28578547000467 0.410818888923907 0.68120534156076 NA 0.896445355788739
"CAPRIN2" 71.2582652391877 0.0554228951276705 0.13508332559959 0.410286724002883 0.681595629697044 0.883324337634742 0.896747590573488
"CHCHD6" 58.7537726776647 0.0624731141643905 0.152228930125998 0.410389234902211 0.681520441884835 0.883324337634742 0.896747590573488
"RTL6" 54.0114366858513 0.05727550135875 0.139789423740647 0.409727000985525 0.682006220814947 0.883733074794131 0.897182076062641
"LIN28A" 410.763820429013 0.0350274385137217 0.085533190478594 0.4095186712635 0.682159067481358 0.883807763214159 0.8972774352099
"SEPSECS" 19.6968670984718 0.101242194719213 0.247422800109928 0.409187005701299 0.682402429686278 NA 0.897491817417783
"ELAC2" 139.21060379065 0.0401406360261502 0.0981583199191708 0.408937684133187 0.682585393088623 0.884236701652483 0.897598072055064
"CNTLN" 62.4318235275393 -0.0598522576072243 0.146599624891415 -0.408270196131514 0.683075317666735 0.884440322976621 0.897598072055064
"GPX4" 461.49857845464 0.0544070148946039 0.133284953003016 0.40820072835508 0.68312631348056 0.884440322976621 0.897598072055064
"RAB11A" 279.204710929414 -0.034873217654126 0.085430195964303 -0.408207159781042 0.683121592154533 0.884440322976621 0.897598072055064
"ZWINT" 147.967678474081 -0.0381509378102996 0.093373984895734 -0.408582089035836 0.682846377071486 0.884440322976621 0.897598072055064
"MIR924HG" 16.5433245279184 -0.10276615356057 0.251514864135655 -0.408588788236162 0.682841459937773 NA 0.897598072055064
"PYCR3" 13.2313103008066 0.139743599052117 0.341955707043264 0.408659940962577 0.682789235509784 NA 0.897598072055064
"SLC4A8" 15.3353206193949 -0.116314332309163 0.284772606861003 -0.408446351604093 0.682946009637912 NA 0.897598072055064
"LIN7C" 81.9648413161895 0.0508752169062294 0.124671383558513 0.408074535262951 0.683218954655322 0.884440322976621 0.897614171982742
"CRACD" 32.2668255760998 -0.0795276834757329 0.195100881550511 -0.407623393824304 0.683550186693967 0.884745731048535 0.897838064301239
"SELENOM" 20.0355587157573 0.107144184224306 0.262801493027903 0.407700059043917 0.683493894112925 NA 0.897838064301239
"LIN28B" 90.3381169182893 -0.044777548640976 0.110046046817022 -0.406898293361047 0.68408268948928 0.885194561532927 0.898227052640277
"RNF126" 47.825251034263 0.0676664388954679 0.166300931447939 0.4068915207288 0.684087663948855 0.885194561532927 0.898227052640277
"LYSMD1" 16.1157943214869 0.128449667809501 0.315531964590205 0.407089240471482 0.683942445573262 NA 0.898227052640277
"IVD" 63.9939161561152 0.0568165943556627 0.139699885047265 0.406704660755016 0.68422491693483 0.885248767094917 0.898301636977579
"POLR2K" 225.971265400622 -0.0365531262703588 0.0899126283534819 -0.406540515384047 0.684345494124425 0.885281385445518 0.898354313119366
"CKLF" 95.838759871464 0.0502718804401841 0.12369844761246 0.406406720621773 0.684443782448996 0.885285165455487 0.898377721267837
"RPL31" 2183.95699769195 -0.0719662604444534 0.177196644577354 -0.406137828490522 0.684641332181821 0.885417314940631 0.898425797995324
"LTO1" 19.6575347846547 0.101198651774031 0.249171500914975 0.40614055541032 0.684639328659447 NA 0.898425797995324
"BMP7" 306.495516825875 -0.0299999655594974 0.0738966768144226 -0.405971781854773 0.684763334138279 0.8854517385159 0.89848030422891
"HGSNAT" 29.7131296195838 0.0815370228974278 0.201072799301518 0.405509960475356 0.685102698384898 0.885561526538915 0.898692182183627
"NELFE" 248.369313970846 0.0442443475255367 0.109137079892444 0.405401606577159 0.685182330236288 0.885561526538915 0.898692182183627
"PTBP1" 551.945328638247 0.0484795307534954 0.11956703139672 0.405459014806864 0.685140139130036 0.885561526538915 0.898692182183627
"SPECC1" 122.413047051056 -0.044930042591155 0.110852445173291 -0.405313951540876 0.685246752562368 0.885561526538915 0.898692182183627
"ADGRL2" 147.121112590491 -0.0387859928856723 0.0958700122504569 -0.40456856085869 0.685794672076458 0.885561526538915 0.89880677707896
"CDK19" 34.8648455444895 0.0770508020891514 0.190517703138926 0.404428569207376 0.685897595154023 0.885561526538915 0.89880677707896
"CKB" 1191.95448599857 0.0438231675428185 0.108299821377412 0.404646720423479 0.685737211021386 0.885561526538915 0.89880677707896
"GPKOW" 48.5910807305662 0.0658088799361111 0.162720614998488 0.404428657897604 0.685897529946353 0.885561526538915 0.89880677707896
"LINC00205" 27.914065375373 0.0860067416688554 0.212542044751497 0.404657543261212 0.685729254471458 0.885561526538915 0.89880677707896
"NPHP3" 55.6902469406906 0.0598537943708303 0.147841365928702 0.404851470323233 0.685586692376331 0.885561526538915 0.89880677707896
"SUPV3L1" 44.300069089159 0.0680242294451704 0.168072462780057 0.404731556377491 0.685674843700361 0.885561526538915 0.89880677707896
"KLF16" 26.0348572763038 0.0871341597262803 0.215526333066202 0.404285446175693 0.686002826473914 0.88557422307848 0.898839188031885
"CDK7" 82.2478850914697 0.0487252496205123 0.120960344156971 0.402820031309443 0.68708062391629 0.88585686552985 0.898880169496109
"INPP1" 35.7588247166308 0.0748316960618763 0.185719111370757 0.402929432030759 0.687000138813759 0.88585686552985 0.898880169496109
"KIF2C" 127.149424367939 -0.0410882112066103 0.101951144227638 -0.403018637190262 0.686934514025744 0.88585686552985 0.898880169496109
"MAPK8IP1" 39.4282033229557 0.0749414094945045 0.186015447113099 0.402877345175207 0.687038458190993 0.88585686552985 0.898880169496109
"SEC22B" 96.4878155442806 0.0473129925114714 0.117217612574881 0.403633818094076 0.686482013471361 0.88585686552985 0.898880169496109
"SH3PXD2B" 89.5775567980572 -0.0502224157200337 0.124584197067142 -0.403120274499723 0.686859746260907 0.88585686552985 0.898880169496109
"TDRP" 28.3545494692432 -0.0855757849166656 0.212098007889556 -0.403472836770945 0.686600413546286 0.88585686552985 0.898880169496109
"TNFRSF10B" 169.748622238503 0.0361750860219481 0.0897359829568081 0.40312798534073 0.686854074036361 0.88585686552985 0.898880169496109
"ZNF200" 33.611787946673 -0.0737106327386559 0.182928959157384 -0.402946767303466 0.686987385738977 0.88585686552985 0.898880169496109
"GABRQ" 14.9992541942478 0.105501210959734 0.261639776284561 0.403230779577605 0.686778458548378 NA 0.898880169496109
"NAPEPLD" 14.9304781338226 -0.114483269659175 0.283533898184825 -0.403772777759884 0.68637981628085 NA 0.898880169496109
"SLCO3A1" 10.0189332823112 0.147103469060464 0.365043535665171 0.402975137725468 0.686966514606013 NA 0.898880169496109
"ST3GAL3" 17.7783449411197 0.110947577236804 0.274910229312243 0.403577478780499 0.686523449570729 NA 0.898880169496109
"ZFP28" 14.5228423444717 0.108985746692547 0.270927168528429 0.402269537176783 0.687485671188993 NA 0.899304709992537
"BCL2L1" 104.076309357716 0.0446838116298987 0.111178064381325 0.401912120691718 0.687748702177477 0.886538827418129 0.899420077844783
"FKBP14" 38.668233582181 -0.0809650756336346 0.201550104734349 -0.401711900573556 0.687896065269071 0.886538827418129 0.899420077844783
"RACK1" 1668.11107967959 0.06803641849962 0.169346584629919 0.401758433146457 0.687861815985906 0.886538827418129 0.899420077844783
"TRPC1" 19.2245262994155 0.0959447053537442 0.238767098495382 0.40183386219605 0.687806299442876 NA 0.899420077844783
"SETD4" 34.7664296425271 0.0740196162765533 0.184584187339846 0.401007352489369 0.688414710681714 0.886954579993947 0.899782120972963
"USP8" 160.695047891145 0.0382455079723092 0.0953445437110925 0.401129487684145 0.688324791679193 0.886954579993947 0.899782120972963
"CRADD" 13.0270028650576 -0.124511923002096 0.310462374594749 -0.401053181290077 0.688380969849588 NA 0.899782120972963
"ATL1" 56.4523208542145 0.0593772810223464 0.148211700241361 0.400624788229615 0.688696392609757 0.886954579993947 0.899834299073315
"DLEU1" 22.8834583816209 0.0894808725028319 0.223260799022815 0.400790792178826 0.688574158656464 0.886954579993947 0.899834299073315
"WFS1" 46.70494668171 -0.0648963480932779 0.161972088239681 -0.400663773607995 0.688667685713262 0.886954579993947 0.899834299073315
"CRTC3" 32.3940761683664 -0.0804358299868967 0.200972335666544 -0.400233344157163 0.688984657430517 0.887202743088845 0.8998950385857
"RPP40" 17.275107507672 0.104846420623036 0.261952516720578 0.40024971676403 0.688972599511411 NA 0.8998950385857
"TDRKH" 21.0654912625432 -0.0941985320246378 0.235278511202316 -0.400370316622908 0.688883783876239 NA 0.8998950385857
"DMD" 46.0441227921248 -0.0665995922939748 0.166529087732829 -0.399927683509705 0.68920978155774 0.887246484842671 0.899978531268124
"ELOVL5" 163.587342430021 -0.0375103947977428 0.0937712363578301 -0.40002026479211 0.689141591004179 0.887246484842671 0.899978531268124
"XPO5" 158.931268550542 -0.0391786661783615 0.0980713058013078 -0.399491633747973 0.689530987057462 0.887536904167279 0.900251512456563
"TPM3" 853.710110802914 -0.0473114551830408 0.11850385048072 -0.399239813652623 0.689716509726515 0.887652621626402 0.900251512456563
"NPRL3" 21.4967260881954 0.104919713796125 0.262695451878525 0.399396765516297 0.68960087685681 NA 0.900251512456563
"SPEN-AS1" 11.8595877984153 -0.13930761470144 0.348961615757784 -0.399206125862661 0.689741329846489 NA 0.900251512456563
"NGLY1" 58.334101579865 -0.0546797825613939 0.137062099823283 -0.398941666820323 0.689936186669413 0.88765490959607 0.900295367576331
"ZSCAN30" 28.3053542025214 -0.076970276333022 0.192933372355038 -0.398947446952725 0.689931927573729 0.88765490959607 0.900295367576331
"CIBAR1" 115.617546010636 -0.0422231366941695 0.105886873321224 -0.398757044851812 0.690072230696624 0.88765490959607 0.900299712523931
"GTF2A2" 165.10563033914 0.0436183995399189 0.109396529525395 0.398718311532848 0.690100773732073 0.88765490959607 0.900299712523931
"TP53BP2" 132.421243668766 -0.0361566141472379 0.090759059781826 -0.398380219386958 0.690349936498703 0.887852377461549 0.900519555016883
"SPTLC2" 65.5853017072288 -0.0548966261687135 0.13787667366374 -0.398157459923918 0.690514121222658 0.887940516319425 0.900628510404415
"URI1" 142.051791395654 -0.0368586750321956 0.0926331339168069 -0.397899471535726 0.690704289603023 0.888062038834469 0.900666133096736
"ENSG00000290399" 16.6964802395147 -0.117427220827994 0.295087623162101 -0.397940176445447 0.690674283905794 NA 0.900666133096736
"BAG4" 56.6597434225989 -0.0555141682833854 0.139759435114161 -0.397212311555491 0.691210904133921 0.888233916192259 0.900906670994981
"OSBPL11" 59.3280191804486 -0.0547263836635112 0.137745355292955 -0.39730111804583 0.691145423008796 0.888233916192259 0.900906670994981
"TP73-AS1" 30.2862403603321 -0.0794294313815052 0.199825886096951 -0.397493202372029 0.69100379827083 0.888233916192259 0.900906670994981
"ZNRD2" 43.4940677111581 0.0667551574219844 0.168064759107409 0.397199018857496 0.691220705652578 0.888233916192259 0.900906670994981
"GNPDA2" 20.3590537749618 -0.0985082224928127 0.248067742833514 -0.397102103512607 0.691292168823661 NA 0.900906670994981
"RNPEPL1" 23.0005878756021 0.0879878851419349 0.221700068428474 0.39687802428587 0.691457410279061 0.888302934679216 0.901016856479869
"MED10" 101.662218714035 0.0434800269704479 0.109621167409797 0.396638970354205 0.691633710646704 0.888302934679216 0.901067152363496
"TRIP10" 44.8225512097399 -0.0741024035905078 0.186892517438735 -0.396497433958528 0.691738100488974 0.888302934679216 0.901067152363496
"ZBTB8OS" 128.121581457466 0.0439142753266283 0.110752351028489 0.396508741519465 0.691729760408133 0.888302934679216 0.901067152363496
"KRIT1" 59.3443559697479 0.0540469986908161 0.136389324273169 0.396270008513038 0.691905849870817 0.888302934679216 0.901075427998314
"REXO2" 187.911006338704 -0.0354715213473098 0.0895001967357724 -0.39632897625947 0.691862353712173 0.888302934679216 0.901075427998314
"HACL1" 29.0993334054949 0.0807560395088803 0.20396361542298 0.395933555803119 0.692154045667274 0.888302934679216 0.901098439471883
"LAMA5" 30.6258959881392 -0.0795229290064301 0.200945008491128 -0.395744734360701 0.692293350719821 0.888302934679216 0.901098439471883
"PECR" 21.6845012306763 0.0982680295562181 0.248340291714231 0.395699098514778 0.692327020618779 0.888302934679216 0.901098439471883
"SMURF2" 51.0045314114554 -0.0632080987798766 0.159664547363711 -0.395880612343392 0.692193104224374 0.888302934679216 0.901098439471883
"TRAM2" 81.14200463299 0.0496863849210112 0.125538423996443 0.395786272754379 0.692262704429276 0.888302934679216 0.901098439471883
"HAUS8" 56.6047054140208 -0.0597798162859446 0.151187291111513 -0.395402390283268 0.692545945293372 0.888461029596237 0.901278324609067
"H2AZ2" 590.651351202058 -0.0244158376489937 0.0618104478318859 -0.395011498952421 0.69283440170046 0.888708270137539 0.901317520825917
"CNN3" 754.982969470653 -0.0224497750300108 0.0570194670236323 -0.39372123595449 0.693786861140852 0.888947333605318 0.901317520825917
"ELOVL2" 24.4276240974469 0.0886646431321544 0.224743021323326 0.394515667761702 0.69320036206094 0.888947333605318 0.901317520825917
"FAM210B" 135.705684955127 0.0394879267376699 0.100263128236605 0.393842955353286 0.693696988383462 0.888947333605318 0.901317520825917
"LMBR1" 42.401428861908 0.0680891403987573 0.172918854809302 0.393763539978606 0.693755625045528 0.888947333605318 0.901317520825917
"PFKFB4" 24.6507702779076 -0.0881913515134875 0.223812256556809 -0.394041652902518 0.693550287282211 0.888947333605318 0.901317520825917
"PSMB5" 458.461724577442 0.0355394059600389 0.0901921872859017 0.394040847988108 0.693550881538294 0.888947333605318 0.901317520825917
"SEC14L2" 29.3959726665299 0.0798205053217713 0.202725774214293 0.393736344730377 0.693775705188187 0.888947333605318 0.901317520825917
"ZFHX3" 75.473729214977 -0.0513913501549505 0.130502392691608 -0.39379622928749 0.69373148854046 0.888947333605318 0.901317520825917
"ENSG00000272916" 16.6882411300023 0.145518715866536 0.368464612235864 0.394932677478904 0.692892573031421 NA 0.901317520825917
"GDNF" 12.7596867501041 -0.123486334793933 0.312998839437831 -0.394526494142033 0.693192370620813 NA 0.901317520825917
"PURG" 13.7899216340285 -0.109740098275235 0.27786852961373 -0.394935325809609 0.692890618497554 NA 0.901317520825917
"RASL12" 20.4128979405603 -0.115319607006007 0.292440575183408 -0.394335180518923 0.693333592870819 NA 0.901317520825917
"ZNF595" 16.4417150821039 0.104647965252421 0.265629607207657 0.393961977177537 0.693609111573779 NA 0.901317520825917
"ZNF670" 15.9016493722756 -0.116109597413532 0.294557077445816 -0.394183695806429 0.69344542211546 NA 0.901317520825917
"ENSG00000283103" 162.685437274291 0.0409409954877878 0.104050923014613 0.393470757410178 0.693971818074383 0.88895256960174 0.901361901070234
"LAP3" 99.2693064660488 0.0441195199232064 0.112133205892178 0.393456332334148 0.693982470311732 0.88895256960174 0.901361901070234
"APOOL" 32.3632156289068 -0.0734343743225185 0.186951812291975 -0.392798408436025 0.69446838027002 0.889206892971944 0.901678364429656
"H2AZ1" 1262.91452095675 -0.050337746276526 0.128151499765401 -0.392798729384175 0.694468143203003 0.889206892971944 0.901678364429656
"MIR100HG" 35.1505561057604 0.0705041226437386 0.179491101314954 0.392800100546626 0.694467130399895 0.889206892971944 0.901678364429656
"EDEM1" 19.8335952429268 -0.106525722827404 0.271336778859516 -0.392595958701779 0.694617924879083 NA 0.901767672270648
"FARP2" 46.2203299377995 0.0598439187180816 0.152576955352536 0.392221214401673 0.694894770581504 0.889610966809322 0.902022205104984
"DHX15" 247.486240624893 -0.0285988069329945 0.0729353427953044 -0.392111777869586 0.694975625476808 0.889610966809322 0.902022298509129
"ATPAF1" 104.079926573217 -0.0409117498909704 0.104454850605056 -0.39166922028023 0.695302635283467 0.889661524925765 0.902132143338972
"PEX14" 26.1684071461411 -0.0872474060396602 0.22264502885106 -0.391867747911969 0.695155934405992 0.889661524925765 0.902132143338972
"PSAP" 604.866503733047 -0.0380250631491572 0.0970580550611766 -0.391776479810868 0.695223375039252 0.889661524925765 0.902132143338972
"GBA2" 52.6113800731162 0.0599496146578628 0.153304151092862 0.391050172030562 0.695760150729223 0.890046879281544 0.902516013364603
"VWCE" 20.1055416506899 0.108550717934923 0.27756864896354 0.391077012264384 0.695740311816371 NA 0.902516013364603
"CACHD1" 57.0361013687073 0.0588566657643131 0.150729158517885 0.390479628116077 0.696181916525171 0.890046879281544 0.902593704577783
"CAP1" 635.307076674946 -0.0278357385085787 0.071314055698767 -0.390326117843553 0.696295412676991 0.890046879281544 0.902593704577783
"CDCA8" 171.94302275446 0.0348287053019504 0.0892795796772693 0.390108302792759 0.696456463537989 0.890046879281544 0.902593704577783
"FOSL2" 121.06543270745 0.0397954744036524 0.101877087962853 0.390622417654526 0.696076352738527 0.890046879281544 0.902593704577783
"INTS8" 88.0368616399097 0.0455510918410757 0.116769396301217 0.390094436418705 0.696466716697311 0.890046879281544 0.902593704577783
"PARN" 51.5845876428716 -0.0571071802020573 0.146299326317739 -0.390344792689131 0.696281605269463 0.890046879281544 0.902593704577783
"UBE2A" 160.002172895221 0.0358151174072054 0.0916440439395271 0.390806820253791 0.695940033279285 0.890046879281544 0.902593704577783
"ZFP64" 30.9827882188155 0.0771667864774353 0.197803320262167 0.390118762289526 0.696448729549457 0.890046879281544 0.902593704577783
"PROS1" 51.0197690698931 0.0652052303534555 0.167280517325513 0.389795723948964 0.696687605966703 0.890129340679831 0.902733008056822
"TMEM25" 28.5516695951447 0.0852081692878306 0.218633612071447 0.389730419218365 0.696735900361248 0.890129340679831 0.902733008056822
"EARS2" 42.4624368983443 0.0635742460939473 0.163170636081498 0.389618178985306 0.696818907542856 0.890129340679831 0.902735807126526
"FBXL19" 14.8151527513039 -0.137148868945157 0.352295593131783 -0.389300552203768 0.697053827863515 NA 0.9029353876942
"DCP1A" 118.112493356481 -0.0429976000125598 0.110632034440022 -0.388654156367976 0.697531999149191 0.890753271770005 0.903345198619794
"PDAP1" 205.627226320967 0.0360918329539269 0.0928612761193004 0.3886639777334 0.69752473289534 0.890753271770005 0.903345198619794
"AP1M2" 23.790059716618 0.0905178247548005 0.233123810628427 0.388282194387581 0.697807212474855 0.890753271770005 0.903505487464552
"COX7A2" 711.136757633561 -0.0266160868279517 0.068651022179369 -0.387701245851958 0.698237133711766 0.890753271770005 0.903505487464552
"HAT1" 164.878951538482 0.0359330324028585 0.0927165711645096 0.387557822205284 0.69834328689051 0.890753271770005 0.903505487464552
"LRRC17" 28.7767472647762 -0.0843544077032891 0.217589126818682 -0.387677495363001 0.698254711924832 0.890753271770005 0.903505487464552
"PDE3B" 31.2483262555353 -0.0768635226995086 0.19798672583826 -0.388225636714151 0.69784906277555 0.890753271770005 0.903505487464552
"PEAR1" 22.4334127675744 0.0985261341028667 0.254259152371689 0.387502802490414 0.698384010595249 0.890753271770005 0.903505487464552
"SLC35E2B" 94.8711136827395 0.0447886895264248 0.115398619304611 0.388121537296721 0.697926094370329 0.890753271770005 0.903505487464552
"STX7" 87.781413429755 0.0441750283692205 0.113974128329415 0.387588209857093 0.69832079536574 0.890753271770005 0.903505487464552
"VANGL1" 26.9544894231151 0.0803316152277981 0.207268588180721 0.387572549863444 0.6983323861307 0.890753271770005 0.903505487464552
"HNRNPUL1" 268.368938652933 0.0296714591390485 0.0766232689526473 0.387238231213879 0.698579849298477 0.890753271770005 0.903575351926113
"MTARC1" 22.1767011072367 -0.0981125362368448 0.25348411422391 -0.387055956296256 0.698714782964357 0.890753271770005 0.903575351926113
"PRKAB1" 66.4269552706892 0.0535330840099135 0.138343267600382 0.386958360449814 0.698787034697314 0.890753271770005 0.903575351926113
"SPIN4" 23.2030702088176 -0.098211666990066 0.253683361193112 -0.387142722045945 0.698650551213322 0.890753271770005 0.903575351926113
"ST3GAL5" 25.2096976926868 -0.0915866225654652 0.236729340959482 -0.38688327435145 0.698842623968647 0.890753271770005 0.903575351926113
"TATDN3" 18.1117287263373 0.0977315467683326 0.252711475551477 0.38673173252247 0.698954821423622 NA 0.903615785112442
"FAM114A2" 44.390758372731 -0.0660283857161571 0.170999388658114 -0.386132291081872 0.699398696016489 0.891214190021099 0.904016027455402
"RIDA" 47.771205852612 0.0654976943074791 0.169737526014576 0.385876334157567 0.699588258395319 0.891214190021099 0.904016027455402
"TSC2" 36.4909659439454 0.0740883658711547 0.191941602613492 0.38599430692649 0.69950088512214 0.891214190021099 0.904016027455402
"UNKL" 32.3112409239758 -0.075167805230911 0.194783770068788 -0.38590384201089 0.699567885107818 0.891214190021099 0.904016027455402
"AHR" 26.2352039891129 -0.0786327531606071 0.204164224044702 -0.385144623297911 0.700130268638011 0.891236736612559 0.904089741773115
"CD83" 32.5490107583125 0.077027806757668 0.200007493707993 0.385124603731733 0.700145100154607 0.891236736612559 0.904089741773115
"JRK" 37.2856896180445 0.0739399989154317 0.192132717958908 0.384838145740723 0.700357335379755 0.891236736612559 0.904089741773115
"JUND" 269.294618720351 0.0320883543859658 0.0832237242647112 0.385567392825414 0.699817086105081 0.891236736612559 0.904089741773115
"MAF1" 56.3767840589273 0.0643226431600896 0.167144807906258 0.38483183513642 0.70036201113689 0.891236736612559 0.904089741773115
"MPV17" 52.6442002413055 -0.0708931653575687 0.183930214490776 -0.385435125783121 0.699915062439397 0.891236736612559 0.904089741773115
"RPL23AP7" 155.267235078968 -0.0365688607909104 0.0949401313391613 -0.385178114619127 0.700105456813252 0.891236736612559 0.904089741773115
"SRRT" 177.722203394809 0.0368818514151408 0.0958429135988874 0.384815632478528 0.700374016329701 0.891236736612559 0.904089741773115
"PIGV" 11.7623748724839 -0.139009772028368 0.360933190449151 -0.385139897650815 0.700133769628306 NA 0.904089741773115
"LENG1" 24.9576795292762 -0.087692672848132 0.22817099839832 -0.384328742319155 0.700734807497172 0.891573631852556 0.904450914404511
"ATPSCKMT" 32.3977346198851 -0.0749088086409189 0.195050967373408 -0.384047357722212 0.700943347487212 0.89171674588513 0.904615512949862
"RPL35A" 1725.2691176905 -0.0584249442711153 0.152209100974017 -0.383846589311955 0.701092154918514 0.891783841341267 0.904702993391902
"LACTB2" 32.5789968309791 -0.0733890837724523 0.191518780711894 -0.383195232862583 0.70157501239062 0.892000426347393 0.90491673823075
"METTL13" 57.5586384102213 -0.0554363435282977 0.144612534365851 -0.38334397340725 0.701464738814991 0.892000426347393 0.90491673823075
"SET" 1416.80417868099 -0.0462681331045508 0.120855252969848 -0.382839239235173 0.701838965209669 0.892000426347393 0.90491673823075
"SRPRA" 87.1296503699046 -0.0459669998870283 0.119995119400892 -0.383073912643539 0.701664961682207 0.892000426347393 0.90491673823075
"TAMM41" 39.7718325664687 0.0688384619288819 0.179796714529544 0.382868297171083 0.701817418744572 0.892000426347393 0.90491673823075
"ZIC5" 45.690896518719 -0.065538931173309 0.171045914034086 -0.383165722159538 0.701596891844572 0.892000426347393 0.90491673823075
"OBSCN" 14.2395442185762 0.10974799750743 0.286736465092063 0.382748659024562 0.70190613199145 NA 0.90491673823075
"PPP1R3D" 15.7451487375582 0.107784690232012 0.281489103332612 0.382908925979463 0.701787292877199 NA 0.90491673823075
"ILF2" 732.388071949404 0.0455321311305215 0.119113724379019 0.38225763964561 0.702270271807715 0.892353756259959 0.905227382597693
"PES1" 99.3425615048202 0.0714263537582197 0.186879637071678 0.382205118104035 0.70230922581442 0.892353756259959 0.905227382597693
"DTNBP1" 53.3856591554322 0.0558735515142244 0.146288396368487 0.381941103335935 0.702505051275002 0.892480414805781 0.905375277301093
"MANF" 319.919188960149 0.0321765003218311 0.0843672051818801 0.381386348551721 0.702916589217997 0.892843447495611 0.905643841899556
"ZDHHC8" 22.8271114033504 0.0865172306008053 0.22694275829365 0.381229307563352 0.703033103943047 0.892843447495611 0.905643841899556
"ZPR1" 89.8490057553876 -0.0453798002304293 0.119054909461191 -0.381166979470275 0.703079349476776 0.892843447495611 0.905643841899556
"PKIA" 47.8755198807377 0.0589428960064967 0.154692687373476 0.381032206546328 0.703179350609602 0.892848298688133 0.905643841899556
"PFKFB2" 14.7956086491271 -0.115234431708086 0.30210091571683 -0.381443503521516 0.702874185488367 NA 0.905643841899556
"TIGD1" 19.9034700621573 0.0884566282903397 0.232167027182498 0.38100426819355 0.70320008143195 NA 0.905643841899556
"ENSG00000291079" 31.449071462224 0.0730985467461903 0.191978418742115 0.380764396462623 0.703378080183054 0.892978489926052 0.905768613000113
"ATP1A1" 159.905605471532 -0.0476528262606618 0.125450013900233 -0.379855089522419 0.704052986284854 0.893619922597365 0.906437928883259
"SMARCB1" 148.255254486716 0.0456046247156365 0.120067688723916 0.379824290784009 0.704075849819792 0.893619922597365 0.906437928883259
"LDHB" 1518.2077042306 -0.056964791413596 0.150123157246984 -0.379453726248756 0.704350960466346 0.893645636564041 0.906437928883259
"NFKB1" 63.681881483593 -0.053891281035943 0.142040444477335 -0.379408000546931 0.704384910345696 0.893645636564041 0.906437928883259
"NOMO2" 50.1106168675748 0.407132772452411 1.07305211888653 0.379415654921664 0.704379227174848 0.893645636564041 0.906437928883259
"SOST" 14.6205174810987 -0.109911665670806 0.289472754392936 -0.379696064665243 0.704171041734508 NA 0.906437928883259
"PAN3" 27.5018174588563 0.0798461005636663 0.210786132848306 0.378801487008295 0.704835283054412 0.893972664652836 0.90670400582783
"POLR3E" 65.645759961773 -0.050674631857924 0.133741281202871 -0.378900451694163 0.704761788765846 0.893972664652836 0.90670400582783
"UBXN8" 20.4610997330643 0.0926501621315338 0.244581817074365 0.378810507010681 0.7048285844028 NA 0.90670400582783
"EXOSC10" 182.935714206555 0.0314428814240135 0.0830731257390104 0.378496428830632 0.705061846185882 0.894137857669882 0.90689097736569
"SCAMP1-AS1" 15.0555646544482 -0.111981245347314 0.296141790985772 -0.378133883011107 0.70533113873425 NA 0.907132860528293
"EFEMP2" 46.6934871924882 0.0651060491296214 0.172545812423543 0.377326161760494 0.705931232339188 0.894873635095546 0.90759103515249
"PXN" 96.1847998789072 0.047762057359716 0.126544350549286 0.37743334374389 0.705851591335874 0.894873635095546 0.90759103515249
"RPSA" 1699.12280157538 -0.050085505684762 0.132697874350259 -0.377440150642957 0.705846533614479 0.894873635095546 0.90759103515249
"AGRN" 147.022273110158 0.050536652632907 0.134160635631304 0.37668763564739 0.706405752499276 0.895056828160516 0.907769514568079
"CCDC6" 120.003640921456 -0.0398610007040897 0.105865855577725 -0.37652367221294 0.706527620217473 0.895056828160516 0.907769514568079
"REPIN1" 165.19569520107 0.0344747148858467 0.0915278437560199 0.37665822192582 0.706427614033956 0.895056828160516 0.907769514568079
"SLC35G2" 22.9615158498101 0.085952517410014 0.228303838822955 0.376483014272346 0.706557840866127 0.895056828160516 0.907769514568079
"SNHG10" 52.5865656608709 0.0572830491649409 0.151997884174444 0.376867411517377 0.706272140656147 0.895056828160516 0.907769514568079
"COL9A3" 12.8898921003904 0.136842384952931 0.363195034231665 0.376773832391237 0.706341688791216 NA 0.907769514568079
"METTL6" 37.7660596221922 -0.0697215109818937 0.185358514724887 -0.376144096133786 0.706809773391797 0.895144340569692 0.907818938116925
"TMEM237" 93.8706298400285 0.0463765517336052 0.123308066523677 0.376103145893542 0.70684021565364 0.895144340569692 0.907818938116925
"TNFAIP8L1" 20.7025270147907 -0.0959176607478217 0.254943249917246 -0.376231419262744 0.706744859256782 NA 0.907818938116925
"NACA" 1542.40661325345 -0.0543947509661827 0.144716455823011 -0.375871221118817 0.70701263654605 0.895144340569692 0.907831543200689
"TGIF2" 79.1274293286875 -0.046551315847373 0.123830340992964 -0.375928189118191 0.706970283173684 0.895144340569692 0.907831543200689
"CYTH2" 152.291534527268 0.0348193528784908 0.0928049301462079 0.375188611463155 0.707520199349274 0.895542679378144 0.90827437870016
"TRIM26" 43.2881220925959 0.0617539666147595 0.164547427816878 0.375295848948087 0.707440452985791 0.895542679378144 0.90827437870016
"PRKACB" 48.6295628738021 -0.0554340221502433 0.148030996876373 -0.374475774128161 0.708050377082215 0.896091567887416 0.908740092873819
"DCTN4" 82.5267267975101 -0.0477226591067589 0.127510961427523 -0.374263189395559 0.708208515868527 0.896169527372892 0.908740092873819
"EHBP1-AS1" 12.2390049631656 -0.117955764552386 0.314951169427854 -0.374520801960083 0.708016883128074 NA 0.908740092873819
"STOML1" 10.8306395456255 0.130941333633656 0.349831500925757 0.374298292998619 0.708182401925502 NA 0.908740092873819
"FAM76A" 28.9747497959326 -0.0739281746526065 0.197765349555198 -0.373817631950599 0.708540000586636 0.896466788257564 0.909060972831251
"RPS3A" 2022.44064967944 -0.0618907070506947 0.165667359451132 -0.373584194591761 0.708713694777594 0.896497075628587 0.909179356145062
"MRPS5" 143.760850937247 0.0469393894263581 0.125875109446174 0.372904457703214 0.70921955417603 0.896497075628587 0.909227711018572
"MT-CO3" 2805.39767030295 -0.0614335652331726 0.164582270071167 -0.373269643240479 0.708947767571922 0.896497075628587 0.909227711018572
"PDCD6" 114.148598113473 0.0492892369995666 0.132156300571725 0.372961688442663 0.709176958179712 0.896497075628587 0.909227711018572
"POLDIP3" 158.177317946229 0.0390942459133703 0.104844871586531 0.372877045121896 0.709239957278503 0.896497075628587 0.909227711018572
"SMIM13" 34.8063507914606 0.0672697256859924 0.180396567917693 0.372899143606127 0.709223509426338 0.896497075628587 0.909227711018572
"SPDL1" 199.037395336026 -0.03010876013517 0.080665164198867 -0.373256044715184 0.708957887508781 0.896497075628587 0.909227711018572
"APBA1" 11.9794268707371 -0.128144798660828 0.343799158896399 -0.372731565348139 0.709348240929963 NA 0.909262135027433
"GAPDH" 2166.6387692588 0.0513771669273436 0.137977164857732 0.372359926226331 0.70962488638947 0.896544757749845 0.909268768798092
"KDELR3" 25.0836148097657 -0.0846499355321699 0.227416061398252 -0.372224965166073 0.709725359899246 0.896544757749845 0.909268768798092
"MFSD14B" 60.1341981063778 -0.059081399288519 0.158745150907483 -0.372177663070488 0.709760575751762 0.896544757749845 0.909268768798092
"RNF6" 58.1935355892182 -0.0558719577665703 0.150048231310746 -0.372359989041531 0.709624839627056 0.896544757749845 0.909268768798092
"SLC25A40" 28.1870430391057 0.075450167099746 0.202573244531858 0.372458698946693 0.709551356957878 0.896544757749845 0.909268768798092
"COL3A1" 250.874448959348 -0.0324085184067778 0.087177058849818 -0.371755124964799 0.710075177886296 0.896698119482858 0.90946311496655
"FBXO28" 52.7393357553773 -0.05657149549213 0.152162504386285 -0.371783414845196 0.710054113018702 0.896698119482858 0.90946311496655
"WASHC4" 64.8469053138964 0.0518113848562656 0.139484488503933 0.371449079478142 0.710303075923325 0.896863908296549 0.909650664727589
"CSTF1" 66.1530185249534 -0.048865120905702 0.131903994839515 -0.370459749647124 0.71103996162842 0.896981517172127 0.909862395156506
"LRRN1" 27.684210044421 0.0717757531973016 0.193570932702778 0.370798198857217 0.710787842990527 0.896981517172127 0.909862395156506
"PLEKHA3" 43.6247209064427 -0.063946571333968 0.172694973883283 -0.370286232980855 0.711169230462874 0.896981517172127 0.909862395156506
"RNF111" 62.9253331768318 -0.0555346575747956 0.149645543587536 -0.371107994554547 0.710557096749439 0.896981517172127 0.909862395156506
"RSAD1" 41.0719803259531 0.0702607145113027 0.189626367080383 0.370521861453577 0.710993690739256 0.896981517172127 0.909862395156506
"VAMP2" 37.9550924184403 -0.0681822407891824 0.184060669943415 -0.370433514178468 0.711059506355873 0.896981517172127 0.909862395156506
"ZNF124" 23.1443636263648 -0.0876935182100786 0.236788264581848 -0.370345711029806 0.711124918751511 0.896981517172127 0.909862395156506
"ZSCAN29" 83.3037254072994 -0.0460743378164924 0.1242410098957 -0.370846452835274 0.710751900063511 0.896981517172127 0.909862395156506
"ZBTB46" 13.6228433172933 0.114370677424284 0.308907433794873 0.370242554603688 0.711201771890201 NA 0.909862395156506
"IRF1" 17.5946815679348 0.0945465999482097 0.255649328498598 0.369829252059733 0.711509718133519 NA 0.910152080728477
"SNHG33" 38.4967264147492 0.0638999703097849 0.173104993219408 0.369139960213584 0.712023405042734 0.897936865780696 0.910615710333014
"MT-TV" 18.2397433359309 -0.174040402422835 0.471495702485099 -0.369124048226792 0.712035264814396 NA 0.910615710333014
"GNB5" 50.0526940622166 -0.0586378111752996 0.158988073830224 -0.368818929386591 0.712262694247235 0.89811662465323 0.910802249652385
"KIAA0232" 103.02409126363 -0.0449423399694915 0.122026454604926 -0.368299973272165 0.712649572451068 0.898452494692642 0.911077376362033
"MFAP2" 107.732092230588 0.0772189432782406 0.209718975528746 0.368201985936443 0.712722629636607 0.898452494692642 0.911077376362033
"ZBTB6" 19.6690343593994 -0.0904545024187692 0.245527964066514 -0.368408147571594 0.712568923153103 NA 0.911077376362033
"FAM171B" 33.2909169962104 -0.0639994367924318 0.174012595542834 -0.367786231754001 0.713032636050447 0.898721243782253 0.91134353432222
"IQGAP2" 16.639293737553 -0.105895283289479 0.287990691515844 -0.367703840468235 0.713094076605162 NA 0.91134353432222
"CLDN4" 22.8250173818048 -0.0851946924476788 0.231794333061455 -0.367544328295081 0.713213032780732 0.898826579324401 0.911349854942192
"TIPARP" 19.8978556275022 0.0862133272248905 0.234607926551337 0.367478322204195 0.713262258851855 NA 0.911349854942192
"PCGF3" 77.2073078419697 0.0465943742621488 0.126868032367099 0.367266468887337 0.713420263040141 0.898965698629243 0.91141559777553
"ACOT9" 91.8188265671801 -0.0427927917864891 0.116615868325974 -0.366955135701355 0.713652483493285 0.89901424945965 0.91141559777553
"SPG11" 60.5165316677447 -0.0547779912539258 0.149266837803452 -0.366980315654941 0.713633701019738 0.89901424945965 0.91141559777553
"PPIA" 1941.85748357331 -0.058679012172784 0.160036169018032 -0.366660940041451 0.713871945610691 0.899046706159821 0.91141559777553
"TRMT112" 529.074599584304 0.0349366298766665 0.0952771043621226 0.366684421305267 0.713854428344417 0.899046706159821 0.91141559777553
"GLTP" 71.5802553068537 0.0478785126766422 0.130674037116386 0.366396521705371 0.714069214840579 0.89905120322326 0.91141559777553
"IQCJ-SCHIP1" 116.528212584999 -0.282992992968078 0.772243267732203 -0.366455759205419 0.714025019057586 0.89905120322326 0.91141559777553
"TMEM132B" 30.8274122427007 -0.0746768957805642 0.203920618206109 -0.366205714937004 0.71421157805265 0.89910850000851 0.91141559777553
"KIF13B" 12.5489060273002 -0.103720963248855 0.283148324703546 -0.366313180053069 0.714131395820291 NA 0.91141559777553
"PCBP4" 20.4578557210718 0.0937851993511996 0.25595954138271 0.366406342363976 0.714061887798996 NA 0.91141559777553
"ZFPM1" 10.3810120205138 -0.138414428002609 0.377622545129933 -0.366541748599738 0.713960865987647 NA 0.91141559777553
"ZNF441" 20.6155382901573 0.0872799716781213 0.238457226783698 0.366019402537512 0.714350597561574 NA 0.911488832404586
"NDUFA7" 93.149621360185 0.0715092138476121 0.195512357032863 0.365752911646359 0.714549459810444 0.899411882768862 0.911638399022328
"TP53INP1" 101.214299847666 0.0417391870424204 0.114273905370168 0.365255627758714 0.714920597460562 0.899757037178199 0.912007699216798
"PLEKHM2" 41.5743213293086 0.0685222096689046 0.187702145699477 0.365058211847045 0.715067953484161 0.899820497789545 0.912091474594944
"ADNP2" 163.871477070396 -0.0322886231483738 0.0884919843900405 -0.364876246938449 0.715203785910329 0.899869442207317 0.912160533806366
"THNSL1" 14.6330178881243 0.103085613487935 0.282631585046469 0.364734937430953 0.715309276279355 NA 0.912190883843682
"SNX3" 205.314813199966 -0.0283590886091544 0.0779253195058754 -0.363926497690089 0.715912897167408 0.900639575065056 0.9128563902902
"LINC00665" 43.3358848014418 -0.0616834159180686 0.169610867176121 -0.363676083643967 0.71609990466085 0.900752766255646 0.91299058408804
"COX6A1" 933.622484797768 0.0319446047613772 0.0880091825406175 0.362968997543345 0.716628043623841 0.901050809827998 0.913142614983888
"HACD2" 59.1410563393552 -0.0525942330848843 0.144810940898708 -0.363192399403529 0.716461164947061 0.901050809827998 0.913142614983888
"MSH5-SAPCD1" 21.7363005375333 0.0896085774043403 0.246868447636154 0.362981086738186 0.716619012784872 0.901050809827998 0.913142614983888
"DAAM2" 15.6861939792661 -0.112995958007006 0.31105329141056 -0.36326880675203 0.716404092624082 NA 0.913142614983888
"ENSG00000280120" 15.6997813622137 -0.100309123573866 0.276202343849042 -0.363172600840384 0.716475953704355 NA 0.913142614983888
"SHMT1" 48.8243175382449 -0.0592813005787674 0.163554001718942 -0.362457047554477 0.717010515533505 0.9014096175105 0.913283397074111
"OAT" 89.1038664974359 0.0462134112844207 0.127588054577492 0.362207978148552 0.717196618074309 0.901521490261857 0.913283397074111
"RANGRF" 83.6132360482839 -0.0461177838826753 0.12738413702892 -0.362037102564861 0.717324304567821 0.901559913255224 0.913283397074111
"CCN1" 526.83474874807 -0.0321444712901803 0.0893027597682985 -0.359949360731752 0.718885003028075 0.901646048610829 0.913283397074111
"DIAPH2" 36.845650816868 -0.0668568975974366 0.185768848724688 -0.359892942527299 0.71892719495552 0.901646048610829 0.913283397074111
"DTNA" 105.768639905146 0.0398866552070777 0.110368046339221 0.361396767724638 0.717802863943026 0.901646048610829 0.913283397074111
"ENSG00000293339" 440.135785193015 0.0430261114899008 0.119561281542292 0.359866596735008 0.718946897750442 0.901646048610829 0.913283397074111
"FARSA" 105.83098462458 0.0404908366697391 0.111966204170746 0.36163445005237 0.71762521721535 0.901646048610829 0.913283397074111
"FMC1" 104.674217984275 0.041242030539558 0.114408548411197 0.360480323474864 0.718487968548971 0.901646048610829 0.913283397074111
"GDF11" 96.083039894051 0.0427690169179323 0.118780898134838 0.360066455040455 0.718797437669701 0.901646048610829 0.913283397074111
"MMGT1" 59.8502604288644 0.0515114344915447 0.142671594145818 0.361048986660211 0.718062827333713 0.901646048610829 0.913283397074111
"MXRA8" 36.5007154760732 0.0671281440325636 0.186365085853216 0.360196995726091 0.718699821206217 0.901646048610829 0.913283397074111
"NSMAF" 39.9823717936627 -0.0673739204782291 0.18698927466966 -0.360309010221328 0.718616062022711 0.901646048610829 0.913283397074111
"OAZ1" 737.948223939399 -0.0278160871520975 0.077070028243289 -0.360919643941088 0.718159518246778 0.901646048610829 0.913283397074111
"PLXNA3" 23.1199096128363 0.0807102176351028 0.224060695400956 0.360215866913526 0.718685709981002 0.901646048610829 0.913283397074111
"RAB31" 282.789187306277 -0.0287704769108103 0.0796359640425136 -0.361274924674124 0.71789393687131 0.901646048610829 0.913283397074111
"SUGP1" 87.3985021378338 0.0499788459289843 0.138831070154762 0.359997555830047 0.718848961366955 0.901646048610829 0.913283397074111
"ZBED6" 81.8972027236547 0.608813329952471 1.68397778318514 0.361532875333389 0.717701133555744 0.901646048610829 0.913283397074111
"ZBTB24" 26.9677541099066 0.0758264448559949 0.210403476061798 0.360385894165189 0.718558573773449 0.901646048610829 0.913283397074111
"BAIAP2L1" 11.318506314229 0.117073374397801 0.324967874960271 0.36026137787347 0.718651678844344 NA 0.913283397074111
"CLASRP" 13.4517703918536 0.113006904802198 0.311658415107864 0.362598599377097 0.716904756702488 NA 0.913283397074111
"ENSG00000261611" 11.6363816285611 0.47489735109749 1.3094448451615 0.36267075536039 0.716850848270524 NA 0.913283397074111
"ENSG00000267102" 21.3371235809257 0.0806265398728806 0.223391360669791 0.360920581848551 0.718158817092269 NA 0.913283397074111
"GPSM3" 10.1862498255882 0.134390538589989 0.371983064510233 0.361281336199897 0.71788914440591 NA 0.913283397074111
"RGS19" 19.1692618535901 -0.0930513276321027 0.257555734541258 -0.361286180631311 0.717885523314215 NA 0.913283397074111
"SEPSECS-AS1" 15.6481128310081 0.10718107560068 0.296666720992415 0.361284458338083 0.717886810684734 NA 0.913283397074111
"ZMAT1" 14.3635348617724 0.10103773707232 0.279101231176261 0.36201107621955 0.717343753404023 NA 0.913283397074111
"DANCR" 483.406107891475 0.0321042895392863 0.0893188606452546 0.359434606614543 0.719269989740506 0.901778939003121 0.913392404920976
"DNAJC15" 186.848786156843 0.0295805167002576 0.082299839876754 0.359423745472107 0.719278113601123 0.901778939003121 0.913392404920976
"ENSG00000285053" 12.4365180728403 0.207861675029097 0.578151558301998 0.359528002725749 0.71920013311383 NA 0.913392404920976
"ENSG00000290846" 49.1965162810764 -0.0597743451138276 0.166409106303476 -0.359201166580503 0.719444603981593 0.901778939003121 0.913396071410855
"TPI1" 641.924157449979 -0.0373273885218794 0.103911449710552 -0.359223056033342 0.719428229945878 0.901778939003121 0.913396071410855
"RCC1" 71.682770114786 -0.0552521876684303 0.153873435631115 -0.359075544403181 0.719538576020264 0.901778939003121 0.913411521128043
"ALCAM" 62.1824858993051 0.0519509327638317 0.144737726062179 0.358931525160992 0.719646315252869 0.901792217129102 0.913444441981759
"RPL26L1" 270.030847712781 0.0373451025345663 0.104175907263493 0.358481183562999 0.719983246844348 0.902092654940759 0.913516713082018
"BIVM-ERCC5" 29.8162099917742 -0.422409699804028 1.17966115697212 -0.358077145549355 0.720285581830487 0.902196574702589 0.913516713082018
"MRPS23" 147.820335331947 -0.0344388072641604 0.0962015381835272 -0.357986035508707 0.720353764018029 0.902196574702589 0.913516713082018
"NAA30" 54.1666012815405 -0.0500020875663911 0.139678163227104 -0.357980706583979 0.720357751987029 0.902196574702589 0.913516713082018
"AFAP1L2" 10.5081752787477 0.114669488827258 0.320136411110835 0.358189461890227 0.720201532972091 NA 0.913516713082018
"ALG6" 15.92593244406 0.0998282605329543 0.278843675043519 0.358007978905651 0.720337342476343 NA 0.913516713082018
"CEP72" 12.127707812646 -0.113990725114447 0.31804282679875 -0.358413130274991 0.720034166932787 NA 0.913516713082018
"SP4" 20.7630769396413 -0.0857280460857409 0.238999405678921 -0.358695645464954 0.719822786324589 NA 0.913516713082018
"LINC00294" 13.315913510565 -0.110223399109168 0.308154984267994 -0.357688191774661 0.720576670854558 NA 0.913690564020213
"ARMCX2" 164.748950414636 0.0309301265039059 0.0865471257976036 0.357379014252168 0.720808085041864 0.902638803917931 0.913880217733332
"LRRC49" 24.391303263718 0.0774963510384841 0.217015412907374 0.357100677782555 0.721016437091428 0.902777931685962 0.914029777599279
"WDR90" 19.8990208543367 -0.0935665250247591 0.262089104806195 -0.357002726587769 0.721089764541649 NA 0.914029777599279
"ELOC" 270.07996223511 -0.0330523711424294 0.0927594591183865 -0.356323456999092 0.721598344494884 0.90314108560685 0.914288452987659
"FRA10AC1" 85.996878059003 -0.0459437281581351 0.128918380246507 -0.35637841609773 0.721557191162727 0.90314108560685 0.914288452987659
"SUPT20H" 129.880517092783 0.0381493374453271 0.107037732873451 0.356410178179227 0.72153340810725 0.90314108560685 0.914288452987659
"SUSD1" 12.3435077103026 -0.116948972539876 0.328238459187027 -0.356292717281004 0.721621362724363 NA 0.914288452987659
"SURF6" 100.807658816248 0.037820699058346 0.106200938869178 0.356123961436301 0.721747733395195 0.903206283244486 0.914344814056132
"NETO2" 99.3946624174127 0.0384046345593811 0.108017506315839 0.355540836566688 0.722184457490521 0.903278201535046 0.914495680071538
"SRXN1" 38.7866048099097 0.0686554317553823 0.193108620706335 0.355527534214996 0.722194421177756 0.903278201535046 0.914495680071538
"SSBP1" 632.576826007712 0.037586798694781 0.105687779058603 0.355639971145002 0.722110205492754 0.903278201535046 0.914495680071538
"TRMT2A" 29.4787017337914 -0.075281961240784 0.211707154551398 -0.355594790361736 0.722144045665314 0.903278201535046 0.914495680071538
"NDC80" 179.594740707114 0.0326710895635013 0.0919325221762855 0.355381194707709 0.722304035063202 0.903293595243392 0.914530769420083
"RPL26" 1874.26916958014 -0.0581918439194059 0.164064852598043 -0.354688057788802 0.722823298526512 0.90369420124356 0.914753927177382
"TSC1" 73.3322808517182 -0.0431216217829785 0.121618803932675 -0.354563771296827 0.722916421246868 0.90369420124356 0.914753927177382
"TUBA1B" 2704.3123314389 0.0837695834171442 0.236123691935064 0.354769920504977 0.722761964426412 0.90369420124356 0.914753927177382
"ENSG00000256861" 19.8723300455145 -0.428368327711831 1.20810769471702 -0.354577931739909 0.72290581120624 NA 0.914753927177382
"PPARA" 10.7774647217628 0.120301661971458 0.339365624816532 0.354489828003339 0.722971825840981 NA 0.914753927177382
"TBCCD1" 12.9373591888013 -0.111381102491621 0.314184707213462 -0.354508351088989 0.722957946636045 NA 0.914753927177382
"PRPF18" 44.2279842742404 0.0580759486979807 0.164028857289925 0.354059338445126 0.723294414002844 0.90393531883008 0.915021997031739
"RPL7A" 1989.6787375722 -0.0577269282147278 0.163075769441206 -0.353988384740017 0.72334758801712 0.90393531883008 0.915021997031739
"ENSG00000260007" 53.0721429064984 0.0596873864669496 0.168896194631722 0.353396869580738 0.723790932334804 0.90393531883008 0.91506448714339
"GK5" 24.4127662918866 0.0752934268778872 0.21286121052145 0.353720749278085 0.723548170982856 0.90393531883008 0.91506448714339
"MFSD10" 74.9110076529156 0.0549118605503265 0.155353159029496 0.353464718022893 0.723740074793821 0.90393531883008 0.91506448714339
"USP3" 73.5233108092187 -0.0442758265569027 0.125237805467617 -0.353534033845324 0.723688118599802 0.90393531883008 0.91506448714339
"ZNF286B" 33.5165893751027 0.0915764933963465 0.25886584088045 0.353760438553337 0.723518424126734 0.90393531883008 0.91506448714339
"EIF3K" 276.772498494724 0.0260637372010878 0.0739410024181711 0.352493695631622 0.724468045625322 0.904014415714212 0.915211777152267
"HSD17B7" 59.1312695506278 0.0531395372039064 0.15082335077318 0.352329642137588 0.724591060368566 0.904014415714212 0.915211777152267
"NDUFA1" 486.584953345195 0.0384436395217321 0.108946349690818 0.352867623659097 0.724187684036863 0.904014415714212 0.915211777152267
"PIP4P1" 34.2294635249901 0.0689641606106198 0.195816128839024 0.352188356595047 0.724697008369052 0.904014415714212 0.915211777152267
"PPP1R14B" 466.805248129468 0.0541083621183837 0.153256721107224 0.353057025672157 0.724045689404867 0.904014415714212 0.915211777152267
"RHOQ" 126.021375120643 0.0331737395816241 0.0942052001146576 0.35214340122677 0.724730720860192 0.904014415714212 0.915211777152267
"RINT1" 38.3568328078512 -0.0608052745935728 0.172399491411419 -0.352699849029515 0.724313472552849 0.904014415714212 0.915211777152267
"TIMM21" 103.820652860071 -0.0392209021917727 0.111333586685808 -0.352282750958675 0.724626222805987 0.904014415714212 0.915211777152267
"ZIC2" 147.168765466633 0.0344226528229991 0.0976546994229685 0.352493561768138 0.724468145999329 0.904014415714212 0.915211777152267
"ANKMY2" 47.649975102018 0.057936351856672 0.164624799149485 0.351929673755068 0.724891004579496 0.904083820007084 0.915211777152267
"PTPN18" 21.0403245178843 -0.090817292862735 0.258001409128602 -0.352003088546957 0.724835946208125 NA 0.915211777152267
"SLC38A6" 20.7441583997064 0.0824127563043971 0.233772802558568 0.352533551390136 0.724438161045586 NA 0.915211777152267
"TOR1B" 26.7739340617648 -0.0818755647057307 0.232726995263163 -0.351809486532268 0.724981143610119 0.904083820007084 0.915222097179264
"UQCRFS1" 309.376213879884 0.0268467821517648 0.0763634810490492 0.35156571941136 0.725163977842286 0.904190356791127 0.915349420821497
"PRKACA" 63.4575897510206 -0.0512959124651518 0.146065926797077 -0.351183288190235 0.725450846778755 0.904426566028362 0.915595874780396
"PAX3" 11.9058082878994 0.108592128859136 0.309302786305575 0.351086810940826 0.725523222287027 NA 0.915595874780396
"ABCF1" 300.015366094185 -0.0442419057560838 0.126617466429174 -0.349413923716687 0.726778581673758 0.904831770403883 0.915937882953632
"IQSEC1" 39.9991531234712 0.0607061366985409 0.173278407777589 0.35033872642955 0.726084505075857 0.904831770403883 0.915937882953632
"ISOC1" 42.1685717277005 0.0620740937362714 0.177239353394121 0.35022748925426 0.726167978153397 0.904831770403883 0.915937882953632
"LRCH3" 51.0011219144037 -0.0530204087191598 0.151276797089279 -0.3504860609117 0.725973949359476 0.904831770403883 0.915937882953632
"MAGOH" 121.792329342118 -0.0462121135050295 0.132214041405376 -0.349525005164471 0.72669520172235 0.904831770403883 0.915937882953632
"NBPF20" 55.0434508724453 -0.0596903710061532 0.170330621738256 -0.350438285241972 0.726009798274 0.904831770403883 0.915937882953632
"NBPF9" 54.6066262287171 0.0540615820693993 0.154705003155144 0.34944947459252 0.726751896124737 0.904831770403883 0.915937882953632
"SLC39A13" 44.0910862786455 -0.060061528115583 0.171577347501823 -0.350055115025863 0.726297335284879 0.904831770403883 0.915937882953632
"UHRF1" 157.34935981073 0.0451017235152045 0.129060834265942 0.349460963674449 0.726743272147633 0.904831770403883 0.915937882953632
"ZMYM3" 76.5526571865183 0.0467696618022453 0.13376500722007 0.349640483518235 0.726608524797552 0.904831770403883 0.915937882953632
"SHANK3" 10.7591140498628 0.114730137732462 0.328254805540997 0.349515485518558 0.726702347231728 NA 0.915937882953632
"STON1-GTF2A1L" 12.5829184605462 -0.109688602975412 0.313345751928906 -0.350056135435654 0.726296569501941 NA 0.915937882953632
"FGF2" 58.833988091767 -0.0488492038191654 0.139860536053132 -0.349270817899683 0.726886004525986 0.904831770403883 0.915969882240961
"DSCC1" 45.7035386826598 -0.058030570624353 0.166233777410192 -0.349090127941683 0.727021647706897 0.904831770403883 0.916037431538616
"EPHA2" 200.68769682256 -0.0293312282084839 0.084169154818192 -0.348479538280268 0.727480078047893 0.904831770403883 0.916058187039284
"MFSD11" 24.5599184827517 -0.0820289764404106 0.235295764111402 -0.348620710407576 0.727374077426219 0.904831770403883 0.916058187039284
"NSUN2" 99.8763268395646 -0.0384113910052382 0.11019955197705 -0.348562134020635 0.727418059508037 0.904831770403883 0.916058187039284
"REEP2" 59.4709618708051 0.0537561650842572 0.15408415413857 0.348875362199239 0.727182882562347 0.904831770403883 0.916058187039284
"RFK" 71.7304319339659 0.0458816918107541 0.131600301738416 0.348644275162482 0.727356384082648 0.904831770403883 0.916058187039284
"ZNF697" 25.6552441792023 0.0742777556697981 0.213189078351768 0.348412574621846 0.727530360260108 0.904831770403883 0.916058187039284
"ZNF134" 48.4977940764299 -0.0538423930224844 0.154739814587253 -0.347954359168011 0.727874460246439 0.905138461415632 0.916388118515248
"RGPD5" 23.0133403450137 -0.274600695055089 0.790285338467458 -0.347470314440606 0.728238016492112 0.905469261598751 0.916742468111716
"SPTSSA" 104.483065172322 0.0449792509719255 0.129571097532731 0.347139538279849 0.728486490981667 0.905656903144879 0.916951883474388
"ANXA7" 84.0382791301827 -0.0429171175837331 0.123729720826835 -0.346861831554583 0.728695122477649 0.905673694197351 0.917007746825812
"FH" 227.795604261067 0.0297340154397864 0.0857071191680856 0.34692585316598 0.728647023463419 0.905673694197351 0.917007746825812
"MAP3K9-DT" 22.7882565407242 0.0762929475673104 0.220128594250925 0.346583540529695 0.728904213098848 0.905691046740277 0.917064162643576
"MYD88" 48.2478833658523 -0.0545285723278626 0.157306002182552 -0.346640125432611 0.728861697077298 0.905691046740277 0.917064162643576
"RPL10" 1722.37771809692 0.044215439599335 0.128009504551466 0.345407473876742 0.729788059201673 0.906425281451583 0.917865900996382
"RSPRY1" 135.625303714031 -0.0335298302393412 0.0970349501923449 -0.345543849642603 0.729685550674175 0.906425281451583 0.917865900996382
"TMEM14A" 71.6441974907521 0.0550993530983565 0.159495798936109 0.345459588690661 0.72974888588846 0.906425281451583 0.917865900996382
"TCF7L1" 46.2108664967078 -0.0549949391762406 0.159343621761297 -0.345134236114108 0.729993456265915 0.906559097594179 0.917992305532991
"COL4A1" 374.197481705985 -0.0222837106063279 0.0646159539771247 -0.344863911073986 0.730196682853495 0.906677538751349 0.917992305532991
"ITPRIP" 26.3050745728196 -0.0787519718373868 0.228519850401082 -0.344617641308476 0.730381841514875 0.906677538751349 0.917992305532991
"NOP10" 572.060090950478 -0.0299550930398631 0.086900208171444 -0.34470680416283 0.73031480234021 0.906677538751349 0.917992305532991
"ARHGEF10L" 19.8864333200678 0.0909447765797711 0.263867367169779 0.344660946729555 0.73034928106522 NA 0.917992305532991
"RIMS3" 13.5013508126917 0.112936334272346 0.327535971545515 0.344805896401067 0.730240299943744 NA 0.917992305532991
"NAF1" 22.3337303149812 0.0729282909424453 0.211861919439158 0.344225574541671 0.730676650508819 0.906913926946562 0.918259479975405
"ARHGEF1" 33.3311648509398 0.0726978478157016 0.211266741584034 0.344104553658698 0.730767658468198 0.906913926946562 0.918270501289208
"TCAIM" 28.8166449957391 0.0694383830589566 0.201909248850761 0.343908877152434 0.730914815631428 0.906975301899017 0.918352068340331
"PDCD5" 500.635418547682 -0.026610667654337 0.077474897709044 -0.34347470524289 0.731241366970619 0.907229415022559 0.918658990053323
"MFSD12" 35.1070876322794 -0.0721139437113063 0.210061734775422 -0.343298810649183 0.731373675472301 0.907229415022559 0.918721842763383
"KNOP1" 201.236761117301 -0.0379387440724763 0.110563583982435 -0.343139600815615 0.731493440530455 0.907229415022559 0.918768926542526
"ANGEL2" 36.7760641502674 0.0616202103962121 0.179993116801329 0.342347593570629 0.732089322480507 0.907229415022559 0.918822799632251
"APOO" 64.2850766827844 0.0480140053658438 0.140222349209501 0.342413357332274 0.732039837687818 0.907229415022559 0.918822799632251
"ETS2" 42.5361685745522 -0.0594807916542753 0.173814912277509 -0.342207644182506 0.7321946329149 0.907229415022559 0.918822799632251
"FAXC" 34.9897549583569 -0.0647941887659575 0.189321308195874 -0.342244564985367 0.732166849911385 0.907229415022559 0.918822799632251
"GABPB1" 45.8338946380747 0.0622417615490858 0.181860738680453 0.34224958064451 0.732163075641466 0.907229415022559 0.918822799632251
"GAS7" 75.3866508176032 -0.0434367945887054 0.126685277166928 -0.342871686119221 0.731694993221616 0.907229415022559 0.918822799632251
"PPAN" 34.6169770779737 0.0667309154135476 0.194996484560511 0.342215992067486 0.732188351078273 0.907229415022559 0.918822799632251
"SLC25A29" 77.9796302263874 0.0468691037023629 0.136858698680896 0.342463461614846 0.732002136820498 0.907229415022559 0.918822799632251
"ANKRD13B" 19.6227749121474 0.0826913705720556 0.241815638699259 0.341960391878943 0.732380699983875 NA 0.918953016745696
"FAM210A" 31.3948692064618 -0.0654778656744506 0.191770747248112 -0.341438236092054 0.732773694403525 0.907825731369001 0.919239531705399
"ZNF25" 10.9965811237041 0.109617641412276 0.321031496542671 0.3414544759402 0.732761470616319 NA 0.919239531705399
"TBCK" 29.6859868874561 -0.0747919507038673 0.219422584318616 -0.340858033990085 0.733210458884404 0.908212142639028 0.919597243336898
"CCDC18-AS1" 10.3011443880461 0.130134581155224 0.381804774074389 0.340840633726254 0.733223558788143 NA 0.919597243336898
"DROSHA" 140.22634032377 0.0328655967513648 0.0965167330956477 0.340517086491056 0.733467157614252 0.908212142639028 0.919605155092284
"NDE1" 34.4607248976698 -0.0628528144892123 0.184587543950382 -0.340504094393863 0.733476939929418 0.908212142639028 0.919605155092284
"PTGFRN" 42.8560117775799 0.0578886620180123 0.169975309938207 0.340571004336203 0.733426560985572 0.908212142639028 0.919605155092284
"SREBF2" 117.225778638224 -0.0456051105945987 0.134065484274762 -0.340170408821504 0.733728201138163 0.908280956282913 0.919625295394496
"ZNF557" 21.6507081475303 -0.0809688770865649 0.23799415888467 -0.340213715605524 0.733695590041292 0.908280956282913 0.919625295394496
"GNL2" 330.60474939652 0.0337786590993846 0.0993687304313174 0.339932481302375 0.733907375109085 0.90834008959044 0.919625295394496
"RALBP1" 248.107655023559 -0.0297354538505059 0.0875052172842185 -0.339813496536151 0.733996983350204 0.90834008959044 0.919625295394496
"UBE2Q1" 136.911734649422 -0.0331048752072692 0.0974483387514374 -0.339717183806593 0.734069519778895 0.90834008959044 0.919625295394496
"CREB3L1" 13.1508885360356 0.105201718459017 0.309514063877361 0.339893176875806 0.733936975140702 NA 0.919625295394496
"ENSG00000267058" 10.484113976996 0.123348933418183 0.362639392808106 0.340142124282274 0.733749500366481 NA 0.919625295394496
"EIF4E" 193.325182827985 0.0327909042285266 0.0966049424209605 0.339432987658527 0.734283571502931 0.908372643083059 0.919652109478917
"ENSG00000259529" 43.0249162741662 0.0577768201515612 0.170315634981145 0.339233800572434 0.73443360815088 0.908372643083059 0.919652109478917
"RPL27" 1353.31097849268 -0.0417261699702506 0.12306854062213 -0.339048222716534 0.734573402839384 0.908372643083059 0.919652109478917
"SGCB" 99.9554930550061 -0.0373611151393789 0.110084057715668 -0.339387154821977 0.734318093952982 0.908372643083059 0.919652109478917
"ZNF138" 32.3289761812257 0.0642258624286169 0.18943854658311 0.33903270262074 0.734585094433321 0.908372643083059 0.919652109478917
"ZNF385D" 11.5495545350275 -0.133198170580369 0.392503652771435 -0.339355238199359 0.734342134676415 NA 0.919652109478917
"NUDCD2" 148.402070845573 0.0307158336073273 0.0906756961713661 0.338743841009813 0.734802710801246 0.908425896611797 0.91974480658711
"TMEM129" 30.6229047351938 -0.070401190664738 0.207847410594866 -0.338715745667687 0.734823877804371 0.908425896611797 0.91974480658711
"P4HTM" 58.6122453159021 0.0499333883676036 0.14756804892559 0.338375337555504 0.735080356942622 0.908621964513763 0.919962706301425
"CDK10" 46.0082059959423 -0.0571690531391311 0.169147168899908 -0.337984096990477 0.735375172080231 0.908744371994247 0.920022316128612
"PXDC1" 46.8558808977317 0.0535275265476026 0.158364157598762 0.338002786484187 0.735361087925376 0.908744371994247 0.920022316128612
"PELI2" 21.4105760093868 0.0846661012709793 0.250400946828239 0.338122129103032 0.735271155007058 NA 0.920022316128612
"FTL" 2450.42175059886 -0.061786573932448 0.182992511745856 -0.337645367796573 0.735630449326933 0.908938834167698 0.920135498732445
"NLGN3" 15.6497522531691 -0.0999015572192798 0.295784410831791 -0.337751259230807 0.735550642988093 NA 0.920135498732445
"AMMECR1" 33.5175570655054 0.0659338270211179 0.195444574084213 0.337353069687717 0.73585075807991 0.908940215482677 0.920204901413403
"RNF113A" 33.3425913368652 0.0642603883125835 0.190452113621107 0.337409688402964 0.735808082146609 0.908940215482677 0.920204901413403
"BCL7A" 66.9831467496379 -0.0448400412635685 0.133058722815723 -0.336994375976904 0.736121139717631 0.908940215482677 0.920233838567742
"C15orf40" 47.6278331296721 -0.0553797266803308 0.16432663465206 -0.337010045861343 0.736109327149223 0.908940215482677 0.920233838567742
"WTIP" 57.1194952392826 -0.0517892961956374 0.153658296934836 -0.33704197709285 0.736085256337947 0.908940215482677 0.920233838567742
"CHM" 25.6685726777047 -0.0775720306070011 0.230387286225077 -0.336702740320562 0.736340997400192 0.908999111868378 0.920332215473827
"RBM22" 125.539493339236 0.0333547605603278 0.0990721744766232 0.336671328115425 0.736364679656383 0.908999111868378 0.920332215473827
"SFXN4" 16.5139517381894 0.0918416712700354 0.272898335327669 0.336541705759257 0.73646240705378 NA 0.920351341596251
"CAB39L" 24.3565812670615 -0.0735887019682126 0.219206652999229 -0.335704692176799 0.737093567129997 0.909536033984815 0.920637363367354
"EIF2D" 67.4968962519926 0.0427377950350914 0.127281211892543 0.33577457662151 0.737040863138943 0.909536033984815 0.920637363367354
"RPL30" 1769.1885887724 -0.0552364181889316 0.164484175851341 -0.335816001162651 0.737009623027394 0.909536033984815 0.920637363367354
"INCENP" 18.0760515938158 0.0786581780618698 0.234304384034044 0.335709373881971 0.737090036340718 NA 0.920637363367354
"RPS6KA6" 13.9140262471109 0.093059387168575 0.277217006173914 0.335691480306204 0.737103531121632 NA 0.920637363367354
"PPP1R21" 29.0739767406953 -0.0722753151707993 0.215540671074368 -0.335321008376475 0.737382947789488 0.909772182925281 0.920883345824564
"RPS14" 1800.13817831078 -0.0381042812979252 0.113987803793447 -0.334283844673178 0.73816538003645 0.910616508023704 0.92175739582722
"POLI" 63.3057112522299 0.0450208536168665 0.13483349371126 0.33389962966677 0.738455299248747 0.910714323871332 0.921913223547798
"RNPEP" 87.1295849395745 0.0392816084888014 0.117627947439608 0.333947920913686 0.738418857814733 0.910714323871332 0.921913223547798
"GRB10" 139.443786247922 -0.0318779658875716 0.0955196079066599 -0.333732168569224 0.738581672923404 0.910714323871332 0.921935450073854
"P3H2" 130.455629017595 0.0355332411022323 0.106516316308044 0.333594348113491 0.738685683735304 0.910714323871332 0.921935450073854
"ZFHX2-AS1" 31.4934317187795 -0.118559322056156 0.355469584092509 -0.333528738777553 0.738735199693109 0.910714323871332 0.921935450073854
"DNPEP" 64.535959014824 -0.0465193405743857 0.139605642154174 -0.333219631073449 0.738968500641321 0.910880970847614 0.921935450073854
"DUOX2" 20.6823880021751 0.114901898721847 0.34473441783765 0.333305561546682 0.738903641673517 NA 0.921935450073854
"PEX7" 11.0933408840668 -0.117170359148764 0.351518809905129 -0.333326000905577 0.738888214640798 NA 0.921935450073854
"ANKS3" 25.1972051101329 -0.0733580649670107 0.220273214399409 -0.333032162657756 0.739110005293772 0.910934436954605 0.922008973199671
"WBP2" 95.9850268995022 0.0369612476942289 0.111036936641911 0.332873445648337 0.739229814755631 0.910961153640849 0.922055419075221
"CLPTM1L" 155.439478617887 -0.038131665499411 0.114655479296581 -0.332576042011698 0.739454330543334 0.911116876882635 0.922118181474335
"CCDC146" 10.1254962616674 0.128210227876293 0.385619465135175 0.33247862068205 0.739527880628933 NA 0.922118181474335
"DHFR2" 12.6572290609379 0.10058152229041 0.302493040971395 0.332508549510471 0.739505285037173 NA 0.922118181474335
"LIN9" 26.6860107752147 -0.0696514379585077 0.209612723932646 -0.332286307108382 0.73967307841152 0.911265452806123 0.92219624760418
"HYOU1" 172.362792381357 -0.0323994810730317 0.0975824429765184 -0.332021622791592 0.739872931667075 0.911342755923277 0.922313310003309
"NARS2" 40.2730424292888 0.0614200672694516 0.185031875426001 0.331943169943251 0.73993217186187 0.911342755923277 0.922313310003309
"DDAH1" 228.123965230903 0.0252105214648756 0.0760194288686245 0.331632608138165 0.740166693996431 0.911363552042482 0.922392573314986
"UBR7" 84.0412729718042 -0.0438556949501727 0.132274874690795 -0.331549699462499 0.740229306939142 0.911363552042482 0.922392573314986
"YIPF4" 88.5879378111382 -0.0408313075747144 0.123159923809071 -0.331530795991829 0.740243583152032 0.911363552042482 0.922392573314986
"VSIG10" 24.7035175915096 -0.0736635336440211 0.222557280255961 -0.330986852280462 0.740654416725538 0.911748435282212 0.922801519432867
"TCEANC2" 21.0521309902992 0.0761847974047341 0.230362777873254 0.330716611894006 0.74085855326753 NA 0.922952873567471
"SLBP" 148.191269795688 -0.0304815477414679 0.0922572330302536 -0.330397376338744 0.741099723713556 0.912175647737064 0.923113158274724
"MIPEP" 29.4065303034382 -0.0658194679944547 0.199442426961362 -0.330017383950135 0.741386826820127 0.912208215335326 0.923113158274724
"MYO1C" 53.5022055817098 0.0619339203534156 0.18769436965665 0.32997218012832 0.741420982947865 0.912208215335326 0.923113158274724
"NUCB2" 167.592710361141 0.0293220733520344 0.0888099298767541 0.330166608539451 0.741274075942129 0.912208215335326 0.923113158274724
"LZTS3" 19.6391784839337 0.0878770179479621 0.266241259906636 0.330065362441488 0.741350574702136 NA 0.923113158274724
"ZNF551" 18.4728154990381 0.0822280941349264 0.249259294682915 0.329889780999058 0.741483245259359 NA 0.923113158274724
"GSKIP" 71.5705441980875 0.0432882222212394 0.131891817578006 0.32821006652393 0.742752837070237 0.912385275383632 0.923215332594013
"IKZF4" 29.5658774328496 -0.0650589630195016 0.198246742732862 -0.328171661852566 0.742781872974084 0.912385275383632 0.923215332594013
"LAPTM4A" 218.545614897095 0.0310553876237804 0.0945131358237466 0.328582766333075 0.742471075890032 0.912385275383632 0.923215332594013
"LUZP1" 284.587624403065 -0.026160024357316 0.0794053275474326 -0.329449234268184 0.741816159251161 0.912385275383632 0.923215332594013
"LYAR" 124.498609041746 -0.0326312297822545 0.0991492849266011 -0.329112104100508 0.742070955671219 0.912385275383632 0.923215332594013
"NBPF8" 22.1937189439154 0.141626716698987 0.431668568882257 0.328091334205102 0.742842605984002 0.912385275383632 0.923215332594013
"PRPF6" 149.615447252637 0.0442927893344693 0.13498069585911 0.328141657979755 0.742804557697432 0.912385275383632 0.923215332594013
"SERF2" 906.822067106889 0.0700758604288527 0.212873893701619 0.32918954602802 0.742012424067238 0.912385275383632 0.923215332594013
"SRSF9" 451.72540416822 -0.0259511515005913 0.079032600729788 -0.328360085090937 0.742639418836749 0.912385275383632 0.923215332594013
"TTC4" 72.6154477867004 0.042246104632946 0.12871067951619 0.32822532513809 0.742741300875907 0.912385275383632 0.923215332594013
"UQCC1" 52.3804688989012 0.0510368396938283 0.155110575662839 0.329035202633546 0.74212908026441 0.912385275383632 0.923215332594013
"WDR27" 23.8187064366458 -0.0772883121175698 0.234940472863242 -0.328969764875543 0.742178541377238 0.912385275383632 0.923215332594013
"ZNF100" 34.1122947173099 -0.0618073371811162 0.187873328899309 -0.328984095524502 0.742167709468786 0.912385275383632 0.923215332594013
"TBCE" 87.2096344725152 0.0402830149138419 0.122840538748464 0.327929324669667 0.742965100768369 0.912415006010421 0.923215332594013
"CDKN1B" 84.6414626457521 -0.0393876672597382 0.120353811552511 -0.327265640794044 0.743466977492868 0.912427809633301 0.923215332594013
"MYOF" 97.8668859590389 0.0401198328829655 0.122577257422444 0.327302419115959 0.743439162927366 0.912427809633301 0.923215332594013
"NRBP1" 150.057289081773 -0.037724257276631 0.115249406516026 -0.32732712833003 0.743420476127592 0.912427809633301 0.923215332594013
"STX2" 73.490615314123 -0.0409925666729927 0.125199048264299 -0.327419155666873 0.743350880083185 0.912427809633301 0.923215332594013
"TMEM218" 56.199080815095 -0.0529354182892123 0.161652915975023 -0.327463429718715 0.743317398400109 0.912427809633301 0.923215332594013
"ADGRL4" 18.3661892250434 -0.0896892322772225 0.272933916770985 -0.328611531092633 0.74244933115598 NA 0.923215332594013
"FBXW8" 11.9630053796576 -0.105928072194062 0.323466817325051 -0.327477399598659 0.743306833958566 NA 0.923215332594013
"MEGF8" 16.1348175652463 -0.0973815600907859 0.296572301623982 -0.328356894954587 0.742641830610944 NA 0.923215332594013
"TRIM3" 17.835967006028 0.0975184137805955 0.297843523570378 0.327414921135771 0.743354082418376 NA 0.923215332594013
"DENND4C" 35.5316926392832 -0.062817150329303 0.192154860551364 -0.326908984498531 0.743736725481565 0.912638205240631 0.923382468589157
"KLHDC4" 27.841104520667 -0.0696665609879984 0.21320427821597 -0.326759676545647 0.743849660125333 0.912656145247617 0.923382468589157
"TIRAP" 12.5129404491682 -0.101002477140079 0.309064699403995 -0.326800431543473 0.743818833014532 NA 0.923382468589157
"DHX35" 21.4893086034718 -0.0767498851534526 0.235023830580416 -0.326562140374917 0.743999082448729 NA 0.923465290642787
"ZNF280B" 26.5575907190615 -0.074197291315052 0.227575413699074 -0.32603386327648 0.744398734540337 0.913209125510499 0.923858649536223
"DMAC2L" 33.2983679439256 -0.060568225204899 0.186184427094461 -0.325313057327667 0.744944149547524 0.913281175525186 0.923946597454638
"ERRFI1" 54.8186873065328 -0.0491515389407519 0.15092464944779 -0.325669392777057 0.744674503831471 0.913281175525186 0.923946597454638
"GRSF1" 299.184109296325 0.0245347640860903 0.0754205355467514 0.325306150483137 0.744949376395207 0.913281175525186 0.923946597454638
"PPIF" 150.855543399471 -0.0316280960817511 0.0971680994757822 -0.325498761963889 0.744803619464866 0.913281175525186 0.923946597454638
"TRIT1" 57.9282558541477 0.046515336551894 0.142855490033764 0.325611123106994 0.744718595444224 0.913281175525186 0.923946597454638
"ZNF599" 12.5443830175974 0.0952857604760699 0.292930904860985 0.325284081996365 0.744966077098702 NA 0.923946597454638
"STK33" 40.8692852380583 -0.0567013133346508 0.174401475850977 -0.325119458181082 0.745090662759056 0.91333376764721 0.923998482937319
"CLPTM1" 34.8819588928952 -0.0699716444981861 0.215486080648817 -0.324715379701116 0.745396493585142 0.913467412534768 0.924172468062591
"HINT1" 1078.41812011361 -0.0502535367544128 0.154755308333216 -0.324729001516433 0.745386183124545 0.913467412534768 0.924172468062591
"POLR1D" 208.347857120199 -0.0261363936842909 0.0806227113057186 -0.324181527276881 0.745800606640537 0.913736573165157 0.924483556934336
"TTC17" 74.5705630185624 -0.0426074248983271 0.131437394924627 -0.324165165649855 0.745812993091931 0.913736573165157 0.924483556934336
"P3H1" 72.1075570066308 0.0418718455217363 0.129264086708918 0.323924816148084 0.745994955513078 0.913838898393759 0.924606468338221
"SIAE" 12.1739303571511 -0.111362777452048 0.344259100808583 -0.32348535504358 0.746327696830228 NA 0.924916211188271
"PBX3" 127.044669164632 -0.0312123752296008 0.0965983031687685 -0.323115150118829 0.746608037017031 0.914469244970193 0.925160952317409
"ERAP1" 29.7322440979401 0.0688549435027984 0.213230498918204 0.322913203561989 0.746760976553822 0.91453590308036 0.925247787860628
"GTF3A" 224.272362342291 0.0253953674200913 0.0787091490899115 0.322648227223007 0.746961665360885 0.914661012998958 0.92539375961607
"MEX3D" 92.2680495444457 -0.0394498610858933 0.122427869948925 -0.322229416409444 0.747278900906137 0.914752832985866 0.925581387411861
"PELI1" 28.0913795056723 0.0658975955978086 0.204446018098839 0.322322714869166 0.747208226654507 0.914752832985866 0.925581387411861
"BET1" 54.6744298123294 -0.0478482627255144 0.148719531983025 -0.321734893107221 0.747653541315283 0.914752832985866 0.925598548149384
"HDHD5" 96.1125287448132 0.0380950387271142 0.118299164824629 0.322022888188497 0.74743535506978 0.914752832985866 0.925598548149384
"PPP1R18" 88.5384448198195 0.0407370647997026 0.126654743241894 0.3216386829027 0.747726435063746 0.914752832985866 0.925598548149384
"STK4" 120.696261366669 -0.0355564691175791 0.110502469938874 -0.321770808718101 0.747626330398552 0.914752832985866 0.925598548149384
"ZKSCAN1" 134.745158146684 -0.03103102410932 0.0964475208842656 -0.32173998693607 0.747649682034137 0.914752832985866 0.925598548149384
"SLC37A3" 53.633388189447 0.048754504463817 0.151705927739002 0.321375078683116 0.747926166594304 0.91487661147647 0.925598548149384
"BLTP3A" 32.1975020179445 0.0581144839394591 0.18125735741543 0.320618620772808 0.748499424682773 0.914987948140054 0.925598548149384
"CMTM6" 174.404658913293 -0.0364187306978957 0.113572235998614 -0.320665789289736 0.748463675422 0.914987948140054 0.925598548149384
"HNRNPUL2-BSCL2" 296.33986888978 0.0257852596432218 0.0804106509218567 0.320669704169911 0.748460708338548 0.914987948140054 0.925598548149384
"RPS5" 1088.19856303315 -0.0304777636330564 0.094939303556561 -0.32102366976917 0.748192453592072 0.914987948140054 0.925598548149384
"SLC35C1" 26.5261201801119 0.0728582194365834 0.227252537456028 0.320604646496768 0.748510015962035 0.914987948140054 0.925598548149384
"DMKN" 20.4318070723382 -0.0787262651332316 0.245582030458522 -0.320570136936498 0.748536171394316 NA 0.925598548149384
"IL1RAP" 11.5865814113073 0.104709437843591 0.326465234942297 0.320736870687314 0.748409803487813 NA 0.925598548149384
"PCOLCE" 10.9372878357516 0.111649018717375 0.34799049402594 0.320839277606969 0.748332192389397 NA 0.925598548149384
"RHBDF2" 12.7583263614642 0.0973928073704222 0.303208098396228 0.321207803767664 0.748052918694311 NA 0.925598548149384
"NUP205" 112.467048053718 -0.0331745546105391 0.103588419144309 -0.320253507916978 0.748776163871735 0.915192775407679 0.925760250476739
"ENSG00000280143" 11.5351444169168 0.116033209564825 0.362401236602263 0.320178845559989 0.748832758580146 NA 0.925760250476739
"YAF2" 55.2121839156625 0.0482241322399456 0.150843797419294 0.319695824853169 0.749198925104095 0.915588944410389 0.926110394964278
"MRI1" 43.7486388538504 0.0515662902673013 0.161366750076426 0.319559576200665 0.74930222219941 0.915594646396884 0.926135556019328
"EIF4H" 421.423744991387 -0.0206466005934543 0.0647328586644208 -0.318950854626822 0.749763780172353 0.915665512976276 0.926294470382798
"MCPH1" 60.4289638252587 -0.0433907438189626 0.136076482017518 -0.318870264542675 0.749824893641799 0.915665512976276 0.926294470382798
"SH3KBP1" 28.0459033138172 -0.0674380037929091 0.211498255101699 -0.318858440512814 0.749833860230469 0.915665512976276 0.926294470382798
"TRA2B" 476.186161088459 -0.0227771315138594 0.0713747302036249 -0.319120386849499 0.749635224790886 0.915665512976276 0.926294470382798
"XPNPEP1" 100.719892587124 -0.0347718454307619 0.109059861432956 -0.318832657348805 0.749853412651691 0.915665512976276 0.926294470382798
"ARSI" 46.2908710145102 0.057120942269047 0.179267222174727 0.318635730370011 0.750002755684986 0.915727420889613 0.926294470382798
"OSBPL5" 12.7541657176823 -0.103502872292542 0.324843085582375 -0.318624212385447 0.750011490841024 NA 0.926294470382798
"PSMG2" 97.0259783225845 -0.0357097541001697 0.112205572551217 -0.318252946696296 0.750293073214262 0.915961414866911 0.926437294648949
"ZNF70" 11.9096338720962 -0.0998998276863108 0.313846578297854 -0.318307844004919 0.750251434858072 NA 0.926437294648949
"CNST" 27.2663145129607 -0.0689534760782764 0.216932793551904 -0.317856396671434 0.750593868961439 0.915975508591529 0.926522132934692
"CRY1" 60.1454960596653 -0.0503976424740886 0.15850190126175 -0.31796238450706 0.750513470118408 0.915975508591529 0.926522132934692
"NDUFC1" 381.471672128857 -0.0253465183056304 0.0797476133035644 -0.31783419284471 0.750610712388252 0.915975508591529 0.926522132934692
"PLA2G15" 31.5092646947787 0.0613788175620205 0.193186827450137 0.317717405333253 0.750699307267516 0.915975508591529 0.926529066535767
"NDUFB9" 421.693626883679 -0.026957223546992 0.0849155500363052 -0.317459211363132 0.750895184598834 0.916094098913258 0.926668394256253
"NPIPA1" 35.2465785324124 -0.0735538270379547 0.232155105393432 -0.316830538416562 0.751372190737644 0.916555590882726 0.927154589653722
"BCL10" 26.2901995696166 0.0622614716318836 0.196617391818273 0.316663094022882 0.751499255346929 0.916590144184147 0.927208915492134
"PAF1" 169.161569391474 -0.0332154371312756 0.10496019312359 -0.316457469663423 0.751655301910349 0.916660032532024 0.927257066932175
"ACVR2A" 39.5320670686744 -0.0599083108411586 0.189695513347713 -0.315813008878846 0.752144443433637 0.916737227849896 0.927257066932175
"BCAT2" 130.513023904383 0.0339273657224319 0.107530893057033 0.315512730880392 0.752372386485983 0.916737227849896 0.927257066932175
"INKA2" 24.409365546137 0.0701190117738165 0.221876404666334 0.316027348105194 0.75198175030242 0.916737227849896 0.927257066932175
"RALB" 88.2889266047041 0.0384224342262468 0.12151164373388 0.316203723738566 0.751847881513726 0.916737227849896 0.927257066932175
"SGPP1" 28.438556531361 -0.0666695763165901 0.211338587189961 -0.315463338726044 0.752409882472084 0.916737227849896 0.927257066932175
"TMEM147" 177.585256038723 0.0280005646772459 0.0887320507938021 0.315563141240975 0.752334118132539 0.916737227849896 0.927257066932175
"ZNF287" 26.4082836397043 -0.0657531143846518 0.208348171361257 -0.315592471750769 0.752311852547035 0.916737227849896 0.927257066932175
"ARPC2" 589.601248590898 0.0267040864915314 0.0847500928868713 0.315092120632568 0.75269171086831 0.916741586706898 0.927257066932175
"COQ6" 23.9750069662712 -0.0730568180966171 0.231982216934077 -0.314924217304888 0.752819193732409 0.916741586706898 0.927257066932175
"DNASE1L1" 26.3571458740239 -0.0669416664442616 0.21275463986814 -0.314642568950554 0.753033054177052 0.916741586706898 0.927257066932175
"HS6ST1" 188.405150308201 0.0275482943676405 0.0875508956194266 0.314654626577318 0.753023898225017 0.916741586706898 0.927257066932175
"LRR1" 59.389048800203 -0.0495899798691854 0.157291839651442 -0.315273697472652 0.752553853796283 0.916741586706898 0.927257066932175
"SF3B2" 563.634746813126 -0.0331399989246931 0.105186220715884 -0.315060268342626 0.752715894630409 0.916741586706898 0.927257066932175
"AGAP6" 17.3127817266728 -0.177064339451114 0.562603825184575 -0.314722956945811 0.752972012254763 NA 0.927257066932175
"CCDC171" 14.3630881241442 0.0886247823177669 0.281495144939446 0.314835917816029 0.752886239014117 NA 0.927257066932175
"ZNF69" 18.4777762370752 -0.0843186154389293 0.267259109210002 -0.315493887890927 0.752386691046609 NA 0.927257066932175
"ZNF736" 11.1179416323722 -0.103708205171141 0.328126346175553 -0.316061804789229 0.751955597154565 NA 0.927257066932175
"LINC02210" 34.4785451874067 -0.0622634260495877 0.19802747668224 -0.314418115570383 0.753203499064258 0.916741586706898 0.927262433357388
"PSMD2" 439.312013650656 -0.0301332337670265 0.0958117728064107 -0.314504500693367 0.753137898705605 0.916741586706898 0.927262433357388
"CELF1" 353.303006314212 -0.0223087248679133 0.0710061750148388 -0.314180067624418 0.75338428050515 0.916841410058902 0.927382744583894
"DDT" 160.83533689249 0.031635009364988 0.100984169897155 0.313267014000373 0.754077808772105 0.917225021943011 0.927663033744586
"ENSG00000267002" 25.5259868285493 -0.0640875658296727 0.204471962638758 -0.313429601802652 0.753954297398858 0.917225021943011 0.927663033744586
"FAM216A" 79.9307157682097 -0.038523535099285 0.123030227947595 -0.313122520716569 0.754187579751842 0.917225021943011 0.927663033744586
"MLST8" 70.506797735212 -0.0464899604784992 0.148360214754524 -0.31335867608052 0.754008176025729 0.917225021943011 0.927663033744586
"PKIB" 91.8843166354117 -0.0362681372633486 0.11583020367432 -0.313114680911068 0.754193535763331 0.917225021943011 0.927663033744586
"DECR2" 15.468681125232 -0.0931942781379507 0.297162230665235 -0.313614142447793 0.753814116965569 NA 0.927663033744586
"EHD2" 14.1849776523337 -0.0982546077342979 0.313163709035629 -0.313748384309497 0.753712149500726 NA 0.927663033744586
"ASB3" 62.9643660911975 0.0425015576129344 0.13588510760518 0.31277568500313 0.754451089744977 0.917418059484231 0.927877615166033
"C8orf33" 115.881911545364 -0.0382083556799161 0.122307095332772 -0.312396885691376 0.754738916885513 0.917534392052598 0.927951122434542
"MTOR" 98.7022551132359 -0.0342538543451425 0.109672875463655 -0.312327493925277 0.754791647267343 0.917534392052598 0.927951122434542
"PARD6B" 57.6469225257908 0.0430114731180887 0.137742698552178 0.312259550380419 0.754843278261951 0.917534392052598 0.927951122434542
"CHKB-CPT1B" 14.1486306252487 0.148289768443489 0.474486611838467 0.312526770500266 0.754640221279987 NA 0.927951122434542
"STON1" 37.722341578744 -0.0556267005421333 0.178324382773192 -0.311941079941289 0.755085301802908 0.917708412756794 0.92814646410516
"B4GALNT4" 45.7325822598122 -0.0553686654685769 0.177787767062827 -0.311431244023727 0.755472804748182 0.918059176132658 0.928520565527595
"BTD" 12.4118311579863 0.100985955956824 0.324523889382811 0.311181886020415 0.755662352765976 NA 0.928651313117421
"GAL" 13.6412596034913 0.0869867736464831 0.279769857775176 0.31092260738248 0.755859457493701 NA 0.92879131752775
"NRK" 10.6131712958567 -0.114357452371644 0.368386994109906 -0.310427496627435 0.756235886937445 NA 0.929151619007869
"SLC25A14" 36.9023161263554 -0.0586379519688376 0.189088755793076 -0.310108085078345 0.756478764142427 0.919131539922516 0.929216409942147
"ZNF521" 54.4964241340645 0.0462221559727353 0.14909887375068 0.31001009471089 0.756553279817725 0.919131539922516 0.929216409942147
"ANK2" 48.9096917730108 0.056573101948385 0.182673081001737 0.309695887528426 0.756792230406893 0.919301527724049 0.929216409942147
"SSRP1" 459.228420561566 -0.0353232228378938 0.114132786721897 -0.309492336535729 0.75694704077565 0.919341618283961 0.929216409942147
"TMSB4X" 3849.63240287734 0.0819730847674129 0.264948889812991 0.309392067372964 0.757023303906345 0.919341618283961 0.929216409942147
"CGRRF1" 40.9923818314997 -0.0547515624075093 0.177274038235336 -0.308852683407738 0.75743359135081 0.919358790338595 0.929216409942147
"FAM200A" 38.5401696682047 -0.0523177575707953 0.169385857645993 -0.308867329881438 0.757422449470616 0.919358790338595 0.929216409942147
"FECH" 35.1599002247208 0.0560524873460602 0.181485908183595 0.30885311100494 0.757433266067923 0.919358790338595 0.929216409942147
"POLR1A" 46.785945251216 -0.0485918460865801 0.157278663941938 -0.308953833080109 0.75735664569838 0.919358790338595 0.929216409942147
"ENSG00000277991" 21.2886828406934 1.10425435787725 3.56955343630375 0.309353642572361 0.757052529825731 NA 0.929216409942147
"LRSAM1" 14.9297164565175 -0.0842327032117226 0.27218314647159 -0.309470679223391 0.756963512782659 NA 0.929216409942147
"MIRLET7IHG" 17.9332893119801 -0.0774220378166076 0.25069769954963 -0.308826279442107 0.757453677529413 NA 0.929216409942147
"PCDHGB6" 21.4001983462046 -0.137534614086165 0.44510078452949 -0.308996566320482 0.757324138781598 NA 0.929216409942147
"SEMA4F" 17.7542559519799 -0.0881460033934855 0.28515630832479 -0.30911468840131 0.757234286264313 NA 0.929216409942147
"GCAT" 33.9017291113056 0.0582665024746849 0.188767004321488 0.308668894143447 0.757573407988338 0.919384717106622 0.92926119670414
"CNOT9" 98.3173770755422 -0.035249142905452 0.114317169686778 -0.308345133124205 0.757819726633523 0.919384717106622 0.929295573870764
"ENSG00000270299" 37.6739383821077 0.0687065830212751 0.222853445453718 0.308303885010133 0.757851110126023 0.919384717106622 0.929295573870764
"GRPEL1" 64.3069570053958 -0.0438398357044168 0.142170281452556 -0.308361461034645 0.757807303706612 0.919384717106622 0.929295573870764
"ARFGAP3" 98.3083295821436 0.0342422385383293 0.111208495174674 0.307910276859204 0.758150605666777 0.919412041433454 0.929381350390395
"BORA" 47.4834728946161 -0.0503750685128944 0.163617151228736 -0.30788378928851 0.758170761302714 0.919412041433454 0.929381350390395
"MRRF" 48.2728408271706 0.0518572715784375 0.168409561890135 0.307923558475068 0.758140499123671 0.919412041433454 0.929381350390395
"CDK11A" 74.5758917672757 0.0452929704862791 0.14720152539552 0.30769362181934 0.758315473482531 0.919467416449626 0.929456704380455
"GIN1" 21.1594406476058 0.0768732274182247 0.250080285724447 0.307394192211249 0.758543348287041 NA 0.929633961911217
"ATP5MG" 767.04148491166 -0.0236137542289547 0.0770362923152345 -0.306527657539989 0.759202924967283 0.919900412171902 0.929908632493852
"COX7C" 1027.66436035454 -0.0320841176351466 0.104594672756681 -0.306747148679206 0.759035839199401 0.919900412171902 0.929908632493852
"FASTKD2" 77.7856777141558 -0.0382065804120462 0.124536294793413 -0.306790726955744 0.759002666944249 0.919900412171902 0.929908632493852
"OCIAD1" 332.835354742029 -0.0297808349214339 0.0971365644458257 -0.306587278347106 0.7591575380212 0.919900412171902 0.929908632493852
"SRR" 36.3061388257451 0.0582180125562991 0.189979725687408 0.306443292017859 0.759267150496727 0.919900412171902 0.929908632493852
"ZNF330" 106.127046428069 0.0372064767590864 0.121298525960438 0.306734780694873 0.759045253923551 0.919900412171902 0.929908632493852
"PSTPIP2" 23.1756827927556 0.066421122680088 0.216990178472205 0.306101977277262 0.759527002493077 0.920095153874884 0.930067673634028
"INPP4A" 43.4605316371315 -0.0553811879882814 0.181211473312723 -0.305616344130199 0.759896774723557 0.920302904078119 0.930067673634028
"TTC27" 43.0934054722082 -0.0503368154430139 0.164641721356044 -0.305735478397718 0.759806058072785 0.920302904078119 0.930067673634028
"CDK5R1" 21.5447226455976 -0.075509593158184 0.247058870296649 -0.305634009689747 0.759883322798418 NA 0.930067673634028
"ENSG00000275964" 10.6108346287096 0.109258830192345 0.357140011651656 0.305927161975098 0.759660104551186 NA 0.930067673634028
"TASP1" 12.4626343992094 0.0905115802271872 0.295834918995724 0.30595299748403 0.759640433288143 NA 0.930067673634028
"ROMO1" 744.009112715924 -0.0226951007028289 0.0743581425046591 -0.30521338939319 0.760203635381407 0.920554441331281 0.930341274952739
"ARHGEF18" 50.6313571868671 0.0485610644315922 0.15923402231069 0.304966637951544 0.760391561745861 0.920562386149534 0.930385402659194
"HIGD1A" 303.297320759805 -0.0229259493316647 0.0751807618913232 -0.304944360164973 0.760408529246432 0.920562386149534 0.930385402659194
"ENSG00000291228" 27.5285016179699 0.0627699495712824 0.205986514104926 0.304728442267383 0.760572985444485 0.920641416596839 0.930385402659194
"ZNF222" 13.4565458948519 0.0972304346770424 0.319048295835218 0.304751462227712 0.760555451527686 NA 0.930385402659194
"NAPRT" 23.8329957605164 -0.0716048668678143 0.235151875083012 -0.304504766728043 0.76074336174518 0.92072759153592 0.930419074479746
"TRIM39" 19.7347557463711 -0.0778816647070622 0.255791258039683 -0.30447351994719 0.760767163711274 NA 0.930419074479746
"RHPN2" 25.0299922279497 -0.0649132433412229 0.213670645782842 -0.303800473403331 0.761279906052351 0.921150395010653 0.930944193514462
"ADGRG6" 27.7268901736082 0.0655842655212611 0.216353631619475 0.303134571998363 0.761787308251296 0.921150395010653 0.930952947787455
"ASB7" 22.6773249124937 0.0680120487860825 0.224134116882136 0.303443535201951 0.761551872347359 0.921150395010653 0.930952947787455
"EYA3" 37.6214349259373 0.05326498147398 0.175638070021152 0.303265581701994 0.761687473643234 0.921150395010653 0.930952947787455
"NOMO1" 73.9777360238868 0.0504689874371229 0.166427213100294 0.303249609826181 0.761699644635975 0.921150395010653 0.930952947787455
"SERINC5" 27.4455533330165 -0.0690012673563133 0.227545211551559 -0.303242010173783 0.761705435793247 0.921150395010653 0.930952947787455
"VPS4B" 68.6526503238316 0.0399669260577758 0.131745410457532 0.30336484526464 0.761611833499108 0.921150395010653 0.930952947787455
"ADGRL1" 10.4741016909218 0.111822931020884 0.369053227539713 0.302999466408544 0.761890268240366 NA 0.930976880627263
"MRPL54" 108.97099695316 0.0322931458066399 0.10668251453338 0.302703268177426 0.762116006931997 0.921427831772561 0.931150818842617
"MN1" 44.3004687340057 0.0499013627401802 0.164966874588197 0.302493230018134 0.762276093548297 0.921501364293376 0.931244514284495
"PIK3C3" 64.9673751933854 0.0457273693639464 0.151288926567143 0.302251925514536 0.762460023261949 0.921603697388108 0.931367314270093
"NLE1" 45.0768379553821 -0.0540665894131675 0.179005550769912 -0.30203861936473 0.762622622940403 0.9216802250691 0.931464034976213
"DUS2" 23.446366611824 0.0707308491973499 0.234715407660606 0.301347277975144 0.76314969278114 0.921957131453322 0.931700138814149
"SAR1B" 73.5290851931776 0.0402673445133122 0.133601920372621 0.301397946983135 0.763111059644787 0.921957131453322 0.931700138814149
"SLC9A3-AS1" 23.1432044443953 -0.0684547372848892 0.227070154666943 -0.301469549731429 0.763056466356391 0.921957131453322 0.931700138814149
"CCNE2" 19.9038920343609 -0.0766495812054656 0.25423518007931 -0.301490852609597 0.763040224271925 NA 0.931700138814149
"COG3" 34.3690576767972 0.0550085439228962 0.182656789711486 0.301157947699533 0.76329405492892 0.92201154351401 0.931735085469743
"STK19" 36.9489353519468 0.0610775776916328 0.202920004206638 0.300993378796878 0.763419543503153 0.922043146284123 0.931735085469743
"GUCY1B1" 12.3400359607667 -0.105325898936721 0.349941510516957 -0.300981437672616 0.763428649199595 NA 0.931735085469743
"GLRX" 41.8681608908904 0.0512255082978533 0.170399738238113 0.300619641951983 0.763704551799604 0.922114202868255 0.931868104621831
"RAP2C" 71.9394120230585 -0.0422469539257813 0.140500996328817 -0.300687931257868 0.76365247260797 0.922114202868255 0.931868104621831
"BDH2" 99.4061281146517 0.0348593116527218 0.116327061319374 0.29966639969539 0.764431630533923 0.922114202868255 0.931905828063636
"BRIP1" 79.2708326199271 -0.0358760501484873 0.119497597618237 -0.300224028462076 0.764006277914305 0.922114202868255 0.931905828063636
"GAS5" 579.100081844544 -0.0298293646816626 0.0995593624067434 -0.299613858110065 0.764471712299266 0.922114202868255 0.931905828063636
"GBF1" 50.2897006809488 -0.0465332252173542 0.154974995917563 -0.300262793632252 0.7639767109472 0.922114202868255 0.931905828063636
"GNB4" 113.541369107501 0.0324768912623555 0.108136368637554 0.300332734227555 0.763923366733273 0.922114202868255 0.931905828063636
"INO80" 68.9376275595373 0.0401481118072869 0.133784931653904 0.300094422525464 0.76410513344085 0.922114202868255 0.931905828063636
"MTFMT" 22.6136305776814 0.0701367026112343 0.234065958964235 0.299645035619858 0.764447928212364 0.922114202868255 0.931905828063636
"RTCA" 83.9993320168551 0.0364754609985872 0.121681494478074 0.299761776883498 0.764358872901677 0.922114202868255 0.931905828063636
"ENSG00000233461" 17.0555578145741 0.0780984158454561 0.260680543730764 0.299594341517553 0.764486600847475 NA 0.931905828063636
"ZNF615" 12.0072185200451 0.0885589578253018 0.295837403214762 0.299350105371946 0.764672927700514 NA 0.932031209551789
"GNG10" 47.7165332813442 -0.338493927370305 1.13221274442252 -0.298966717198499 0.764965440594552 0.922589864237914 0.932285975734421
"DNAJC8" 478.17304961598 0.0250614565569734 0.0839770374875013 0.298432253706299 0.765373275060201 0.922961822860983 0.932681216776406
"LSAMP" 58.0814068416102 0.0452419534989317 0.151999810792687 0.297644801417795 0.765974276857291 0.923446650917693 0.933209904570487
"TVP23B" 42.8757201594449 -0.053442467509411 0.179549067821422 -0.297648259374783 0.765971637356334 0.923446650917693 0.933209904570487
"AK1" 32.2424123066217 -0.061675161043927 0.207745144941802 -0.296878952628254 0.766558925502828 0.923628221848377 0.933490225708371
"LSG1" 64.7543973235239 -0.0398584030330414 0.134166551951001 -0.297081518854253 0.76640427358647 0.923628221848377 0.933490225708371
"NEDD8" 546.644976795906 0.0197099131826553 0.0664089903105587 0.296795856863397 0.766622368775368 0.923628221848377 0.933490225708371
"OPN3" 38.9867550956127 -0.0548829167869547 0.184778534033381 -0.297019981644838 0.766451254014782 0.923628221848377 0.933490225708371
"THOC3" 62.034777525065 -0.0453682787379753 0.152848418811644 -0.296818763914613 0.766604879180344 0.923628221848377 0.933490225708371
"DCTN5" 140.387928018156 -0.0279835924138761 0.0944416614666424 -0.296305592037474 0.7669967157767 0.923837100470464 0.933664838103617
"MBD2" 84.3460737834855 0.035575996908586 0.120071132276639 0.296291008788194 0.767007851807467 0.923837100470464 0.933664838103617
"SUV39H1" 16.4073778665938 0.0865699734695767 0.292190195761847 0.296279528626404 0.767016618298807 NA 0.933664838103617
"ADCK2" 25.669132331594 0.0638943513149329 0.215919714569641 0.295917172002026 0.767293336704436 0.923837100470464 0.933676918983543
"PRDX6" 1560.14823909993 -0.043022508684187 0.145320372044628 -0.296052838833737 0.767189729465814 0.923837100470464 0.933676918983543
"TERF1" 238.13831754829 -0.0220474709860361 0.0744733443519453 -0.296045131018212 0.767195615726652 0.923837100470464 0.933676918983543
"LMNB2" 211.024100765412 -0.0291693601936739 0.0987484254178712 -0.2953906360556 0.767695485687615 0.923842000730896 0.933676918983543
"PDXP" 34.1750274436154 0.503505371299438 1.70434438868918 0.295424665719518 0.767669493177615 0.923842000730896 0.933676918983543
"SPRY1" 31.7189829467182 -0.0619210815642262 0.2093970629297 -0.295711318477349 0.767450552677164 0.923842000730896 0.933676918983543
"STK11" 31.3401199443229 0.0612089098212742 0.207109312014794 0.2955391489925 0.767582050576321 0.923842000730896 0.933676918983543
"COL5A3" 16.8170194055538 -0.0910122114309909 0.307816510992655 -0.295670336647934 0.767481852764818 NA 0.933676918983543
"CCDC92" 29.803360437674 0.0590020833866953 0.201770530029353 0.292421709840936 0.769964211224013 0.923969496541246 0.933934992845889
"COMMD3" 39.8525158223612 -0.0514537904469836 0.176276840062008 -0.291891949213998 0.770369239178187 0.923969496541246 0.933934992845889
"ENSG00000259865" 33.3622183939121 -0.0651114892227617 0.223673695660176 -0.291100341640908 0.77097457864483 0.923969496541246 0.933934992845889
"EXD2" 31.0721292684644 0.0549287179506656 0.187149780044775 0.293501375943503 0.76913894793124 0.923969496541246 0.933934992845889
"FGFBP3" 147.453482298007 -0.0285287287459533 0.0972986853123129 -0.29320775151669 0.769363359490666 0.923969496541246 0.933934992845889
"GCNT1" 74.4174808066376 0.0373741584188577 0.127833225465651 0.292366544634363 0.770006384802521 0.923969496541246 0.933934992845889
"HEATR5B" 27.740095295319 0.0578871194747321 0.19750195731013 0.293096434400567 0.769448442095164 0.923969496541246 0.933934992845889
"KCTD5" 37.6334335064197 0.0509591132025743 0.175002707784741 0.291190426980453 0.770905683668156 0.923969496541246 0.933934992845889
"KIAA1671" 38.9706242550808 0.0504211852826313 0.17304284930506 0.291379767988812 0.770760886371783 0.923969496541246 0.933934992845889
"KLHL23" 137.002607166421 -0.0283295999371024 0.0971121424436502 -0.291720471037294 0.770500356069189 0.923969496541246 0.933934992845889
"MAN2A2" 42.8092873594914 0.0491593838108761 0.168150554458489 0.29235338515052 0.77001644527547 0.923969496541246 0.933934992845889
"MAST4" 29.7407964096937 0.0615713674679655 0.211567950890095 0.291024076231425 0.7710329059027 0.923969496541246 0.933934992845889
"MEX3B" 39.441425897653 -0.0548753178744722 0.187205007550584 -0.293129540670243 0.769423137810993 0.923969496541246 0.933934992845889
"MYL12A" 963.428772696245 0.0354462500562139 0.121529597922757 0.291667632100149 0.770540759483832 0.923969496541246 0.933934992845889
"NCK1" 42.1395337017187 0.0465978124220927 0.159950138545316 0.291327115099003 0.770801151522869 0.923969496541246 0.933934992845889
"OLFML2A" 40.4478101505858 -0.0508072013709768 0.174219455790257 -0.291627597735948 0.770571372266989 0.923969496541246 0.933934992845889
"PARVA" 111.842835074659 -0.0307723710591297 0.104459631561871 -0.29458624924312 0.768309967785413 0.923969496541246 0.933934992845889
"PITRM1" 83.3454978967308 0.0369714620460702 0.125714248160258 0.294091263218945 0.768688166786315 0.923969496541246 0.933934992845889
"PTBP2" 86.2473981431164 -0.0347012275933676 0.119081199443099 -0.291408112747041 0.77073921059085 0.923969496541246 0.933934992845889
"RAD1" 69.2651361159971 -0.0395591447914389 0.135963287968012 -0.290954605339831 0.771086037887001 0.923969496541246 0.933934992845889
"RPLP2" 2059.42665658801 -0.0544735250882497 0.186714758924607 -0.291747290905083 0.770479848433961 0.923969496541246 0.933934992845889
"SCCPDH" 134.674632439664 0.0289258357130877 0.0988680019392423 0.292570246649302 0.769850658813931 0.923969496541246 0.933934992845889
"SEC22C" 90.9447353522004 0.0329923376272939 0.113334690804909 0.291105374647255 0.770970729481918 0.923969496541246 0.933934992845889
"SLC38A7" 45.6837886511716 -0.0476433480765538 0.162310324133704 -0.293532455996499 0.769115195169964 0.923969496541246 0.933934992845889
"SPRYD4" 23.9851922350785 -0.0647537414210034 0.221812742814837 -0.291929762912935 0.770340326675627 0.923969496541246 0.933934992845889
"TFB2M" 30.1539672997171 0.0567850783198421 0.194739724156736 0.291594735310083 0.770596501203854 0.923969496541246 0.933934992845889
"TIMM17A" 219.968070893515 0.0252221331372045 0.0857752663897801 0.294049021341305 0.768720444664611 0.923969496541246 0.933934992845889
"TNFRSF21" 90.7500006453471 0.0349619603199571 0.119764504565978 0.291922556242002 0.770345836899881 0.923969496541246 0.933934992845889
"UBE2Z" 120.534695132208 0.0292073653566185 0.0992210649783606 0.294366577933713 0.768477803036077 0.923969496541246 0.933934992845889
"USP10" 145.215087141351 -0.0268915636102258 0.0922583911675242 -0.291480951162433 0.770683510477077 0.923969496541246 0.933934992845889
"VRK2" 39.9614103439518 -0.0482709673282275 0.165099425988856 -0.292375137218743 0.769999815761603 0.923969496541246 0.933934992845889
"YRDC" 86.4073124848593 -0.0350510222511188 0.119938263854938 -0.292242201317104 0.770101447262684 0.923969496541246 0.933934992845889
"ZNF32" 43.1893917958814 0.0474155663938987 0.162632163636522 0.291550978193165 0.770629961366414 0.923969496541246 0.933934992845889
"KCNJ2" 11.602753235296 -0.100028820754054 0.341708100992258 -0.292731780322412 0.769727176250207 NA 0.933934992845889
"LRRC61" 11.2348536495464 0.0998776362278763 0.339828739114116 0.293905796455717 0.768829888698173 NA 0.933934992845889
"PLXNC1" 17.0441610910524 -0.0762626383408606 0.260925419710456 -0.292277534421475 0.770074434186349 NA 0.933934992845889
"ZNF436" 12.9308366754482 0.0919482903520023 0.314989220800262 0.291909323494939 0.770355954695185 NA 0.933934992845889
"ZNF793" 17.3293653657314 0.0754351704023915 0.258834194349071 0.291442058465651 0.770713251883559 NA 0.933934992845889
"BOD1" 218.160382193163 -0.0263943368182833 0.0909442712484513 -0.290225392495327 0.771643811411823 0.924518521081047 0.934509197204384
"CLDN1" 30.4526413229689 0.0546453836750892 0.18991981785905 0.287728707257104 0.773554413628427 0.925236809358247 0.934998354685915
"CYB561D2" 22.6088301752381 0.0705582289165138 0.245297801232317 0.287643136473488 0.77361992154272 0.925236809358247 0.934998354685915
"DKK3" 164.707001687143 0.0253686652209803 0.0881638486580909 0.287744530293395 0.773542300627437 0.925236809358247 0.934998354685915
"DLK1" 36.1670752545342 0.0521429739203006 0.180453039137015 0.288955919887331 0.772615110105681 0.925236809358247 0.934998354685915
"FKBP1A" 239.861706985759 -0.0207716306343765 0.0719811485279887 -0.28857042516208 0.772910130375966 0.925236809358247 0.934998354685915
"HPS4" 67.6468014108354 0.0372793734763012 0.129508850474956 0.287851937065182 0.773460079033513 0.925236809358247 0.934998354685915
"MAML2" 28.4794640490733 -0.0627845995205417 0.218033929109088 -0.287957932864334 0.773378940053758 0.925236809358247 0.934998354685915
"MDM1" 27.4052169456741 0.0561106556225031 0.19508702123089 0.287618598451483 0.773638706693818 0.925236809358247 0.934998354685915
"RNF4" 99.1934935831418 0.031971012525521 0.111109766709894 0.287742594303134 0.773543782682124 0.925236809358247 0.934998354685915
"S1PR3" 96.5032239476347 -0.033314861058326 0.115506437246667 -0.288424280520239 0.773021983891034 0.925236809358247 0.934998354685915
"SLC33A1" 48.0215413117743 -0.0460883711878315 0.160135194984584 -0.287809130230668 0.773492848042277 0.925236809358247 0.934998354685915
"SPATA6" 26.582321133813 -0.0646264989990731 0.224237963146732 -0.28820498586488 0.773189832471365 0.925236809358247 0.934998354685915
"TENT4B" 69.2259786034091 0.037609157209035 0.130447539008162 0.288308675617726 0.773110466798611 0.925236809358247 0.934998354685915
"TSG101" 157.030069194784 0.0252964503852648 0.0878127077635705 0.288072774767107 0.773291032244009 0.925236809358247 0.934998354685915
"H2BC12" 12.8545016769984 0.0936909818539228 0.325000672399181 0.288279347738847 0.773132914550934 NA 0.934998354685915
"LRRFIP1P1" 15.2485862096919 0.0794749650567445 0.275743872844901 0.288220239444621 0.773178157006674 NA 0.934998354685915
"MMAA" 15.935666414175 -0.0751735156120698 0.260702407142494 -0.288349909906976 0.773078906122136 NA 0.934998354685915
"OTUD1" 10.0320729624871 -0.102117947752995 0.354686216350665 -0.287910674408713 0.773415115736966 NA 0.934998354685915
"PAXIP1-DT" 11.6402624628643 -0.0957068507407396 0.332519188961183 -0.287823541972827 0.773481815681666 NA 0.934998354685915
"LAMTOR5" 358.063246201299 0.0207804000045478 0.0723204542194685 0.287337797153295 0.77385368434668 0.925255506412961 0.935055755807275
"SPHK1" 31.9475164685254 0.0643738673947883 0.223993199475409 0.287392061658798 0.773812138827031 0.925255506412961 0.935055755807275
"IGHMBP2" 27.0482748067851 -0.0615501926095876 0.214447828886511 -0.287017093757386 0.774099231720302 0.925276816930908 0.935135022342608
"TM9SF2" 182.332184895021 0.0252710784610073 0.0880485694446076 0.287012936387407 0.774102414969692 0.925276816930908 0.935135022342608
"ZNF347" 29.4241457241612 0.0539660253576257 0.188084752814997 0.28692397735561 0.774170530766171 0.925276816930908 0.935135022342608
"MSTO1" 82.3911338006929 0.034670372026742 0.120911687915257 0.286741278899698 0.774310428149783 0.92532488472122 0.9352028383689
"APOLD1" 124.777559043589 0.130974630574121 0.458359985802214 0.285746213960827 0.77507250611615 0.925557959375434 0.935351543164365
"CLIP3" 59.291006294994 0.0400786278162897 0.140021121640406 0.286232729367912 0.774699877513701 0.925557959375434 0.935351543164365
"DAB2IP" 21.7309849018752 -0.0729086670576922 0.255031383473437 -0.285881157309748 0.774969146020241 0.925557959375434 0.935351543164365
"PLIN2" 131.178603483868 0.0281177098866802 0.0983920306054484 0.285772228844754 0.775052579659793 0.925557959375434 0.935351543164365
"SMIM20" 87.39454858896 0.0331227063009287 0.115933037275861 0.285705499305723 0.775103692360726 0.925557959375434 0.935351543164365
"ZNF71" 31.3396568580397 0.056242592266786 0.196556888545538 0.286139003740669 0.774771659181972 0.925557959375434 0.935351543164365
"PLCB2" 15.5826209055352 -0.0800790800079575 0.279802931048997 -0.286198145629627 0.774726363945355 NA 0.935351543164365
"SERP2" 18.9930774604208 -0.0791497782925152 0.276988653497268 -0.285750976775284 0.77506885796216 NA 0.935351543164365
"USP46" 91.1877654321391 0.0335950347237698 0.117652019085454 0.285545755907247 0.775226054672842 0.925585011643472 0.935398111787006
"APRT" 156.769885102426 -0.0279402590888108 0.097917187087066 -0.285345810270948 0.775379219479503 0.925648829015975 0.935481833031673
"PTBP3" 172.052115380307 -0.0236067956605666 0.0828676353961157 -0.284873528099647 0.775741037545221 0.925908118756576 0.935782330021507
"SLC35E1" 67.5989236241718 -0.0382895965046396 0.134442901403814 -0.284801920405098 0.775795900860567 0.925908118756576 0.935782330021507
"STRADA" 28.6784751352738 0.0980191978964244 0.344682731191542 0.284375134076429 0.776122912842494 0.926060282765665 0.935974559325984
"TALDO1" 311.259575834959 0.0245911508561225 0.0864487841228631 0.284459187085534 0.776058506652459 0.926060282765665 0.935974559325984
"TCN2" 24.8039363309906 -0.0650770793519026 0.228957258619701 -0.284232435976166 0.776232259757769 0.926071721800716 0.936005336118277
"VKORC1L1" 81.3487246817442 0.0369737787185744 0.130192242825932 0.2839937151095 0.776415197058066 0.926170942468521 0.936124834288993
"TMEM69" 49.1627619308702 0.0500862330573568 0.176713145922704 0.28343241130043 0.776845385948474 0.926565041469829 0.936542386039803
"BNIP3" 95.4647460480624 -0.0323879183443584 0.114371354373018 -0.283182082803063 0.777037262305668 0.926674833759444 0.936672575937071
"TTPAL" 42.9179973173329 -0.0479089154839476 0.169266477213386 -0.283038415359416 0.777147389295135 0.926687118153724 0.936704204325289
"UCHL3" 79.0995083997058 0.0367535821373371 0.130012006764385 0.282693753077315 0.777411605328614 0.926883114855577 0.936921531041479
"FCF1" 91.7234558065173 -0.0353391605913968 0.1252432963489 -0.282164088790428 0.77781769295863 0.927248188485291 0.937182184317728
"RPL12" 1296.58649698312 -0.0308317553900608 0.109338582988677 -0.28198422320192 0.777955607685483 0.927268820726261 0.937182184317728
"GEM" 13.1455266195178 0.086636631104661 0.307250655875981 0.281973787355009 0.777963609747539 NA 0.937182184317728
"ZBED3-AS1" 20.7374017106513 0.0654724937141745 0.231933985876375 0.282289348267712 0.777721652447781 NA 0.937182184317728
"RNF170" 53.7065287702299 0.0424161794766165 0.150489765731939 0.281854246169607 0.778055273943006 0.927268820726261 0.937191498257563
"PLEKHF2" 22.9163073886359 0.0644261906474403 0.228705135890922 0.28169979828598 0.778173709171712 0.927268820726261 0.93721515053374
"TPT1" 2237.16750229489 -0.0506664802585879 0.179917364605954 -0.281609728830538 0.778242779486731 0.927268820726261 0.93721515053374
"SOCS5" 29.0071964268393 0.0577258558998497 0.205072347878462 0.281490198444802 0.778334444802222 0.927268820726261 0.937224459253921
"HNRNPF" 371.374318437541 0.0233260107438276 0.0829111364222283 0.28133748674049 0.77845156065381 0.927289341402454 0.937264408697481
"RPL19" 2020.30754295963 -0.0486163541445683 0.173141600715823 -0.2807895615125 0.778871810377964 0.927670902712169 0.93756820123764
"PDGFA" 17.6360734767814 0.0698884622526385 0.24889024209398 0.280800330557952 0.778863550072207 NA 0.93756820123764
"ZNF219" 39.2025492053398 0.0563755684312454 0.200928650541536 0.280575061243401 0.779036346208046 0.927747838595162 0.937665176431933
"ALMS1" 83.527282095679 -0.0320407769952589 0.114297141930647 -0.280328768104285 0.779225281475423 0.927853808098557 0.937791495252702
"ELF2" 61.9538230133212 -0.038326000761498 0.136873234882716 -0.280010922473914 0.779469125041781 0.92800362764571 0.93785506175729
"LEPROT" 234.676581302363 -0.0197909897257619 0.0707063088293072 -0.279904156410421 0.779551038283017 0.92800362764571 0.93785506175729
"ANKRD10" 111.942789385812 -0.0327712042980068 0.117252071493057 -0.27949360621699 0.779866044099627 0.928021598176752 0.93785506175729
"ENTREP3" 147.499002926528 0.0281453937298935 0.100609792564877 0.279748054462436 0.779670807491501 0.928021598176752 0.93785506175729
"KLF7" 68.8270632197366 -0.0383216463102766 0.137110918270804 -0.279493761646236 0.779865924835463 0.928021598176752 0.93785506175729
"MICU3" 14.700464931919 0.0809901319906377 0.289605865334344 0.27965639403448 0.779741136385754 NA 0.93785506175729
"SLC12A6" 11.0951422903617 0.0909735684513276 0.325024270271115 0.279897770020199 0.779555938137812 NA 0.93785506175729
"C21orf91" 36.8801208548718 -0.0478496465717663 0.172056197336859 -0.278104754797552 0.78093194586646 0.928393922736829 0.938248628554525
"EDEM2" 27.8075169401476 0.0584056203322568 0.209942481527583 0.278198199370065 0.780860217020734 0.928393922736829 0.938248628554525
"EHD4" 175.77742326961 0.02395180339413 0.0859246731596626 0.278753500168962 0.780434001906004 0.928393922736829 0.938248628554525
"EPHA4" 53.0649616141442 0.0419104046891094 0.1503854358151 0.278686592634133 0.780485352566765 0.928393922736829 0.938248628554525
"FAM217B" 108.449262555298 -0.0293342077891076 0.105601206133418 -0.277782885851193 0.781179029462175 0.928393922736829 0.938248628554525
"FCHO2" 24.4640457627221 -0.0583695465471309 0.21010354519384 -0.277813239625631 0.781155727358594 0.928393922736829 0.938248628554525
"MRPL13" 191.742546394263 0.0229198502051102 0.082312339910966 0.278449746780394 0.780667136364422 0.928393922736829 0.938248628554525
"NLGN1" 30.1940812726716 -0.0569448836867554 0.204528325056645 -0.278420525230353 0.78068956530325 0.928393922736829 0.938248628554525
"PNRC1" 64.1114111551636 -0.0396121524228207 0.142228708219698 -0.278510245355196 0.780620701391557 0.928393922736829 0.938248628554525
"ZNF263" 65.7947686021713 0.0383164053320788 0.13784723820997 0.277962807450048 0.781040909419602 0.928393922736829 0.938248628554525
"SCAPER" 39.0698535693664 0.0458997025723182 0.165318557342864 0.277643982079545 0.781285666156186 0.928401797097783 0.938248628554525
"AFF2" 10.6111064514383 -0.0967680829316457 0.348458329997361 -0.277703457203559 0.78124000648493 NA 0.938248628554525
"MLYCD" 18.7975571234906 -0.0853680510002653 0.306673428685422 -0.27836794131856 0.780729926432971 NA 0.938248628554525
"RAP1B" 343.738733616081 -0.023556432629479 0.0848853861149967 -0.277508693870656 0.781389531129123 0.928406376228293 0.938272449143756
"COG5" 38.0168751943095 0.0489194853922866 0.176476104536568 0.277201752162145 0.781625194298909 0.928567529904885 0.938454507477593
"DGCR2" 63.3961106108775 0.0376385300985971 0.135867239688983 0.277024323043261 0.781761429665589 0.928610537630923 0.938468803287155
"SGSH" 11.555784941528 0.0995155766429555 0.359304391820576 0.276967326056649 0.781805195072283 NA 0.938468803287155
"STRIP1" 51.1877619275821 0.0411860348913999 0.148766935759601 0.276849386465513 0.781895757740884 0.928651269077358 0.938476623770258
"MAPK1IP1L" 265.53548667213 0.0185247720764937 0.0670084134076444 0.27645442019047 0.782199063343029 0.92875796671794 0.938642015227426
"PHYH" 41.7563735429064 0.0462386067863067 0.167324117473661 0.276341554848393 0.782285741868747 0.92875796671794 0.938642015227426
"TBC1D31" 33.6716956235442 -0.0532252722940983 0.192573232883549 -0.276389773890768 0.782248710192169 0.92875796671794 0.938642015227426
"LRRC14" 36.4772453104798 0.0519010973024004 0.187991671155005 0.276081897583677 0.782485164178301 0.928875930827003 0.93876003660076
"TLCD4" 11.8518729069539 -0.0927190009409694 0.335945039021687 -0.275994553189351 0.782552249747436 NA 0.93876003660076
"ANXA4" 31.604196670578 -0.0544038101344534 0.197339628214745 -0.275686189472553 0.782789103926466 0.928966738454924 0.938821262988238
"CTTNBP2NL" 157.14062807033 0.0248980584423304 0.0903440882596678 0.275591451770128 0.782861876002679 0.928966738454924 0.938821262988238
"RIOX1" 32.5128698332221 0.0598145594113498 0.216950130371627 0.275706492127429 0.782773508837252 0.928966738454924 0.938821262988238
"CTSA" 50.9002669945709 0.0428192565454715 0.15549106557757 0.275380816167281 0.783023681014639 0.929039983494235 0.938821262988238
"GDF15" 20.7110101728086 0.0734534476081362 0.266628542743844 0.275489813852017 0.782939950541952 NA 0.938821262988238
"CDCA2" 168.607171264442 -0.0238000378094773 0.0866730373056467 -0.274595636074781 0.78362691941155 0.929377330169303 0.938855317222555
"DDX52" 224.873662296978 -0.0213331426504204 0.077687691209878 -0.274601321241323 0.783622551142175 0.929377330169303 0.938855317222555
"GATAD1" 82.1077277220714 0.0353066855819313 0.128680740492608 0.274374280461647 0.783797006087697 0.929377330169303 0.938855317222555
"NECTIN1" 34.2448145716768 0.0541325363571947 0.197165496150295 0.274553800812748 0.783659064272199 0.929377330169303 0.938855317222555
"RPL13A" 2483.98840776982 -0.0533734369858131 0.194538529495897 -0.274359208554308 0.783808587514324 0.929377330169303 0.938855317222555
"HADHA" 203.967592515522 0.0251563187028823 0.0917942351320928 0.274051182698806 0.784045288605137 0.929539261062769 0.938855317222555
"ATF6" 89.0652842353305 0.0330134256656567 0.120658360287691 0.273610760057914 0.784383764119084 0.929619902170271 0.938855317222555
"CAPZB" 124.440709404322 -0.0326955895390013 0.119557091266289 -0.273472607878846 0.784489945836822 0.929619902170271 0.938855317222555
"COX7A2L" 295.40507394347 -0.0235406272686867 0.0862613787896012 -0.272898805919904 0.78493100443264 0.929619902170271 0.938855317222555
"GLRX3" 424.304246824131 -0.0304247399530692 0.111351499158481 -0.273231525242126 0.784675247986565 0.929619902170271 0.938855317222555
"INF2" 78.9974285507423 0.0369724602086492 0.13566404054737 0.272529552116203 0.785214871584304 0.929619902170271 0.938855317222555
"MANBAL" 96.7634639155427 0.0331839638117636 0.12146837158806 0.273190159528125 0.784707043937054 0.929619902170271 0.938855317222555
"MYO9B" 87.0812439352925 -0.0368053266444799 0.13441245023186 -0.273823790735093 0.78422003976404 0.929619902170271 0.938855317222555
"NPRL2" 32.4908860429576 -0.0526335893900716 0.19305144574743 -0.272640223885877 0.785129788675653 0.929619902170271 0.938855317222555
"SEM1" 901.709360741355 0.0267556100860083 0.0981192030916565 0.272684747154081 0.785095560533856 0.929619902170271 0.938855317222555
"SLC12A9" 26.2327424866683 0.056739962490154 0.208159921620109 0.272578707988295 0.785177080920504 0.929619902170271 0.938855317222555
"VASP" 101.275028884965 0.0335742055050638 0.123162745370922 0.272600333842432 0.785160455287296 0.929619902170271 0.938855317222555
"ACTB" 2858.33437774586 0.0487947688312349 0.179712955859262 0.271515031278253 0.78599494047971 0.929713434311054 0.938855317222555
"H1-3" 47.2506758671935 -0.067587040606102 0.248744132999433 -0.271713104510715 0.785842624318569 0.929713434311054 0.938855317222555
"MZT1" 110.474074487611 0.0326358974533767 0.119900623820138 0.272191223144372 0.785474990075912 0.929713434311054 0.938855317222555
"NUP210" 42.4085475823431 0.0480832199111953 0.1768365335381 0.271907727148676 0.785692969611368 0.929713434311054 0.938855317222555
"OAF" 60.1130416359047 0.0391734634650848 0.14411092914547 0.271828539982155 0.785753859477123 0.929713434311054 0.938855317222555
"PTMA" 1958.21470343908 0.053500256618113 0.19658284945908 0.272151191038918 0.785505769666677 0.929713434311054 0.938855317222555
"WDR7" 22.0381772109379 -0.0639220322983342 0.235409853981014 -0.271535074753028 0.785979526893016 0.929713434311054 0.938855317222555
"BTN2A2" 20.8998643912617 -0.0636605235924506 0.233963786181718 -0.272095629120166 0.785548490261749 NA 0.938855317222555
"COBL" 15.4995808169272 -0.0823091724770619 0.300322958769754 -0.274068865111858 0.784031700093112 NA 0.938855317222555
"DCUN1D2" 18.6666268813724 -0.0709325387653756 0.260855946455814 -0.271922261037629 0.785681794122825 NA 0.938855317222555
"ENSG00000275740" 14.3013275228432 0.105902290191852 0.389518394560012 0.27188007465341 0.785714232462448 NA 0.938855317222555
"ENSG00000287222" 11.4516303937317 -0.0891433588040941 0.327199105210303 -0.272443773178409 0.785280818997358 NA 0.938855317222555
"FZD4" 14.3587597712564 0.0796580731598909 0.292461232115813 0.272371392897459 0.785336466633591 NA 0.938855317222555
"GALNS" 14.2612315075046 0.0902627065227174 0.330305537757518 0.273270339745199 0.784645413363152 NA 0.938855317222555
"LRP11" 17.5324830400432 0.123442112353474 0.448508214128645 0.275228208681296 0.783140916139578 NA 0.938855317222555
"TENT5A" 18.6818900308267 -0.0718175589403529 0.261722453216423 -0.27440350668334 0.783774548459908 NA 0.938855317222555
"WDR47" 20.6334414965077 -0.068043826430823 0.249059887524339 -0.273202670679651 0.784697427143724 NA 0.938855317222555
"ZNF876P" 10.4795124260383 0.0871447274906225 0.31832255510871 0.273762339777845 0.784267266810159 NA 0.938855317222555
"MAPKAPK5" 76.2980002064661 0.0354900260834861 0.130950039465878 0.271019590587705 0.786375964840181 0.929994913341652 0.939209971484165
"ATP6V1F" 146.06281123521 -0.0327720232266471 0.120985699793525 -0.270875180145885 0.786487034985258 0.929994913341652 0.93921633869845
"LAMTOR2" 51.275943418736 0.0461510882544384 0.17049766299404 0.270684579741434 0.786633637785053 0.929994913341652 0.93921633869845
"ZMYM5" 30.8731464103851 0.0537158929276515 0.198399784288006 0.270745722433221 0.78658660825785 0.929994913341652 0.93921633869845
"DLD" 176.355129761395 0.0236448201830823 0.0875379568463178 0.270109344962133 0.78707613299758 0.930046781524358 0.939345434473094
"EGLN2" 62.4514957738902 0.392934853558663 1.45365099501055 0.270308935850046 0.786922591347364 0.930046781524358 0.939345434473094
"HPRT1" 67.6786388991066 0.0403962062726789 0.149447125153329 0.27030433828174 0.786926128080092 0.930046781524358 0.939345434473094
"NOTCH2NLC" 47.1646482098483 -0.0536380677638618 0.19858112498064 -0.270106576186891 0.787078263024384 0.930046781524358 0.939345434473094
"RGL1" 42.2236000625488 -0.051252489471369 0.189870616848367 -0.269933759747037 0.787211214363575 0.9300854910191 0.939403699859322
"LGI2" 22.2798513888357 -0.0613013475121808 0.22723485619182 -0.269770881719103 0.787336525549948 0.93011516501402 0.939452836534593
"UCHL1" 608.370645712596 -0.0199985511175025 0.0742443296754239 -0.269361326379142 0.787651643726817 0.930369030247619 0.939728416909247
"SMARCC2" 193.014543198388 0.023673576089456 0.0880580269996189 0.268840637203448 0.788052320175163 0.930723878904076 0.940106005029473
"HJURP" 125.710821699022 0.0261640788712431 0.0975256939037446 0.268278828111353 0.788484701791112 0.931069678392343 0.940461544834321
"SPATS2" 62.1654267780793 0.0365500161924806 0.136279176854085 0.268199566773249 0.788545708447765 0.931069678392343 0.940461544834321
"TMEM258" 521.056252863489 0.024244192215032 0.0904581144837086 0.268015670605188 0.788687256477573 0.931118377448977 0.940461544834321
"PTPRE" 13.4215863795822 0.0825527766935779 0.307891889914905 0.268122608609125 0.788604943615423 NA 0.940461544834321
"GEMIN7" 26.7343036064741 -0.0574264912495465 0.214695848703058 -0.267478349471825 0.789100881712816 0.931372554711141 0.940756619286135
"KIF1C" 177.776497516032 -0.0264577394603043 0.0989165638453791 -0.267475318912832 0.789103214780041 0.931372554711141 0.940756619286135
"BRAT1" 80.8378986378815 0.0346047819219994 0.129561284207388 0.267091995372689 0.789398330558853 0.931416696969351 0.940858698357523
"RPL7" 1910.34135415287 -0.0384970160929761 0.144098910897824 -0.267156884483834 0.789348371155402 0.931416696969351 0.940858698357523
"ZC3H7B" 104.14431775839 0.0319928417956944 0.119807327591408 0.267035768503268 0.789441621432172 0.931416696969351 0.940858698357523
"DENND11" 28.5163687247349 -0.0568651239240936 0.213064147994647 -0.266892034438015 0.78955228986145 0.93142888636216 0.940890167405865
"GALNT2" 66.2093459874726 -0.0364365499779744 0.136675290911496 -0.266592079189857 0.789783254881836 0.931464611239752 0.940964556552559
"WIPI2" 103.769039446219 0.0296478833589787 0.111185442649266 0.26665256397371 0.789736680215947 0.931464611239752 0.940964556552559
"SRBD1" 54.7479377808696 -0.0392621330937482 0.147404103013604 -0.266357125012488 0.789964182091468 0.931559642067467 0.941072962712744
"SNORA11F" 11.9150181093859 -0.0913050478607857 0.343064289138517 -0.266145590641525 0.79012708449149 NA 0.941072962712744
"SOX13" 14.0770837831912 -0.0800968026573451 0.300849849720889 -0.266235142652238 0.790058119460894 NA 0.941072962712744
"CTNND2" 44.4540114790984 -0.0458442639765106 0.172400136807786 -0.265917793485417 0.790302521101569 0.931840251922503 0.941181522037129
"FUNDC2" 165.23039181449 -0.0229333581141479 0.08648423556402 -0.265173854686748 0.790875535076325 0.931919217210385 0.941252160699565
"IRS1" 307.857825873406 -0.0198743331041698 0.0750653954630196 -0.264760253131028 0.791194157875527 0.931919217210385 0.941252160699565
"OSGIN2" 22.0290255671773 -0.0608844446586029 0.230157224529565 -0.264534145226373 0.791368357501084 0.931919217210385 0.941252160699565
"PRNP" 65.5861003088292 0.0365776256165105 0.137783958495559 0.265470857535925 0.790646757008031 0.931919217210385 0.941252160699565
"RBM19" 63.659431855058 0.0366116405374024 0.138253065264757 0.264816121561504 0.791151116936817 0.931919217210385 0.941252160699565
"RIOK3" 94.4433582723096 0.0297476408010604 0.112222699557382 0.26507685983663 0.79095025305974 0.931919217210385 0.941252160699565
"RPL23A" 1827.74359959243 -0.0428193425236988 0.161870975236425 -0.264527611952408 0.791373391066408 0.931919217210385 0.941252160699565
"SECISBP2L" 87.6960418765468 0.0335385107577463 0.126517166473135 0.265090593574651 0.790939673440987 0.931919217210385 0.941252160699565
"TRIM41" 37.3105412173656 0.0505996067048182 0.19122931395096 0.264601726897343 0.79131628966765 0.931919217210385 0.941252160699565
"ZSCAN16" 23.5790694152507 0.0630284839621436 0.238012130306201 0.264812066011333 0.791154241303967 0.931919217210385 0.941252160699565
"MYO1D" 10.5076459179507 0.0966594235867499 0.364527215924057 0.265163804962336 0.790883276585139 NA 0.941252160699565
"PARVB" 18.9417632695893 0.0734570378966763 0.277581422116177 0.264632399879889 0.791292658186458 NA 0.941252160699565
"MPI" 51.7107061407762 0.0412561499253599 0.156042028668709 0.264391268668714 0.791478438825904 0.931924701626189 0.941276839698588
"PRELID1" 452.173266325356 0.0219652138410641 0.0831710752337422 0.264096788208323 0.791705338701427 0.932073640984825 0.941446412347192
"CAP2" 147.303775017575 0.0276382224586226 0.104731063749939 0.26389708524887 0.791859221692334 0.932136590789999 0.941529131020829
"BEX3" 1028.88190742862 -0.0342071609550208 0.129750185035147 -0.263638629461336 0.792058389265804 0.932252824591664 0.941665670202509
"NBPF1" 129.915711896637 0.0280880408220902 0.106606864161378 0.263473098501157 0.792185955542589 0.932284764870924 0.941717063727089
"ENTPD4" 122.095726961364 -0.0265601876231716 0.10110240340568 -0.262705798561455 0.792777347126281 0.932744247575826 0.942133622763762
"LIG1" 35.6668115315899 -0.0526310949743721 0.200309380579429 -0.262749027639782 0.792744025414874 0.932744247575826 0.942133622763762
"CDC42BPG" 10.2144118736077 -0.0892850168894832 0.33988733630963 -0.262690036818984 0.792789496640543 NA 0.942133622763762
"ABR" 59.8131079769929 -0.0414185519331258 0.157825358060669 -0.262432808276628 0.792987781435195 0.932864582499877 0.942268976003553
"COPS5" 182.251311047754 0.0225775310208132 0.0860711564137687 0.262312393158476 0.79308060811042 0.932864582499877 0.942279002996483
"IFT172" 25.345212825505 0.0575955269083182 0.219689753199733 0.262167561615651 0.793192261019923 0.932877709242107 0.94231139339807
"ENSG00000291072" 38.8289774346757 0.0454170264066775 0.173686466433614 0.261488573860973 0.793715759828268 0.933076863695261 0.942398647949349
"FDFT1" 677.988703870075 0.0217508143630766 0.0832005079194033 0.261426461292119 0.79376365319417 0.933076863695261 0.942398647949349
"SIN3B" 48.3708455685912 0.0398089265291656 0.152062530218564 0.261793135178975 0.793480931879052 0.933076863695261 0.942398647949349
"TMTC4" 56.6819038106694 0.038416831293199 0.146945577820834 0.261435776856378 0.79375647015835 0.933076863695261 0.942398647949349
"ECSIT" 58.0781317386188 -0.040014238978476 0.153332129202553 -0.260964477481539 0.794119901134803 0.933247288445627 0.942398647949349
"PLSCR1" 41.4900090407781 0.0447324498225278 0.17140643854906 0.260972984452533 0.794113340795974 0.933247288445627 0.942398647949349
"ZFP1" 25.7781507185085 -0.0553915387489159 0.212352319034607 -0.260847345584622 0.794210231468324 0.933247288445627 0.942398647949349
"CAMLG" 125.025108093789 -0.0281231478480158 0.108123424286565 -0.260102267696218 0.794784888746106 0.933331830769146 0.942398647949349
"GOPC" 76.8130242749719 0.0358915924297352 0.13787557454734 0.260318715244313 0.794617937448027 0.933331830769146 0.942398647949349
"ISY1-RAB43" 37.8608076380041 -0.0507903153187865 0.195261294508323 -0.260114609230052 0.794775369165861 0.933331830769146 0.942398647949349
"TFPI2" 86.9060321626482 -0.031283838173496 0.120138448033643 -0.26039822126498 0.794556614867777 0.933331830769146 0.942398647949349
"ZFYVE21" 57.1747224729615 -0.0388438334249316 0.149078320251982 -0.260559908102501 0.794431910567456 0.933331830769146 0.942398647949349
"ACOT8" 15.1632275939122 0.0810570406332225 0.31117247278229 0.260489110455261 0.794486514063252 NA 0.942398647949349
"DACT1" 11.5807865009245 0.0791797000466029 0.303994065069911 0.260464624624805 0.79450539927464 NA 0.942398647949349
"NPIPA9" 19.8015011167163 -0.0811115631603422 0.31052819031552 -0.261205152027991 0.79393430525959 NA 0.942398647949349
"PLEKHA4" 20.1879965120111 -0.0692072763139159 0.265032772968257 -0.261127239242239 0.793994386330136 NA 0.942398647949349
"YPEL1" 13.799120221728 0.0749177631865054 0.287870978830934 0.260247710591572 0.794672704040309 NA 0.942398647949349
"ZNF432" 19.195859129112 -0.0610071227966619 0.23389562982873 -0.260830537284234 0.794223193999852 NA 0.942398647949349
"SRP9" 606.235169923614 -0.0238655851547582 0.0919135833251333 -0.259652428850875 0.795131890529217 0.933503141492693 0.942509839665524
"ZNF419" 23.368256580876 -0.0600281046954647 0.231163762447871 -0.259677832112641 0.79511229359299 0.933503141492693 0.942509839665524
"TAPT1" 19.4283751918231 -0.0613769579444953 0.236220889766319 -0.259828662931599 0.794995940255284 NA 0.942509839665524
"FBXL3" 57.3949763293256 0.0385275169497999 0.148814032612592 0.258897069539798 0.795714659290707 0.933714976892382 0.942788380072544
"INO80B-WBP1" 98.7121849621425 0.0980634863781085 0.378680399298386 0.258961083171453 0.795665267582048 0.933714976892382 0.942788380072544
"TMEM256-PLSCR3" 22.5014316760993 0.231631805402917 0.894424500028792 0.258973010461431 0.795656064800949 0.933714976892382 0.942788380072544
"ZBTB8A" 34.6381016414535 0.0504077374511256 0.194673573851368 0.258934669220239 0.795685647988509 0.933714976892382 0.942788380072544
"NUBPL" 28.9920540364799 -0.0521513494378423 0.201596890281572 -0.258691239557327 0.79587347936269 0.933783304970153 0.942788380072544
"ZNF566" 20.7136694223633 0.0664572414931228 0.256818386110899 0.258771353949812 0.795811661446741 NA 0.942788380072544
"C17orf75" 69.1034724617515 -0.0342944907977014 0.132844973755209 -0.258154221633521 0.796287886516526 0.934050400044119 0.943134597590187
"CDR2" 32.5660642322002 0.0490860784840971 0.190348556938002 0.257874707713623 0.796503605165275 0.934050400044119 0.943134597590187
"NACAD" 65.372967989484 0.035260923227863 0.136682034938218 0.257977745530357 0.796424082526041 0.934050400044119 0.943134597590187
"NR2F6" 68.28070378703 -0.0398774972352584 0.15455580818781 -0.258013579061363 0.796396427379516 0.934050400044119 0.943134597590187
"DPH5" 68.366521466837 -0.0346312040075643 0.134514425811353 -0.257453457491111 0.796828740093715 0.934313653440692 0.943419543196524
"ENSG00000254692" 50.9737543223767 0.0471655491554695 0.183348410976887 0.257245475453917 0.796989280552114 0.934383871099428 0.943509574495855
"MYO6" 104.851080545917 -0.0274484200550623 0.106799282437876 -0.257009405199222 0.797171512594835 0.93447949885312 0.943546246534997
"SLC38A9" 29.5774644757129 0.0570918991493096 0.222312448185864 0.256809277281576 0.797326007974579 0.93454259242778 0.943546246534997
"COL25A1" 12.7078903849738 -0.0798294497175296 0.310901696778785 -0.256767494499493 0.797358264580354 NA 0.943546246534997
"PDIK1L" 18.7631591175963 0.0633173122438872 0.246429381439072 0.256938973243099 0.797225883972121 NA 0.943546246534997
"ADSL" 272.305379267082 0.0214890722658527 0.0837780716282205 0.256499962916479 0.797564809070103 0.934586483539228 0.94359066095325
"CNOT6L" 34.2590621765276 0.0462374107453215 0.180198335012505 0.256591775623859 0.797493924593048 0.934586483539228 0.94359066095325
"ENSG00000264772" 54.675879679366 -0.103198294612909 0.402793747051859 -0.256206297561074 0.79779154613743 0.934734181849522 0.943758915581157
"ALKBH3" 41.5980052381623 -0.0423194282304076 0.165730571308791 -0.255350765379055 0.798452194024561 0.934901835744237 0.944177056994099
"PHLDB2" 113.527444368765 0.0299966051975099 0.117445888131452 0.255407879107151 0.798408085906087 0.934901835744237 0.944177056994099
"SPTY2D1" 68.881655455044 0.0335096872225376 0.131250692710886 0.255310555170566 0.798483248181558 0.934901835744237 0.944177056994099
"GLCE" 14.4956066573018 0.0753087111027713 0.294597075018502 0.255632922010653 0.798234294741636 NA 0.944177056994099
"ASB6" 37.3065883422412 0.0461361200331083 0.181211865594446 0.25459767704374 0.799033853527841 0.934901835744237 0.944205756646202
"CRKL" 106.88426068217 -0.0278093237893134 0.109232596663488 -0.254588141623926 0.79904121907353 0.934901835744237 0.944205756646202
"CSK" 41.0581733398064 0.0524270584048789 0.206988143911893 0.253285320666459 0.800047738765044 0.934901835744237 0.944205756646202
"ELP4" 32.214885965935 0.0482349698758134 0.190738416262594 0.252885448149089 0.800356734762919 0.934901835744237 0.944205756646202
"FHL3" 51.4828807696878 0.0444310999779863 0.174961130484127 0.253948404740202 0.799535418645116 0.934901835744237 0.944205756646202
"HSP90AA1" 2460.42192450427 -0.0479128951571425 0.1893009160695 -0.25310440198584 0.800187537318029 0.934901835744237 0.944205756646202
"INSR" 33.2470294494951 0.0514260030109817 0.203273742717454 0.252988912013406 0.800276781483796 0.934901835744237 0.944205756646202
"LRRIQ1" 37.7182215731657 -0.0441781812305653 0.173845880108462 -0.254122681555656 0.799400781069127 0.934901835744237 0.944205756646202
"MEIS1" 30.4567066707759 0.0513406018262709 0.202190717620959 0.253921655901719 0.799556083991273 0.934901835744237 0.944205756646202
"MID1" 396.96250596394 -0.0174973118701941 0.0692005084986412 -0.252849469603792 0.800384538222777 0.934901835744237 0.944205756646202
"MKS1" 64.604977311556 -0.040041029374774 0.157463589048713 -0.254287544293094 0.799273421828464 0.934901835744237 0.944205756646202
"MYBBP1A" 62.1060764188133 -0.038323317234487 0.151130090767123 -0.253578337973339 0.799821333529088 0.934901835744237 0.944205756646202
"PKP2" 58.6313202350507 0.03598755678483 0.141189827403144 0.254887745432775 0.79880980146706 0.934901835744237 0.944205756646202
"PVR" 42.5941427358011 0.0447831471156166 0.176161064120806 0.254217056073785 0.799327874511585 0.934901835744237 0.944205756646202
"ROBO2" 41.2654299321651 0.0455028500914759 0.179920509279173 0.252905298421936 0.80034139499963 0.934901835744237 0.944205756646202
"RPS4X" 1329.35869801513 -0.0303792553975301 0.1195864171201 -0.254036002826479 0.799467743987327 0.934901835744237 0.944205756646202
"SLC25A28" 34.0128452847052 0.0480202233306578 0.189982248159928 0.252761633235513 0.800452417375331 0.934901835744237 0.944205756646202
"SLC25A38" 74.8537453639389 0.0334640293424125 0.132136926095385 0.253252670023942 0.800072967928106 0.934901835744237 0.944205756646202
"TMEM43" 125.068353238844 0.0280679155111635 0.110335157121062 0.254387778506236 0.799195991820686 0.934901835744237 0.944205756646202
"TSFM" 70.9968398945376 -0.0631153553286273 0.247879387831275 -0.254621232853731 0.799015658139777 0.934901835744237 0.944205756646202
"TSPAN17" 48.8380130417924 0.0495611999649169 0.19468096520218 0.254576506303257 0.79905020669218 0.934901835744237 0.944205756646202
"ZNF281" 165.517904656981 0.0266925661905081 0.105289295016697 0.253516430006251 0.799869166462687 0.934901835744237 0.944205756646202
"PLEKHH3" 19.7285381502344 0.0631500390254709 0.249523489790916 0.253082541761445 0.800204429471837 NA 0.944205756646202
"ARHGEF9" 32.816768195359 0.0490455105107384 0.194660243726388 0.251954428761921 0.801076288206222 0.935186569691295 0.944469785738606
"EEF1G" 1379.21664734863 0.0332493738879302 0.131879793239938 0.252118789930443 0.800949246722883 0.935186569691295 0.944469785738606
"GNG5" 478.660427334687 0.014569106581465 0.0578214277767805 0.251967257496805 0.801066372161921 0.935186569691295 0.944469785738606
"INA" 58.9666144568669 0.038177000898129 0.151541242135053 0.25192482495363 0.801099170762165 0.935186569691295 0.944469785738606
"FURIN" 15.5059196754331 0.0819300288354801 0.32487672838072 0.252188050661071 0.800895713841978 NA 0.944469785738606
"NATD1" 10.633080821059 -0.0843994434370245 0.335425788847014 -0.251618826707205 0.8013357051236 NA 0.944648910832994
"GTF2IRD2" 31.746743877175 0.0954990793294485 0.380468538426613 0.251003879911792 0.801811109465 0.93589997851925 0.945109558564994
"ATL3" 55.3706215172179 -0.0368995775868477 0.148300317404243 -0.248816578633917 0.80350266643669 0.936807143764676 0.945973335097822
"BLVRA" 105.238150602711 0.0278916757821537 0.112030071487247 0.248965973259498 0.80338710220296 0.936807143764676 0.945973335097822
"DHX16" 79.5611191548058 -0.0325103085913401 0.130203901973189 -0.249687667563407 0.802828896050637 0.936807143764676 0.945973335097822
"EXOSC8" 199.504181022102 0.0234806707819035 0.0943633641727603 0.248832489046438 0.803490358730404 0.936807143764676 0.945973335097822
"FEZ2" 161.936372615354 0.0222955832388213 0.0894540327203152 0.249240672117379 0.803174620082223 0.936807143764676 0.945973335097822
"FIRRM" 55.2759898953805 0.0376930804771036 0.151119508607533 0.249425642158452 0.80303155223037 0.936807143764676 0.945973335097822
"IRF3" 65.4158191382099 -0.0342835267227789 0.13760229852534 -0.249149375338853 0.803245237376053 0.936807143764676 0.945973335097822
"KCTD21" 21.8805836652055 -0.0671763868086884 0.270116603684346 -0.248694030253651 0.803597466960908 0.936807143764676 0.945973335097822
"LSM3" 464.790041650514 0.019439791289281 0.077893157984311 0.249569946736484 0.802919942273761 0.936807143764676 0.945973335097822
"WDR45B" 143.698326959875 0.0237222167768792 0.0950924040088565 0.249464897056024 0.803001190790092 0.936807143764676 0.945973335097822
"C1orf21" 79.807294599255 0.0300108351480316 0.121097473621596 0.2478237922767 0.804270745476014 0.936897305030961 0.945973335097822
"FAM219B" 94.235220317977 0.0282998377018352 0.113911838071231 0.248436318656704 0.803796835973095 0.936897305030961 0.945973335097822
"NSUN5P2" 35.322868762783 -0.0501094388964021 0.201811092559065 -0.248298734529353 0.803903278054193 0.936897305030961 0.945973335097822
"SH2B3" 29.0729476578091 0.0494700104822279 0.199601606123897 0.247843749571437 0.804255303452605 0.936897305030961 0.945973335097822
"URB1" 28.8193408784963 -0.0518867299367697 0.209127424973005 -0.24811059545857 0.804048837897416 0.936897305030961 0.945973335097822
"WARS2" 29.4908456185816 0.0495819400397263 0.200079366444193 0.247811360665998 0.80428036451489 0.936897305030961 0.945973335097822
"ISG15" 61.4566030079159 0.0405333285804875 0.163742625204889 0.247542926160911 0.804488074668605 0.936904127104336 0.945973335097822
"LPAR4" 46.5856812178721 -0.0413183571048096 0.166858810250679 -0.247624665684331 0.804424824523182 0.936904127104336 0.945973335097822
"ENSG00000260912" 15.1462022521524 -0.0777042455391778 0.313729120800135 -0.247679416373592 0.804382459087298 NA 0.945973335097822
"EXO5" 21.6268304692623 0.0591538238160606 0.238047397586517 0.24849599036075 0.803750672037833 NA 0.945973335097822
"HS6ST2" 15.2193127491717 -0.0715335889242168 0.288981095664047 -0.247537261078758 0.804492458363686 NA 0.945973335097822
"TSPAN15" 10.0886866421676 0.0850700809150643 0.341470072730123 0.249128950701043 0.803261035882295 NA 0.945973335097822
"ZNF212" 12.7559583450111 -0.0819270485795322 0.328467338886698 -0.249422206960407 0.803034209175669 NA 0.945973335097822
"FAM124A" 28.5672554565394 0.0512970934578331 0.207350070866284 0.247393662531775 0.804603578353548 0.936921101085799 0.946004375686608
"ZC3H10" 22.7089991701487 0.0562348803329942 0.227445695205447 0.247245305224169 0.804718384932214 0.936937259165401 0.946039743751643
"CYSTM1" 101.594449587738 0.0294665673373248 0.119390968770125 0.246807339289287 0.805057330243598 0.937125135147587 0.946167950627367
"LIMA1" 228.899503678328 -0.0209306605917905 0.0848164636152399 -0.246775917075959 0.805081649553163 0.937125135147587 0.946167950627367
"H2AC6" 11.4275816677917 -0.0794039470982123 0.321734703229998 -0.246799447809175 0.805063437858886 NA 0.946167950627367
"CEP44" 32.7025940864456 -0.0479973163796652 0.194894761740167 -0.246272993440712 0.805470914350083 0.937343173863836 0.946426205370202
"CGN" 29.3789287028891 -0.0546493141864384 0.22185459393554 -0.246329423326329 0.805427235001865 0.937343173863836 0.946426205370202
"LRRC40" 46.2535838945774 0.0405851653179513 0.165029780394918 0.245926312334844 0.805739274917537 0.937537940468726 0.946593090675289
"COG7" 19.6444572992934 -0.0611606780227738 0.248791594908511 -0.24583096565326 0.805813085345609 NA 0.946593090675289
"THEM6" 17.0905687460965 0.0648597363553135 0.263913896382393 0.245760974485922 0.805867268489996 NA 0.946593090675289
"PPP1R26" 41.648821390574 -0.0418758839404116 0.170506806130321 -0.245596553538192 0.805994557416266 0.937717442849379 0.946643023888716
"C2orf69" 60.4410952814726 -0.034434394048452 0.140394245656847 -0.245269269316186 0.806247944668563 0.937813441900744 0.946778069677671
"PI4KAP1" 107.84750557092 -0.0345178109499439 0.140757457597699 -0.245229002704779 0.806279120953338 0.937813441900744 0.946778069677671
"TBC1D12" 21.5162325081648 -0.0567523289022563 0.231911182953458 -0.244715792397325 0.80667649921073 NA 0.94714508834774
"NOL3" 15.0743019950824 0.0703300816627779 0.287585721457797 0.244553454553545 0.806802207645526 NA 0.947193087011875
"CCDC85C" 86.45755258284 0.0294958829586001 0.120705779183889 0.244361812317741 0.806950614743155 0.938476892590918 0.947267721217627
"TUBGCP5" 36.4802770279973 0.0425977877491998 0.174703819431867 0.243828600243125 0.807363568920044 0.938839535298105 0.947652855099465
"GATD1" 41.7107870120516 -0.0481311555059974 0.197515402870232 -0.243683048544926 0.807476302973222 0.938853021104762 0.947685558019655
"CCNB1" 461.993895707475 -0.0183914791338136 0.0759435718974099 -0.242172953869726 0.808646151058493 0.939169717683579 0.947750154704295
"CPOX" 50.6136713312361 0.0387762907183952 0.15983236903046 0.242605993727124 0.808310637595188 0.939169717683579 0.947750154704295
"DVL3" 74.8806442153018 0.030981993441717 0.127662403481592 0.242686903871306 0.808247953408784 0.939169717683579 0.947750154704295
"GNAZ" 28.6981362666963 0.0536467646818979 0.220746752691123 0.24302402652764 0.807986784832774 0.939169717683579 0.947750154704295
"HNRNPUL2" 103.928962729214 -0.030769660548545 0.127065403067774 -0.242156085021294 0.808659221528046 0.939169717683579 0.947750154704295
"ITSN2" 38.6873574183341 -0.0420818575130473 0.173137917042965 -0.243053966639812 0.807963591292674 0.939169717683579 0.947750154704295
"LRRFIP2" 105.5202878847 0.0252449674382065 0.104093964733982 0.242520952129372 0.808376523903148 0.939169717683579 0.947750154704295
"MYNN" 43.0957470801237 0.0398327233941252 0.164369060696879 0.24233711152966 0.808518959764774 0.939169717683579 0.947750154704295
"TRDMT1" 37.8198820360045 -0.0454314312821317 0.187070333298419 -0.242857488309802 0.808115799146859 0.939169717683579 0.947750154704295
"BTN3A2" 15.3736318109215 0.0644531431993496 0.265946636655825 0.242353669178985 0.80850613098338 NA 0.947750154704295
"HCFC2" 20.0608630075631 -0.055711621140983 0.228805974415417 -0.243488489683551 0.807627000753915 NA 0.947750154704295
"KLHL13" 13.5780354308611 0.0712624430995366 0.294377886510303 0.242078112402789 0.808719637652026 NA 0.947750154704295
"LMO3" 13.5255312857911 -0.074799758427799 0.308030675771709 -0.24283217325808 0.808135410742193 NA 0.947750154704295
"PER2" 11.6251637190517 -0.0809186739990118 0.3342011932887 -0.242125628585384 0.808682820186891 NA 0.947750154704295
"ELK4" 39.0827213745407 -0.0434476025536921 0.17988811980269 -0.241525691642936 0.809147706720499 0.939619484799398 0.948052811462864
"ENSG00000283638" 17.6298985011605 0.0622120975233203 0.257557803437389 0.241546156602643 0.809131847469535 NA 0.948052811462864
"GNPTG" 54.4980454605194 0.0358246945251202 0.148591815028404 0.241094669435675 0.80948174411697 0.939889809960955 0.948344681020889
"SLC39A3" 22.73164136398 0.0604447232567448 0.250970453442976 0.240843981542547 0.809676040404383 0.939982775178285 0.948472793448945
"FNTB" 36.6664469319722 -0.0463190609989853 0.192586159897435 -0.240510849915971 0.809934253067402 0.939982775178285 0.948553118610604
"HNRNPA1" 2225.59830605107 -0.0406635411505917 0.169132208961305 -0.240424585005539 0.810001120978749 0.939982775178285 0.948553118610604
"MTX2" 68.020852961351 -0.0329772057456221 0.13728630040408 -0.240207549104018 0.810169361650486 0.939982775178285 0.948553118610604
"POLR3D" 88.9874465973221 0.0319583360657216 0.132837114342309 0.240582883962444 0.809878417218057 0.939982775178285 0.948553118610604
"ZNF621" 56.1052627976096 -0.0341816464415205 0.142278573261364 -0.240244512283162 0.810140708120872 0.939982775178285 0.948553118610604
"ATP5ME" 1104.20024882555 0.0272640196277936 0.113695975273182 0.239797579134048 0.810487183796928 0.940234007396512 0.948825738548595
"NCEH1" 20.9265660251425 -0.0553255962304502 0.230878049693199 -0.239631252533402 0.810616134537432 NA 0.948877215457067
"ALKBH2" 39.3722840574197 0.0395379047242209 0.165106775674363 0.239468698741962 0.810742165236685 0.940412285379501 0.948925263839919
"PLIN3" 236.319624896729 -0.0296120985184163 0.123791970662672 -0.239208555772232 0.810943868680531 0.940528015202264 0.949007813408881
"SAP130" 70.1402256149326 -0.0311271644602719 0.130196319595118 -0.239078681771271 0.811044571980407 0.940528015202264 0.949007813408881
"ALG9" 51.1069721570143 0.0380455976123011 0.159227045945864 0.238939291916754 0.811152657278735 0.940535862792718 0.949007813408881
"GPR137C" 15.6518454290779 -0.062889270571521 0.263093308628631 -0.239037894575617 0.811076198702999 NA 0.949007813408881
"MSANTD7" 78.7788369824123 0.0305635720456553 0.128002730930666 0.238772812294218 0.811281753167786 0.940568067273206 0.949059408682189
"AATF" 106.751820036065 -0.0298840987827007 0.125632179513026 -0.237869779052923 0.811982095639093 0.94074673666457 0.949113878534159
"CPEB2" 26.31219352881 -0.04807125005675 0.201842424149946 -0.238162270688141 0.811755238857866 0.94074673666457 0.949113878534159
"DDX23" 129.965238977286 0.0229259234384859 0.0961893908692486 0.238341497241097 0.811616238385627 0.94074673666457 0.949113878534159
"FOXK1" 61.1659731257397 0.034475792894506 0.14498414741413 0.237790086084583 0.812043908315544 0.94074673666457 0.949113878534159
"RPL11" 1837.78158507704 -0.0387214368137237 0.162803559133108 -0.237841463785598 0.812004057824727 0.94074673666457 0.949113878534159
"UBL3" 72.2380885146391 -0.0301063991289108 0.126373392580829 -0.238233686016261 0.811699851463211 0.94074673666457 0.949113878534159
"ABCB7" 72.9319417822437 -0.032143601053265 0.136566054976946 -0.235370356555231 0.813921291878527 0.940908322533363 0.949113878534159
"CD276" 135.122785929255 0.0277434400142761 0.117343276582658 0.236429736941368 0.813099223430263 0.940908322533363 0.949113878534159
"CDH4" 32.975306307111 -0.0482616960221803 0.205359801947807 -0.235010433222205 0.81420063543969 0.940908322533363 0.949113878534159
"CLSPN" 224.345252382212 -0.0254077544341928 0.107935661050324 -0.235397218926065 0.813900444413965 0.940908322533363 0.949113878534159
"EML1" 84.9506669495065 -0.0300090490784231 0.127063419194191 -0.236173788402154 0.813297818075528 0.940908322533363 0.949113878534159
"GART" 167.616301614274 -0.0204855038664845 0.0866173230874859 -0.236505852828003 0.813040166190376 0.940908322533363 0.949113878534159
"HSPA14" 63.7769743905729 -0.0321160674722722 0.135842353891515 -0.236421606017815 0.813105532161684 0.940908322533363 0.949113878534159
"MB21D2" 40.9307757902689 0.0406280707308504 0.17216725748 0.235980239945275 0.813448003451643 0.940908322533363 0.949113878534159
"MOB4" 149.604372994099 0.0315530173844625 0.133506799382537 0.23634015293898 0.81316873175218 0.940908322533363 0.949113878534159
"PELO" 76.6883243741284 -0.0297034092180836 0.12578583790816 -0.236142714569909 0.813321929586148 0.940908322533363 0.949113878534159
"PIGO" 32.5419621829868 -0.0478608892965223 0.203012666011091 -0.23575321794901 0.813624171612985 0.940908322533363 0.949113878534159
"PPP2CB" 270.584624088309 -0.0165672958908206 0.070226972060012 -0.235910724965661 0.81350194579579 0.940908322533363 0.949113878534159
"PRTFDC1" 41.6706310657047 0.0413385316239134 0.175540003598786 0.235493510176727 0.813825715368345 0.940908322533363 0.949113878534159
"SELENOH" 562.730619650218 -0.0240236636467278 0.101786475341226 -0.23602019390289 0.813417000316668 0.940908322533363 0.949113878534159
"SKA3" 76.6916783921742 0.0299778188107535 0.127115468401666 0.235831399495993 0.813563501980259 0.940908322533363 0.949113878534159
"SNHG11" 24.8734229883716 0.0523892542428031 0.222549442934548 0.235405011812188 0.813894396501975 0.940908322533363 0.949113878534159
"STAU2" 94.0800325457713 0.0276623033964033 0.116803283390637 0.236828131824765 0.812790126259001 0.940908322533363 0.949113878534159
"STK38" 34.3962447543561 -0.0477582724521408 0.201474429292414 -0.2370438403517 0.812622779610789 0.940908322533363 0.949113878534159
"SVBP" 132.865679280328 -0.0255888165331715 0.108950210474096 -0.234867068377582 0.814311910291182 0.940908322533363 0.949113878534159
"TRIM32" 45.6784333070679 -0.0384731590583402 0.16366851033432 -0.235067570296524 0.814156288656464 0.940908322533363 0.949113878534159
"ZNF267" 41.9830296337877 -0.0396129704569383 0.168641339689282 -0.234894780425276 0.814290400862627 0.940908322533363 0.949113878534159
"CEP85L" 43.4138398889237 -0.0387053271861509 0.16489180972079 -0.234731653753393 0.814417017896569 0.940912654279259 0.949113878534159
"DUBR" 35.4850193465428 0.0409234034313011 0.174507764998315 0.234507635987982 0.814590905792458 0.94099643833641 0.949113878534159
"BTBD2" 20.5303246464276 -0.0761666746448987 0.324633451524552 -0.234623617150983 0.814500877325465 NA 0.949113878534159
"CDKL5" 16.3473053524042 -0.0620401221486417 0.262019884987603 -0.236776388752239 0.81283026979981 NA 0.949113878534159
"CLRN1" 13.7670633436079 0.0743025954714752 0.314083243975973 0.236569753072085 0.812990587715651 NA 0.949113878534159
"HSD17B11" 13.1216448383803 0.0696854403581558 0.294807420924329 0.23637614053156 0.813140808764269 NA 0.949113878534159
"MCOLN1" 16.1644530325766 0.0696759438871352 0.295859834707748 0.235503220489397 0.813818179550318 NA 0.949113878534159
"MICALL2" 13.8141533488479 -0.0796520631086941 0.338583241239589 -0.235251050279628 0.814013885199792 NA 0.949113878534159
"NPEPPSP1" 18.9517333548279 -0.0589116546193589 0.250530156294047 -0.235147957798 0.814093897126616 NA 0.949113878534159
"PARS2" 14.8333535542386 0.0661742095544933 0.282264889727936 0.234440102055471 0.81464332902305 NA 0.949113878534159
"PPM1L" 18.8179484260992 -0.0585985956883524 0.247053935872399 -0.237189484480093 0.812509793752818 NA 0.949113878534159
"RPP25" 14.8234457773924 -0.0686704777684288 0.292317860099495 -0.234917147194003 0.814273040413856 NA 0.949113878534159
"CCDC136" 37.8981809985786 0.043622571128527 0.186442940253582 0.233972769734245 0.81500611857689 0.941007686411601 0.949140417191234
"FRMD6" 86.2000976139618 -0.0272330982905966 0.116236515163577 -0.234290388457294 0.814759547197157 0.941007686411601 0.949140417191234
"TIMM29" 37.9979694761554 0.0416660487988318 0.178076740193219 0.23397805212305 0.815002017642608 0.941007686411601 0.949140417191234
"TM9SF4" 83.5635778475006 0.0291757998691562 0.124635461715995 0.234089074389107 0.814915827693705 0.941007686411601 0.949140417191234
"HIP1" 95.6973688909422 0.0254352677582251 0.108891094945276 0.233584461346521 0.815307592119121 0.94112165849811 0.949293490469458
"SFT2D1" 73.0606330697176 0.0339857651734019 0.145440075450535 0.233675381892666 0.815237001082052 0.94112165849811 0.949293490469458
"DBT" 33.4684188191324 -0.0470812022288843 0.20170862735763 -0.233411941004433 0.815441541650281 0.941159247934795 0.949312520185729
"UHRF2" 65.5623384320341 -0.0311723740998083 0.13365225905003 -0.233234921140687 0.815578990340471 0.941200866152485 0.949312520185729
"CDYL2" 11.4611737037673 0.0722688708699178 0.309775262396657 0.233294519100043 0.815532714326647 NA 0.949312520185729
"SPATA7" 28.533012705227 -0.0496018026398693 0.212822764917985 -0.233066244858647 0.81570996586056 0.94123500473382 0.949366007796437
"FOXP1" 130.019356163196 0.0228732935447763 0.0982328127034384 0.232847792049181 0.815879600030282 0.941313736897975 0.949464472531332
"GTF2H5" 192.776210880271 -0.0192647360561391 0.0828807340756935 -0.23243925468306 0.816196862851041 0.941562753553649 0.949734698894823
"SRP68" 130.65838691511 0.0223599549901871 0.0963281517183929 0.232122744922528 0.816442679392687 0.941729298310427 0.949921742012998
"CCND1" 541.594378631205 -0.0225475171177622 0.0975758571008509 -0.231076803091341 0.817255135920803 0.941731048090435 0.950109427286729
"DYNLL1" 979.011432278013 -0.0234111160495307 0.101257873859501 -0.23120291940965 0.817157162084035 0.941731048090435 0.950109427286729
"EMC6" 179.155189802004 -0.0261622657955126 0.113260036961548 -0.230992912393228 0.817320308240413 0.941731048090435 0.950109427286729
"PFDN1" 493.07151118534 -0.0191755687227979 0.0829442988289483 -0.231186097098037 0.817170230381737 0.941731048090435 0.950109427286729
"PLCD1" 42.1106716447954 0.0394394139855087 0.170721645434688 0.231015896578836 0.817302452348604 0.941731048090435 0.950109427286729
"RFX5" 63.4562010744882 0.0317318748173639 0.137409532470857 0.230929210272176 0.817369797466982 0.941731048090435 0.950109427286729
"SAP30L" 90.314208837394 0.0260527606523764 0.112479806418545 0.231621670430622 0.816831874606829 0.941731048090435 0.950109427286729
"TNFRSF1A" 109.717011807793 -0.0257444808415288 0.111067972609468 -0.231790319357411 0.816700876350828 0.941731048090435 0.950109427286729
"DLGAP1-AS1" 12.3703026413128 -0.0724530929868428 0.313425728706216 -0.231165109788276 0.817186534301017 NA 0.950109427286729
"CMTR1" 37.0046191444006 0.0411419862532726 0.178567274030273 0.230400483384753 0.817780585570455 0.941731048090435 0.950147970831734
"COQ10B" 39.2119547045174 -0.0400053405882452 0.173502866426192 -0.230574522555589 0.817645362363863 0.941731048090435 0.950147970831734
"HSPB8" 73.4079899370676 0.0300219780024877 0.130372559654785 0.230278350612915 0.817875482302569 0.941731048090435 0.950147970831734
"ORAI1" 51.5078599255291 0.0367552941598096 0.159874525950527 0.229900879713529 0.818168792723188 0.941731048090435 0.950147970831734
"RAB1A" 247.782651586807 0.0194624636987031 0.0845288778378193 0.230246327604687 0.817900364508493 0.941731048090435 0.950147970831734
"SART3" 122.008460819709 -0.0260362609915867 0.1132136479471 -0.229974578716449 0.818111523564406 0.941731048090435 0.950147970831734
"SERINC1" 195.730955014961 0.0200597320635534 0.0872398852878145 0.229937625403495 0.818140238691107 0.941731048090435 0.950147970831734
"SPIRE1" 60.8480359088013 0.0317010730016145 0.137457884525028 0.230623896993282 0.817607000897173 0.941731048090435 0.950147970831734
"TYW3" 68.7275248028274 -0.0292738249306038 0.127229312284758 -0.230087111255342 0.818024079968572 0.941731048090435 0.950147970831734
"ABCA11P" 10.0355080674998 0.086035391319516 0.375640261254012 0.229036661385287 0.818840421714065 NA 0.950829050422135
"GNL1" 89.571355142184 -0.0287465471331281 0.125584642030629 -0.228901772289299 0.818945263050434 0.942507919278103 0.950832560313775
"CRABP2" 93.9778580915432 -0.0296711670934786 0.129725138009994 -0.22872334189533 0.819083951441876 0.942550678224239 0.950832560313775
"CDC14A" 20.9930095566551 -0.0533047211162683 0.233072869707099 -0.228704100924557 0.819098907187731 NA 0.950832560313775
"PIP5K1A" 33.3796930142189 -0.0466482065701484 0.204090859510897 -0.228565878363885 0.819206347645393 0.942574680861699 0.950858428046617
"AXL" 187.40572338953 0.0231553704953283 0.101447475837071 0.228249843618749 0.819452014342747 0.942623673995504 0.950921174189342
"TMA16" 138.895796016187 -0.0215478147008802 0.0943991773784884 -0.228262738079649 0.819441990605431 0.942623673995504 0.950921174189342
"ANKRD6" 28.8796272307152 -0.0448068129614774 0.197096210847943 -0.227334725354235 0.820163472964579 0.942625527971029 0.950921174189342
"CERT1" 71.6568356902719 -0.0283546315569868 0.124356676564102 -0.228010528589277 0.819638055468061 0.942625527971029 0.950921174189342
"GABRA5" 21.773699251951 -0.0559472020014428 0.246095912193963 -0.227339013893686 0.82016013849426 0.942625527971029 0.950921174189342
"KIF9" 43.2051997796998 0.0391673031348792 0.172404083510661 0.227183152146493 0.820281327847454 0.942625527971029 0.950921174189342
"PPP3CA" 45.8750835830005 -0.0367767049570386 0.161884408086815 -0.227178796226726 0.820284714828018 0.942625527971029 0.950921174189342
"PPP6R2" 38.8868825339638 -0.0415230990371568 0.182376727139531 -0.227677619224896 0.819896872780611 0.942625527971029 0.950921174189342
"SAT2" 164.655954922883 -0.0211374597063452 0.0928729926686237 -0.227595333142379 0.819960848360806 0.942625527971029 0.950921174189342
"TMEM128" 39.3763566423802 -0.0456904993141669 0.200538277803835 -0.22783929240113 0.819771179010091 0.942625527971029 0.950921174189342
"TMEM39A" 44.1489579690826 -0.0395577644582445 0.174207786085087 -0.227072310298023 0.820367514863508 0.942625527971029 0.950921174189342
"CXCL5" 15.186996226534 -0.0677291362678744 0.297604475892181 -0.227581040455897 0.819971960725532 NA 0.950921174189342
"NPR2" 19.6661580825643 0.0550458299184673 0.242293948984045 0.227186151983069 0.820278995302265 NA 0.950921174189342
"EXO1" 67.6686620475756 -0.0307769383792853 0.135719297919043 -0.22676906564639 0.820603319123779 0.942777778896282 0.951095771365592
"HCG11" 23.1864001236096 -0.0494629898941098 0.218369900239631 -0.226510108947391 0.82080469773131 0.942777778896282 0.951131720098361
"RCN1" 615.556681858536 -0.0155494123094769 0.0686209917712999 -0.226598478222232 0.820735975718819 0.942777778896282 0.951131720098361
"CLEC18A" 10.2096233717417 -0.0872030770666972 0.385650677079458 -0.226119341283382 0.821108601966998 NA 0.951385145746965
"DCLRE1B" 37.9754092283287 -0.0439305844268925 0.194655144833419 -0.225684168093718 0.821447072462979 0.943249342289063 0.951579833086588
"TMEM170A" 48.7836575933148 -0.0409006024907167 0.181163386506185 -0.225766382929259 0.821383124577395 0.943249342289063 0.951579833086588
"ATL2" 43.3630175220279 0.0409521743485707 0.182186729689415 0.224781324185271 0.822149395454267 0.943249342289063 0.951633884431598
"ENSG00000183889" 34.3720200583896 0.0502829657805819 0.223399372195066 0.225081052316818 0.821916220870467 0.943249342289063 0.951633884431598
"FAU" 1306.64291762134 -0.0361113023990738 0.161091396837858 -0.224166548356525 0.822627711670316 0.943249342289063 0.951633884431598
"KLHL18" 79.9327770606003 0.0289497077907691 0.128374601206553 0.225509621986591 0.821582840877192 0.943249342289063 0.951633884431598
"MAP1A" 172.185420601922 -0.0284741354671292 0.127045192877935 -0.22412603595704 0.822659233993096 0.943249342289063 0.951633884431598
"MRPL2" 75.2967904912297 0.0285044477615751 0.126911203947458 0.224601507786311 0.822289291813101 0.943249342289063 0.951633884431598
"PABIR2" 32.5492298244276 -0.0464312489718456 0.206877604884486 -0.224438256609609 0.822416305396122 0.943249342289063 0.951633884431598
"PRANCR" 23.2378911826653 0.053821404772148 0.238821553867354 0.225362426048201 0.821697339473029 0.943249342289063 0.951633884431598
"RAB30-DT" 86.134219238571 -0.0271776796551863 0.121062552698128 -0.224492867938729 0.822373815869752 0.943249342289063 0.951633884431598
"RPL39" 1480.2889547379 -0.0346526555933492 0.15446004819227 -0.224347046365116 0.82248727132144 0.943249342289063 0.951633884431598
"SPINDOC" 81.9747984563443 0.0282479063909952 0.126301891367137 0.223653866820439 0.823026645519436 0.943249342289063 0.951633884431598
"STX12" 84.4452100462445 -0.0281783490606051 0.125991723204566 -0.223652382425578 0.823027800640869 0.943249342289063 0.951633884431598
"TFCP2" 62.1341918748257 0.0312635002070477 0.139702271839969 0.223786627055432 0.822923336154557 0.943249342289063 0.951633884431598
"UBAP1" 67.8360310613526 -0.0296861960700662 0.132716894334956 -0.223680611415928 0.823005833565179 0.943249342289063 0.951633884431598
"ZNF346" 29.2712529405774 -0.0439037926768506 0.19608144842802 -0.223905897415723 0.822830526754942 0.943249342289063 0.951633884431598
"ADAM23" 14.501904958262 0.062850128068607 0.279112977274191 0.225178093410057 0.821840730770973 NA 0.951633884431598
"SORBS1" 19.8139238308908 -0.0575802433818336 0.257370216296443 -0.223725356455045 0.822971014408465 NA 0.951633884431598
"TSPAN33" 12.3138457330256 0.0660233764954479 0.294768377551407 0.223983919319615 0.822769815895078 NA 0.951633884431598
"ASNSD1" 126.916705829777 -0.0231395846358957 0.103718890245216 -0.22309903799769 0.823458427054351 0.943249342289063 0.951649061739752
"DAP3" 230.779346004955 0.0203988367883061 0.0914834516901654 0.22297843392915 0.823552291204659 0.943249342289063 0.951649061739752
"DENND10" 172.519978727819 -0.0185780821714168 0.0832626113627913 -0.223126345274814 0.823437174603164 0.943249342289063 0.951649061739752
"ENSG00000278730" 40.8399044085207 0.038848135984001 0.174012051776713 0.223249686371434 0.823341183466373 0.943249342289063 0.951649061739752
"NOL4L" 61.4921528940018 0.0305907157386526 0.137059652074815 0.223192714088859 0.823385522245704 0.943249342289063 0.951649061739752
"RAD23A" 142.004252027532 -0.0209793855388502 0.0940449640309295 -0.223078245124858 0.823474609622975 0.943249342289063 0.951649061739752
"EEF2" 1398.01641063956 -0.0369595224111447 0.166335539346615 -0.222198590609835 0.8241592912266 0.943548195438538 0.951829370425801
"GTF3C5" 122.408231951521 -0.0263504172452494 0.118564213314268 -0.222245958613201 0.824122418791934 0.943548195438538 0.951829370425801
"ID3" 93.3953962022604 0.0262820921476938 0.118323379461357 0.222120871355581 0.824219790672315 0.943548195438538 0.951829370425801
"OPA3" 26.5359157432994 0.0490946877791133 0.220729539588818 0.222420106844641 0.823986860804704 0.943548195438538 0.951829370425801
"ENSG00000291203" 13.0483254698237 -0.0674120353940321 0.303455002429287 -0.222148374073157 0.824198381454405 NA 0.951829370425801
"MECR" 18.9596008012742 0.0631466266793342 0.28361981428861 0.222645328351695 0.823811554872112 NA 0.951829370425801
"UBXN1" 242.674365337663 0.0209974457587585 0.0946211806859426 0.221910629380658 0.824383455774121 0.943619188649958 0.951855368040348
"CCT3" 654.976360489874 0.0193919966590019 0.0874858288087487 0.221658718023857 0.824579568904984 0.943693987638117 0.951855368040348
"DNAJB2" 67.5641980618892 0.0303578306932213 0.137095928469735 0.221434954575789 0.824753778057529 0.943693987638117 0.951855368040348
"TGOLN2" 153.701391901964 0.0217109236455956 0.0980269803742405 0.221479061812464 0.824719438055658 0.943693987638117 0.951855368040348
"ENSG00000288710" 12.7266554006228 -0.130623590864239 0.589013379984042 -0.221766763376034 0.824495454196563 NA 0.951855368040348
"MOCS3" 11.3195738634211 0.070952344904584 0.320412381780794 0.221440708721191 0.8247492981078 NA 0.951855368040348
"CMC2" 170.061236009438 0.0212890875210187 0.0962492665270534 0.221187010448904 0.824946822955803 0.943798540485423 0.951979766962019
"PISD" 97.0278888458905 -0.0249899025352956 0.113273092192716 -0.220616406346349 0.825391125386474 0.944190488843209 0.952394058702632
"IPO4" 70.2611901864439 0.0306758719436894 0.139467762873703 0.21994955186503 0.82591044430835 0.944573407838938 0.952679199644636
"PRKD2" 33.2872758945659 0.0439855290429351 0.200002178211236 0.219925249996423 0.825929371046931 0.944573407838938 0.952679199644636
"COL17A1" 18.8517298167457 0.058697476664963 0.267067747998049 0.21978496881395 0.826038626567762 NA 0.952679199644636
"PLCD3" 17.0692424567704 -0.0751164165738221 0.341824656922011 -0.219751311243063 0.826064840673416 NA 0.952679199644636
"TBC1D19" 21.0807686504587 0.0501595723212952 0.228214291618972 0.219791547520792 0.826033502782855 NA 0.952679199644636
"CMTM3" 177.611188082354 -0.0215884893820845 0.0983697156086707 -0.219462760957515 0.82628958521572 0.944832313012816 0.952723608179399
"TUBB3" 602.036147001938 0.0201295346051997 0.0917593007844492 0.219373234463564 0.826359318038463 0.944832313012816 0.952723608179399
"ENSG00000276529" 17.9636756733932 0.0610261420286263 0.27794516358578 0.219561805794085 0.82621244008457 NA 0.952723608179399
"NUP88" 134.334991575855 -0.0218449162231293 0.0998971312682802 -0.21867410951435 0.826903918497986 0.945338556085814 0.953154656131776
"ZNF786" 16.0574103567543 0.0639162037678111 0.29223403723014 0.218715808649886 0.82687143360004 NA 0.953154656131776
"CLN8-AS1" 41.0003038264197 0.0420073419702083 0.192287036050695 0.218461643764343 0.82706944039365 0.945411355150136 0.95324704494586
"CYP1B1" 68.2303414537118 -0.0281496107966714 0.129179330575099 -0.217911105990029 0.827498373749949 0.945418139790981 0.953249441998548
"DPY19L3" 48.624660831164 -0.0360627969563754 0.16544871314212 -0.217969643108662 0.827452764036715 0.945418139790981 0.953249441998548
"PIK3R2" 43.4624909328509 -0.0465685546881537 0.213478901453283 -0.218141251295246 0.827319057356049 0.945418139790981 0.953249441998548
"RPS19" 2242.23918703771 -0.0365386152161051 0.16741512503474 -0.218251577977337 0.827233100146339 0.945418139790981 0.953249441998548
"PROCR" 11.8631672981754 0.0647952180911611 0.297296136094172 0.21794840303823 0.827469313358013 NA 0.953249441998548
"UBE2J2" 106.048983103475 0.0273715301459893 0.12567251567646 0.217800447445935 0.82758459592174 0.945418139790981 0.953250422742124
"SREK1IP1" 182.310240345231 0.0177852373568896 0.0817193509359824 0.217638015392734 0.827711162387932 0.945446378792565 0.953297868924564
"MKNK1" 40.9117657791604 -0.0364487485619481 0.167685789859358 -0.217363371055582 0.827925174435342 0.94557448256438 0.953446008430799
"FAM120B" 41.0563063937724 -0.0384940142830667 0.177556490658857 -0.216798688351112 0.828365234195555 0.945844338134974 0.953725830513673
"MYO18A" 31.754655001118 0.0421530396649416 0.194406457173329 0.216829421603825 0.828341282246547 0.945844338134974 0.953725830513673
"CTXN1" 47.3093498026223 0.0641244386848148 0.296234482389982 0.216465139937346 0.828625195287476 0.945855448869997 0.953725830513673
"ENSG00000267383" 27.7451107156101 -0.0484014888911524 0.223455689957581 -0.216604414505357 0.828516645136636 0.945855448869997 0.953725830513673
"SNX19" 73.3735932070094 -0.0309037836173885 0.142812567821727 -0.216394005714999 0.828680638334556 0.945855448869997 0.953725830513673
"PCNX2" 20.1429311804372 0.0527634752711019 0.243754463698609 0.216461575597407 0.82862797336553 NA 0.953725830513673
"STAG1" 68.741455078808 -0.0279454075986247 0.129292816839394 -0.216140449885457 0.828878270375274 0.945964714026761 0.953798850747433
"COL8A1" 263.141953817887 -0.0151962734785779 0.0703583819677803 -0.215983839502404 0.829000344483596 0.945968532153277 0.953798850747433
"ENSG00000263126" 15.6307170263949 -0.494059259006791 2.28714939592515 -0.216015298295345 0.828975822763257 NA 0.953798850747433
"RPLP0" 2073.19511255613 -0.0331066157282227 0.15339014850431 -0.215832737962911 0.829118128491972 0.945968532153277 0.953836083117799
"PSMA7" 720.969223201831 0.0166362511295661 0.0771578341075407 0.215613246820522 0.829289229199975 0.945968532153277 0.95383637548897
"SPC25" 81.0249237243295 -0.0282528917013261 0.131027207332235 -0.215626145718633 0.829279173852193 0.945968532153277 0.95383637548897
"TSSC4" 34.3743316294897 0.051166829790703 0.237518953501613 0.215422091737851 0.829438247596177 0.94602226961977 0.953909514126987
"POLR1F" 179.44883346244 -0.0178557322155308 0.0831349986166593 -0.21477996647194 0.829938872841326 0.946339142636778 0.954285887292326
"SMCR8" 39.9970743053556 -0.0418136608326739 0.194697382765777 -0.214762315952527 0.829952634832607 0.946339142636778 0.954285887292326
"STK24" 192.832819958523 0.0169597917253142 0.0790027333642996 0.214673480309962 0.830021900177599 0.946339142636778 0.954285887292326
"ZSCAN16-AS1" 48.373047009063 0.0331204371442016 0.154462113799839 0.214424342186078 0.830216160763549 0.946444384178807 0.95441095965055
"SERPING1" 35.4040629422428 0.0434777904186922 0.203034063730259 0.214140374378039 0.830437591770378 0.946580570285415 0.954567237976945
"ZIC1" 259.375408051632 0.0188490878534616 0.0881270405956232 0.213885405955612 0.830636421253777 0.946690963597153 0.954697506919164
"DMPK" 13.731157066326 0.0693325192290221 0.324915135216171 0.213386548407153 0.831025471714019 NA 0.954948072157943
"GPR143" 12.1323322275176 -0.0672998614142664 0.31528407693664 -0.213457850672843 0.830969861758946 NA 0.954948072157943
"CUTC" 50.4291560101001 0.0332496162366636 0.156050059815372 0.213070192193469 0.83127221397441 0.947137137880385 0.955032252678389
"GPI" 188.681316861665 0.0192471661527245 0.0903777081880266 0.212963644892186 0.83135531936539 0.947137137880385 0.955032252678389
"UBQLN1" 238.210592351652 -0.0165162575089545 0.0774775414932791 -0.213174775433307 0.831190642358423 0.947137137880385 0.955032252678389
"COX14" 79.2308479169316 -0.0254882699379025 0.119815463711117 -0.212729385243264 0.831538045214385 0.947137137880385 0.955045650366573
"TBC1D16" 82.7959434745201 0.026725550908358 0.125608071541637 0.21276937525069 0.831506851796528 0.947137137880385 0.955045650366573
"BRD2" 317.685649056426 0.0307762814749735 0.145012524476088 0.212231885391723 0.831926132347969 0.947415342007124 0.955364076814354
"VASH1" 43.9865795529644 -0.0366555530684489 0.172777542639749 -0.212154615168233 0.831986412586672 0.947415342007124 0.955364076814354
"CWC15" 287.862619560116 0.0142863869013829 0.0676830540967165 0.21107775191362 0.832826600519977 0.948023216753764 0.955935631312301
"FDPS" 855.819183153853 0.0213471835399948 0.101085581196346 0.211179312492951 0.832747352971396 0.948023216753764 0.955935631312301
"YY1AP1" 91.2224910214965 0.0242684432558606 0.114930735853444 0.211157120640096 0.83276466909162 0.948023216753764 0.955935631312301
"ZNF767P" 18.5639513259867 -0.0573763456199401 0.271570407257278 -0.211276133505899 0.832671805280969 NA 0.955935631312301
"CHIC1" 11.48968359397 -0.0662633465539569 0.314396483603693 -0.210763637666775 0.833071714085739 NA 0.956118692515301
"CTSZ" 27.560246327841 -0.052661692737093 0.250131956710251 -0.210535644584172 0.833249634670671 0.948388469672368 0.95622460644735
"IKBKG" 28.7955568284015 0.0566350923456041 0.269583578861582 0.210083613344578 0.833602414750966 0.94852301790157 0.9562250087294
"SLC25A4" 199.415070119678 -0.0190665433080202 0.0907967808346898 -0.209991402038073 0.833674383610784 0.94852301790157 0.9562250087294
"TEK" 43.462401105443 -0.0371977196530623 0.176924026490674 -0.210246852227406 0.833475013877331 0.94852301790157 0.9562250087294
"ATP13A1" 35.2098176517735 -0.0402006376330484 0.192567972372852 -0.20876076710831 0.834634999790914 0.948590355511875 0.9562250087294
"CMPK1" 148.739064322018 -0.0213732722238405 0.102476747188335 -0.208567043844199 0.834786239945351 0.948590355511875 0.9562250087294
"DDX51" 26.5908360414878 0.0477241168330095 0.227706633409418 0.209585975245618 0.833990826669029 0.948590355511875 0.9562250087294
"IFI6" 29.6859927097454 -0.0454791559528386 0.218108623661594 -0.208516083359462 0.834826025916987 0.948590355511875 0.9562250087294
"NMT2" 85.5949069648181 -0.0252002198331322 0.120792934348118 -0.208623293813747 0.834742324847537 0.948590355511875 0.9562250087294
"PABPN1" 311.71370703596 -0.0260906391197442 0.125149589239573 -0.208475627273527 0.834857611174407 0.948590355511875 0.9562250087294
"RUFY1" 66.5800353369499 0.0265863738743497 0.126883743384744 0.20953333472936 0.834031915532256 0.948590355511875 0.9562250087294
"SUMO1" 437.450679222619 -0.0226904748411394 0.108664605322753 -0.20881201172861 0.834594994032192 0.948590355511875 0.9562250087294
"TMEM42" 26.3224393477985 -0.045797972207601 0.218822609096737 -0.209292688706379 0.834219758964711 0.948590355511875 0.9562250087294
"VPS33A" 61.0804191982734 0.0306238435684402 0.146440787322036 0.209120997834406 0.834353783180489 0.948590355511875 0.9562250087294
"ZNG1C" 133.049448832814 0.0410878404581589 0.196735240906212 0.208848400870622 0.834566585939641 0.948590355511875 0.9562250087294
"FBXL20" 13.3978395371595 -0.0613273852989309 0.294205740618347 -0.208450675265669 0.834877092074415 NA 0.9562250087294
"MCRIP2" 15.4879593448673 0.0609000130364249 0.289878373195347 0.210088156508953 0.833598868948939 NA 0.9562250087294
"NUDT17" 10.186120278408 0.0755626343544995 0.360972411831659 0.209330773980972 0.834190029736977 NA 0.9562250087294
"ROBO3" 20.1053900319256 -0.0533587349179571 0.254293838825007 -0.209831017395102 0.833799563552655 NA 0.9562250087294
"ZRANB3" 17.6234414227121 -0.0541293240805075 0.258885266646 -0.209086151490128 0.834380985295493 NA 0.9562250087294
"DDX10" 121.065217246146 -0.0226540239091653 0.108931420705738 -0.207965927208108 0.835255571826638 0.948694172674254 0.956364203754742
"LDLRAD3" 48.7100669161379 0.034902688618935 0.167811137827892 0.207987914692119 0.835238403695396 0.948694172674254 0.956364203754742
"SYT17" 25.2805902042449 -0.04803898375948 0.230896347474648 -0.208054325176169 0.835186549948805 0.948694172674254 0.956364203754742
"CEPT1" 26.5754313381733 -0.0421147559973637 0.202667796711161 -0.20780191367741 0.835383638333363 0.948723552073478 0.956403270898717
"SLC25A22" 15.4153575960172 -0.0602382521407914 0.290021317983293 -0.207702842534704 0.835460998060728 NA 0.956403270898717
"MYCN" 28.2548749481148 -0.043061618484918 0.207766982879402 -0.207259199166949 0.835807436613629 0.949088738114289 0.95670177726579
"ENSG00000291046" 12.1358755220469 0.0623460100167842 0.301358666593146 0.206883082944336 0.836101168562026 NA 0.95693989833575
"NFIB" 42.5970336568871 0.0363395499301078 0.175966210873144 0.206514362898372 0.836389146575171 0.949633127159652 0.957100630616551
"ZNF793-AS1" 10.0946252494595 0.0762056070175554 0.369063409996976 0.206483777457591 0.836413035425068 NA 0.957100630616551
"NME6" 39.4779064723348 -0.0360493136378838 0.174851660807896 -0.206170839163433 0.836657465479541 0.94982160352777 0.957282227640594
"FAM50A" 204.089733288514 -0.0212246296651763 0.103138384517623 -0.205787881635373 0.836956607660895 0.949928865254442 0.957428284104247
"IREB2" 142.1488536329 0.0182444105388514 0.0886379539979154 0.20583068218475 0.836923173409832 0.949928865254442 0.957428284104247
"EDC4" 81.8951145763385 -0.0661389013394153 0.322002354573164 -0.205398812772928 0.837260547772694 0.949968503904467 0.957503108602336
"MYO5C" 31.4772006554952 -0.0386480399764254 0.18817538964324 -0.205383074001855 0.837272843392564 0.949968503904467 0.957503108602336
"SOX2" 360.016210076379 0.0137901202526466 0.0671541641399282 0.205350188320598 0.837298534842869 0.949968503904467 0.957503108602336
"CXXC1" 33.9419799553332 0.0406453072523687 0.198080399360659 0.205196008204542 0.837418988082857 0.949989058581591 0.957503108602336
"EMX2" 22.9241278722969 -0.0484374899859812 0.236238381982303 -0.205036495676683 0.837543611281211 0.950014338162694 0.957503108602336
"EIF5A2" 16.225027682188 -0.0540249328969069 0.263618806432265 -0.204935807228868 0.837622278777326 NA 0.957503108602336
"KATNIP" 19.7555981663778 -0.0511191045455273 0.249304210667746 -0.205047096511559 0.837535328984271 NA 0.957503108602336
"UBE2C" 284.096380419677 0.0155867418671864 0.076117871744535 0.204771120237023 0.837750951587695 0.950133424995549 0.95755216761472
"SLC22A17" 60.1956008356805 -0.0331612302615603 0.162063581709495 -0.204618643570417 0.837870088127367 0.9501524588427 0.95758654719546
"ANP32B" 610.004530136097 -0.0175607351560598 0.0862894724361394 -0.203509589991479 0.838736750790078 0.950252163194114 0.95758654719546
"CNOT2" 199.398118340327 -0.0168896287829644 0.0829713969489789 -0.203559653133841 0.838697625051264 0.950252163194114 0.95758654719546
"ENSG00000264058" 126.393546831986 0.103827217554911 0.510604259464424 0.20334185551804 0.838867842853125 0.950252163194114 0.95758654719546
"FAM149B1" 30.6303827785551 0.0414498568157355 0.203770748546948 0.203414165729413 0.838811328610125 0.950252163194114 0.95758654719546
"MRPL32" 142.666877214225 -0.0224962547788261 0.110674635942492 -0.203264773245022 0.83892808762896 0.950252163194114 0.95758654719546
"OGT" 106.885682028861 -0.0225678721175001 0.11063183179108 -0.203990766058342 0.838360714815046 0.950252163194114 0.95758654719546
"PACSIN2" 63.8743054495559 0.0276021880552522 0.13569023217251 0.203420597144827 0.83880630216011 0.950252163194114 0.95758654719546
"PSMC5" 458.835160465069 -0.0230124495423032 0.112863501180599 -0.20389629332409 0.838434541734828 0.950252163194114 0.95758654719546
"RUBCN" 40.618896257439 -0.0361051869342374 0.177686301443281 -0.203196232016583 0.838981657819558 0.950252163194114 0.95758654719546
"TIPRL" 116.500988716584 0.0212781948928549 0.104678414103339 0.203272041090047 0.838922407298265 0.950252163194114 0.95758654719546
"LINC02018" 13.5474799632276 0.0579436381976368 0.285042826342941 0.203280464697342 0.838915823668783 NA 0.95758654719546
"PLOD2" 11.7646607419627 -0.0609534267958865 0.299722923814262 -0.203365915493535 0.838849038621367 NA 0.95758654719546
"TUBGCP6" 15.7047428536197 0.0572660597464319 0.281043642809984 0.203762160118134 0.838539364277468 NA 0.95758654719546
"TDRD3" 48.2395090250253 0.0310300171363546 0.152875252316865 0.202976064903157 0.839153740234389 0.950331117554695 0.957680018904874
"CYCS" 371.045928292867 -0.0152547598410382 0.0752662690364851 -0.202677242227106 0.839387312065776 0.950343708609306 0.957680018904874
"UCK1" 43.9390678028794 0.034196991580268 0.168671645920289 0.202742976708894 0.839335930134569 0.950343708609306 0.957680018904874
"ZNF8-DT" 25.2286902742445 0.0451221096859852 0.222749417850702 0.202568923058773 0.839471982182086 0.950343708609306 0.957680018904874
"ZNF446" 15.2668962472636 0.0595948320790408 0.294233255653825 0.202542815721537 0.839492389847833 NA 0.957680018904874
"AGO1" 60.4849401294348 -0.0289858638863941 0.14379084896547 -0.201583508929381 0.840242338531128 0.950752026887428 0.958143990200018
"DUS3L" 39.7369068610909 -0.0359766595372481 0.178353132435692 -0.201715882675737 0.840138845251422 0.950752026887428 0.958143990200018
"SLC12A4" 49.1050511658044 -0.0350544691588554 0.173835058795156 -0.201653621552617 0.840187522292425 0.950752026887428 0.958143990200018
"VPS11" 33.2998740465032 -0.0388106689844417 0.192389435974697 -0.201729730054129 0.840128019166085 0.950752026887428 0.958143990200018
"ARSB" 34.0968827109411 0.044962968957335 0.223459055569953 0.201213456499459 0.840531669908448 0.950963496862903 0.958376046788291
"ATP6V0A2" 43.4641248899896 0.0328129199758583 0.164011059645929 0.20006528856466 0.84142952022278 0.95142617908242 0.958826572459762
"CKAP2L" 147.642032240068 0.0204649343804762 0.10354699766127 0.197639089907972 0.843327448686042 0.95142617908242 0.958826572459762
"FBXO45" 64.1467148164789 -0.0264431810794051 0.133947269092408 -0.197414857791258 0.843502903570862 0.95142617908242 0.958826572459762
"GABARAPL1" 50.4987679913543 0.0349175859852905 0.175445446868317 0.199022468856079 0.842245168562326 0.95142617908242 0.958826572459762
"GCDH" 26.0342245814848 -0.0438844099753632 0.222123433959744 -0.197567673041272 0.843383329392052 0.95142617908242 0.958826572459762
"HEPH" 24.6131825445053 0.0457267477038088 0.230238602585756 0.198605912259119 0.842571028431131 0.95142617908242 0.958826572459762
"HOMEZ" 31.1887899564953 -0.0371652753007709 0.186703192216012 -0.199060738381867 0.842215232801636 0.95142617908242 0.958826572459762
"HYAL2" 52.9945392868122 -0.0314562422747074 0.159022545620503 -0.197809952997329 0.843193758678719 0.95142617908242 0.958826572459762
"LINC00662" 120.27978096924 0.0204547480466552 0.103057250123101 0.19847946672575 0.842669948357286 0.95142617908242 0.958826572459762
"MT-RNR1" 3262.92304288209 -0.0475937148431909 0.240106941319311 -0.198218821087299 0.842873862539703 0.95142617908242 0.958826572459762
"MYL12B" 646.314283703868 -0.0214993511972734 0.107449046931437 -0.200088803123512 0.84141113011333 0.95142617908242 0.958826572459762
"NECTIN3-AS1" 42.4788726031127 0.0344399205299029 0.173038757663546 0.199030095886769 0.842239202414143 0.95142617908242 0.958826572459762
"PPM1H" 27.1539405959572 0.042700840271646 0.215802137504673 0.197870330504587 0.843146518020461 0.95142617908242 0.958826572459762
"RPS18" 2574.87945980047 -0.0414236831419908 0.20871599625576 -0.198469134542186 0.842678031463773 0.95142617908242 0.958826572459762
"SGK1" 24.806567665227 -0.0459799498430999 0.230202934774969 -0.199736592793862 0.84168659347288 0.95142617908242 0.958826572459762
"SMAD1" 62.8116240585089 -0.027944715510462 0.140648790980121 -0.198684363482454 0.842509656304122 0.95142617908242 0.958826572459762
"SPOP" 93.648631117095 0.0231786790622496 0.117247079743688 0.197690885887479 0.843286920995641 0.95142617908242 0.958826572459762
"SRPK2" 110.880612076728 0.0209274837191575 0.10597589907055 0.197473990810172 0.843456633008308 0.95142617908242 0.958826572459762
"SRRM1" 383.130618333278 0.0131332856240114 0.0662156784396962 0.198341026377493 0.8427782548245 0.95142617908242 0.958826572459762
"TAGLN2" 146.061403331391 0.0336989900213117 0.170510648595022 0.197635691958159 0.843330107421537 0.95142617908242 0.958826572459762
"TEX10" 115.877256453968 0.0213185019041656 0.107236545443766 0.198798849925139 0.842420095663454 0.95142617908242 0.958826572459762
"TMEFF1" 107.866033227869 -0.087278353518871 0.436986055640227 -0.199728005945177 0.84169330948109 0.95142617908242 0.958826572459762
"TMEM186" 29.6270492883382 -0.0417641807080425 0.20967974401218 -0.199180807401293 0.842121312098274 0.95142617908242 0.958826572459762
"ZIK1" 30.3627113637303 0.0381161882753386 0.192318562857519 0.198192975805343 0.842894082978739 0.95142617908242 0.958826572459762
"ZNF331" 44.160160904328 -0.0344457761514372 0.172273383287475 -0.199948334990073 0.841520987779869 0.95142617908242 0.958826572459762
"ACVR1B" 19.2486192648012 -0.0498012433753059 0.24933649367978 -0.199735075440922 0.841687780235099 NA 0.958826572459762
"BMAL1" 17.3121210578966 0.0482546759794128 0.242879757519938 0.198677223957009 0.842515241491198 NA 0.958826572459762
"EIF4E3" 18.4177161203455 0.0506164546597471 0.253937681269038 0.199326285121588 0.842007519143786 NA 0.958826572459762
"ENSG00000278291" 11.5941476248804 -0.0653251854212572 0.327400602112982 -0.199526772399503 0.841850703014417 NA 0.958826572459762
"NAGPA" 12.8746072833213 0.063492536817823 0.317690073140158 0.199856848500933 0.841592539419787 NA 0.958826572459762
"MAPK7" 32.4097324154303 0.0387176334923803 0.196357790785725 0.197179003376703 0.843687460935189 0.951518734037341 0.958938740716848
"PRKAA2" 41.7313065410174 -0.0373239193247387 0.189638193005861 -0.196816467891492 0.843971163660451 0.951723070002425 0.959163563708152
"CALM1" 1173.5819029286 -0.0210244227912038 0.107058871298176 -0.196381883502651 0.844311275045917 0.951739209698511 0.959274241526621
"CCAR2" 75.2523909215254 -0.0293363582287687 0.149464042937983 -0.196277028589018 0.844393340211916 0.951739209698511 0.959274241526621
"IMPDH2" 191.373857522721 -0.08204915344945 0.417868397216026 -0.196351659986943 0.844334929442034 0.951739209698511 0.959274241526621
"MRNIP" 31.4291258606915 -0.0390152861242872 0.198902380341326 -0.196152937221441 0.844490463056529 0.951739209698511 0.959274241526621
"ODR4" 86.412111480449 -0.0222003379292842 0.113184348666936 -0.196143178723521 0.844498100860351 0.951739209698511 0.959274241526621
"INPPL1" 39.7891719122744 -0.0375500653360999 0.19174216914259 -0.195836239383396 0.844738344314011 0.951778862758462 0.95935194798721
"NIFK" 176.838034048806 0.0164761531467677 0.0840854374282416 0.1959453818722 0.844652916109719 0.951778862758462 0.95935194798721
"ATP5F1A" 812.868321507545 0.0202265173604289 0.103570422915557 0.195292408692007 0.845164039643939 0.951962360349418 0.959470332307829
"PEBP1" 879.920831640611 0.0175575265606684 0.0899301449291967 0.195235163631635 0.845208852095217 0.951962360349418 0.959470332307829
"RPS25" 1365.75259508793 0.0251561682549379 0.12870488106471 0.195456209949722 0.845035815874587 0.951962360349418 0.959470332307829
"COMTD1" 17.9513715183162 0.0520279044518911 0.266598933851411 0.195154210484911 0.845272224512996 NA 0.959470332307829
"ZDHHC11B" 10.3276186305632 -0.0662101410278706 0.338933739676827 -0.195348332954405 0.845120261620575 NA 0.959470332307829
"MICU2" 99.0523317403161 0.021942391476292 0.11260925996152 0.194854237420529 0.84550706065557 0.952167216779758 0.959639341256363
"ACACA" 78.7013724026056 -0.024914304850555 0.127989401597417 -0.194659124424391 0.845659813683641 0.952167216779758 0.959661471735094
"ULK1" 42.5063723295406 -0.0327473675722998 0.168271955287564 -0.194609776277556 0.845698449030389 0.952167216779758 0.959661471735094
"MRPL38" 92.9721522374447 0.023431216044905 0.120829426310097 0.193919782295175 0.846238693685728 0.952659931298158 0.960080905543549
"GAREM1" 16.1389822625091 -0.0536474698247631 0.276650192182662 -0.193918064547527 0.846240038721083 NA 0.960080905543549
"PHF21B" 21.6528796813553 -0.0461976049861192 0.238722594521511 -0.193520035582373 0.846551716497184 0.952896760548485 0.960180978174617
"CSNK2A1" 211.096572432124 -0.0144432024776859 0.0747456920379432 -0.193231236261136 0.84677787670504 0.952920236325965 0.960180978174617
"PLK3" 30.1225039394372 0.0411935564051722 0.21312512257165 0.193283437954732 0.846736996359975 0.952920236325965 0.960180978174617
"ATG2A" 13.0671101430914 0.0645278005694451 0.334087247505572 0.193146553935343 0.846844194256101 NA 0.960180978174617
"PLEKHA6" 19.6046550031737 -0.0486768089648559 0.251941487155138 -0.193206801763785 0.846797012062743 NA 0.960180978174617
"TRIM61" 16.6412627696974 0.0507004933708254 0.261942103637144 0.193556105211167 0.84652347107611 NA 0.960180978174617
"DNAJB4" 32.0287562322201 -0.0397828391645334 0.206440651916859 -0.192708358528898 0.847187376998613 0.953149972206777 0.960277560812761
"SNAPC3" 91.5531548216455 -0.0215205003974655 0.111647816741581 -0.19275343688338 0.847152071517149 0.953149972206777 0.960277560812761
"MIB2" 10.7779329925307 0.0655453683854383 0.339820256202794 0.192882464152823 0.847051018728649 NA 0.960277560812761
"PCSK5" 73.6697749633335 -0.0276453605950572 0.143755194430461 -0.192308602861861 0.847500480061718 0.953386688852755 0.960480528115829
"RPL18" 1396.13674282609 -0.0202622685840874 0.105450115876768 -0.192150273289092 0.847624496153804 0.953407479701589 0.960480528115829
"ZDHHC15" 13.5256023102817 -0.0592531886933341 0.308284340563909 -0.192203044062988 0.847583161541226 NA 0.960480528115829
"UBFD1" 114.339056930871 0.0201538421626244 0.104955482068518 0.192022767800422 0.847724371157699 0.953407479701589 0.960496228142757
"CEP15" 64.1904735447342 0.0261875317868916 0.136805209478624 0.191422036388047 0.848194956734163 0.95374522632283 0.960776829223696
"RPIA" 52.5711827442899 0.0307770794488726 0.160819030782832 0.191377098214413 0.848230161426401 0.95374522632283 0.960776829223696
"TAFA5" 11.7022595986489 -0.0603047175879077 0.314768194252053 -0.19158453328235 0.848067658735776 NA 0.960776829223696
"DCUN1D4" 75.3242006970814 0.0230421126522971 0.120935254373767 0.190532634769033 0.848891772702999 0.954279698466475 0.961371990924854
"KLF13" 35.3276991143149 -0.0355484858058998 0.1867014868683 -0.190402799689409 0.848993503969853 0.954279698466475 0.961371990924854
"PET100" 555.288783803898 0.0180413260136885 0.0947664255732461 0.190376770090839 0.849013899562062 0.954279698466475 0.961371990924854
"TRAF7" 98.0702297130213 0.021980616180327 0.115660902789994 0.19004361586419 0.84927495275998 0.954318205036457 0.961546088071436
"ENSG00000286130" 17.6352587541953 0.0572323115870917 0.301284910622237 0.189960763281809 0.849339877005962 NA 0.961546088071436
"APIP" 64.6488823574333 -0.0319186574845385 0.170053145974926 -0.187698129908427 0.851113296332845 0.954318205036457 0.961575734368039
"ARMCX3" 210.351059080137 -0.0139923678609081 0.0738053791470619 -0.189584662020738 0.849634607163917 0.954318205036457 0.961575734368039
"C9orf85" 33.9288084950479 -0.0328059743455188 0.175675749509449 -0.186741621636026 0.851863220737073 0.954318205036457 0.961575734368039
"CDK2AP1" 315.752862134584 -0.0153604081762308 0.0811994065458056 -0.189168970927957 0.849960386174579 0.954318205036457 0.961575734368039
"COP1" 72.4312133233221 0.0246769365801276 0.130127209943855 0.189637022040009 0.849593574196759 0.954318205036457 0.961575734368039
"CYYR1" 40.0745037477474 -0.0316817534289855 0.167728276913058 -0.188887371957012 0.850181091135103 0.954318205036457 0.961575734368039
"DPM1" 80.8689056260545 -0.0285360440418215 0.153091568978403 -0.186398534107696 0.852132241898868 0.954318205036457 0.961575734368039
"EIF1" 1001.63962026696 0.022192829841898 0.118846335550684 0.186735499576538 0.851868021004162 0.954318205036457 0.961575734368039
"ENSG00000286190" 80.5454323043983 0.122800987118991 0.658283812481045 0.186547177358287 0.852015685912504 0.954318205036457 0.961575734368039
"FBXO3" 53.1793938555845 -0.0289862940732446 0.154325914073482 -0.187825189614253 0.851013688726872 0.954318205036457 0.961575734368039
"FBXO33" 44.4004050307519 0.029865036872907 0.158354437790599 0.188596147285744 0.850409352646966 0.954318205036457 0.961575734368039
"GLIDR" 32.485990779813 0.0411131898824235 0.217871568923495 0.188703785838437 0.850324984230261 0.954318205036457 0.961575734368039
"MAP2K4" 93.2823438388855 0.0208562279809126 0.110802112731133 0.188229515366022 0.850696736085167 0.954318205036457 0.961575734368039
"MID1IP1" 52.5967728743771 0.0295892223356286 0.158379083617087 0.186825315943653 0.851797597124371 0.954318205036457 0.961575734368039
"NCAPD3" 66.8973942991836 -0.0251805744165018 0.134286818240477 -0.18751337433142 0.851258138468979 0.954318205036457 0.961575734368039
"NDUFAF5" 39.9943823584045 -0.0328965071244197 0.174492653235592 -0.188526602779111 0.850463863394348 0.954318205036457 0.961575734368039
"PCGF6" 33.4844344443063 -0.03556462052809 0.189844486358236 -0.18733554611104 0.851397554530721 0.954318205036457 0.961575734368039
"RAB12" 38.0138146585897 0.0351283046607361 0.187035577014958 0.187816164290106 0.851020763990921 0.954318205036457 0.961575734368039
"RBM48" 23.7287608096554 -0.0426327357284989 0.228602403003024 -0.186492946567736 0.852058209657214 0.954318205036457 0.961575734368039
"RETREG2" 93.2621147903217 -0.0214033392453601 0.114825279160621 -0.186399191901118 0.852131726094628 0.954318205036457 0.961575734368039
"RNPC3" 33.3104995012292 0.0333585238372162 0.178888403643127 0.186476726036221 0.852070928672847 0.954318205036457 0.961575734368039
"SDK2" 37.5007466949451 -0.0335841023483448 0.1796038295348 -0.186989901247276 0.851668550932337 0.954318205036457 0.961575734368039
"TIGD2" 22.9974272374735 0.0414287679920643 0.219320627724169 0.18889590287042 0.850174404805665 0.954318205036457 0.961575734368039
"TMA7" 1436.51190925596 0.0257614025741408 0.136103588718704 0.189277908221685 0.849875009039858 0.954318205036457 0.961575734368039
"TRIB1" 22.5935168052685 -0.0444873026040774 0.236229067732426 -0.188322728574909 0.850623669281906 0.954318205036457 0.961575734368039
"TSPAN5" 59.2546523795781 -0.027612822941629 0.145741949070919 -0.189463796234758 0.849729327588463 0.954318205036457 0.961575734368039
"YOD1" 58.9906773827265 -0.027032706335043 0.144969743758066 -0.186471367295487 0.85207513063406 0.954318205036457 0.961575734368039
"ZNF570" 26.3652384634607 -0.0414772229877707 0.222358651113712 -0.186532985247152 0.852026814266916 0.954318205036457 0.961575734368039
"ZNG1B" 71.2909636296012 -0.0316310769785505 0.169607482141886 -0.186495764096594 0.852056000350451 0.954318205036457 0.961575734368039
"EHMT2" 45.6690676457756 -0.0336622364246935 0.18111338039676 -0.185862780270296 0.852552370611104 0.954438942802458 0.961575734368039
"FABP5" 352.991341353498 0.0206833277589646 0.111221653323186 0.185964937051091 0.852472257833233 0.954438942802458 0.961575734368039
"TOMM70" 131.392855336191 -0.0170503163522957 0.0917050061182913 -0.185925687964104 0.852503037336809 0.954438942802458 0.961575734368039
"COQ8B" 16.5499712996695 -0.0542461426363921 0.286786229472456 -0.189151838762196 0.849973813281298 NA 0.961575734368039
"ENSG00000263020" 11.3778611702266 -0.0706137496775246 0.379778860366713 -0.185933860587554 0.852496628270031 NA 0.961575734368039
"NXT2" 14.8364183344643 -0.0540373017616871 0.289142888880163 -0.186887880836257 0.851748541480021 NA 0.961575734368039
"ZNF276" 15.4430738067978 -0.0545024640662022 0.292642210990369 -0.186242660898963 0.852254470598385 NA 0.961575734368039
"ZNF345" 13.7138085619647 0.0511276580386244 0.271509577360163 0.188308856489443 0.850634543077376 NA 0.961575734368039
"ME1" 31.4176246581836 0.0351535967666671 0.189391380818715 0.185613498432202 0.852747867302 0.954438942802458 0.961609030394294
"TMEM222" 45.8974041833583 0.0327603291139686 0.176505151519011 0.185605512541882 0.85275413030309 0.954438942802458 0.961609030394294
"MTSS1" 16.6298347621296 0.0476550603679014 0.256981696651667 0.185441457461061 0.852882793922173 NA 0.961657000599312
"ENSG00000256646" 68.367271054116 -0.0541096032228446 0.292207566118912 -0.185175229859808 0.853091596800316 0.954545461198482 0.961698209982062
"GUCY1A2" 49.762026791564 -0.0307128363114301 0.165852144904871 -0.185182026611995 0.853086265964904 0.954545461198482 0.961698209982062
"BTG1" 83.4410663352762 0.0214170463775075 0.116308865537315 0.184139414296293 0.85390408697412 0.954545461198482 0.961761730444513
"DRG2" 47.6147475153218 -0.0307127324874416 0.166580555450218 -0.184371653728936 0.85372190565118 0.954545461198482 0.961761730444513
"MTMR1" 44.6462400034516 -0.0301171569853132 0.163096949795496 -0.184658002636325 0.853497288633935 0.954545461198482 0.961761730444513
"PHF21A" 66.1170187776264 -0.0251498975546368 0.135991168254034 -0.184937727041628 0.853277879457859 0.954545461198482 0.961761730444513
"WNT5A" 33.2339768146243 0.0374321427863008 0.203182965699787 0.184228745049467 0.85383401011911 0.954545461198482 0.961761730444513
"XPOT" 152.663042581975 -0.0185008169635161 0.100485046868778 -0.184115124986468 0.853923141288456 0.954545461198482 0.961761730444513
"ZNF814" 33.8284760672949 0.0330538104738871 0.179392423362396 0.184254216841221 0.853814028599642 0.954545461198482 0.961761730444513
"PDE7B-AS1" 15.7812075359964 -0.0607425751044154 0.32972577130871 -0.184221496740527 0.853839696121263 NA 0.961761730444513
"ZNF624" 18.4205233115366 0.0503471299990656 0.272759939857448 0.184584033950801 0.853555309808463 NA 0.961761730444513
"ANAPC5" 173.034400360007 0.0184923769249742 0.100942912625636 0.183196387383395 0.854643928851787 0.954545461198482 0.961798360444427
"C14orf132" 36.2483196798787 -0.0320684638925581 0.175698861753976 -0.182519474357564 0.855175072714344 0.954545461198482 0.961798360444427
"C1orf198" 250.846340025019 0.0129068576464472 0.0707983019212094 0.182304621667496 0.855343671897162 0.954545461198482 0.961798360444427
"ENSG00000288899" 33.6164495016577 -0.034900450724909 0.191000754711802 -0.182724150894429 0.855014465110562 0.954545461198482 0.961798360444427
"IRF2" 29.3836605308851 -0.0373329771465659 0.203724588271304 -0.183252190927728 0.854600145201654 0.954545461198482 0.961798360444427
"MAP1S" 72.6793321140594 0.0261538511711081 0.143172382338227 0.182673856116488 0.85505393035661 0.954545461198482 0.961798360444427
"NUP160" 79.2829533450951 -0.0260556724787693 0.141840004611319 -0.183697628536949 0.854250669404774 0.954545461198482 0.961798360444427
"PNO1" 60.8800173556852 -0.0256159531300413 0.140154231401314 -0.182769744972545 0.854978688717436 0.954545461198482 0.961798360444427
"PPP1R8" 109.189697369675 0.0186374410100897 0.102164677919435 0.182425485888448 0.855248826523965 0.954545461198482 0.961798360444427
"RFWD3" 71.1388724661371 -0.0234024522597898 0.128438553443251 -0.182207379578827 0.855419981871181 0.954545461198482 0.961798360444427
"RNF139" 66.9103171539532 0.0265380642626776 0.144820778235815 0.183247629145213 0.854603724374884 0.954545461198482 0.961798360444427
"SEC23IP" 85.2240192620019 0.021821482447482 0.118733624272504 0.183785196326525 0.854181969938851 0.954545461198482 0.961798360444427
"SLC35F1" 52.5482959202382 0.0272927224825333 0.149325460383618 0.182773402555854 0.85497581872741 0.954545461198482 0.961798360444427
"TEFM" 29.2422301974959 0.03687065404195 0.201855565408565 0.182658595354169 0.855065905224995 0.954545461198482 0.961798360444427
"TTC39C" 22.5724323893889 -0.0426210064723264 0.233811817912527 -0.182287648472378 0.855356991382803 0.954545461198482 0.961798360444427
"VEGFB" 153.977667000933 -0.019482023388969 0.106514765769527 -0.182904438161406 0.854873000494972 0.954545461198482 0.961798360444427
"AK9" 12.7097492397056 0.0586772612662175 0.32111242860626 0.182731205767703 0.855008929330063 NA 0.961798360444427
"CTPS2" 46.6558677038918 0.0292522082753496 0.160699028767624 0.182031020969326 0.855558381369812 0.954585150751919 0.961857117033359
"COASY" 75.1504547807859 0.0257854313775096 0.141774976118097 0.181875758921169 0.855680228770894 0.954606365061916 0.961897255054445
"SOCS7" 65.3928476699783 -0.0244097457609997 0.134609706131262 -0.181337189290027 0.856102917048045 0.954910220516484 0.962275535711543
"APH1A" 59.1492535501207 -0.032761524027522 0.181591165690318 -0.180413644589918 0.856827843247743 0.954910220516484 0.962277595054624
"IMPDH1" 29.3425589620865 0.040673071218092 0.224590477611608 0.181098823292185 0.856290008203551 0.954910220516484 0.962277595054624
"MIR17HG" 34.4484579554003 -0.0336772221642386 0.186735961041811 -0.18034674187206 0.856880362495802 0.954910220516484 0.962277595054624
"RASSF2" 28.1672623713101 0.0388656084337843 0.214774130650022 0.180960380638749 0.856398674205262 0.954910220516484 0.962277595054624
"SEMA3A" 234.749331342172 0.0145723410970193 0.0807740931339938 0.180408600475967 0.856831802901435 0.954910220516484 0.962277595054624
"TUBB2B" 914.433132554818 0.0294102328010326 0.162541046063296 0.180940344075181 0.856414401471568 0.954910220516484 0.962277595054624
"YWHAB" 806.635854387706 -0.0187284594901283 0.103561631488103 -0.180843611876467 0.856490330116401 0.954910220516484 0.962277595054624
"ZNF431" 46.5763884487264 -0.0304834977325925 0.168889094685451 -0.18049417453132 0.85676462734479 0.954910220516484 0.962277595054624
"CNTNAP3B" 16.0857427115273 0.0485085554391293 0.268721465289075 0.180516116890575 0.856747402779581 NA 0.962277595054624
"TGS1" 104.531094509036 -0.022187380626573 0.123113975764638 -0.180218212341623 0.856981261135713 0.954910220516484 0.962294123274474
"VIM" 3399.56166605674 -0.0403460127695278 0.22459782023778 -0.179636706744588 0.857437785598112 0.955304244323965 0.962709936047111
"DIS3L2" 22.5151813756655 0.0413890598473553 0.230703835164338 0.179403432187734 0.857620936613446 0.955393634295286 0.962818759121832
"CYP27A1" 19.9325154513023 0.044969642112888 0.250883218783473 0.179245317127805 0.857745081959661 NA 0.962861323530871
"ARG2" 42.2231000097165 -0.0320202117237498 0.179480911286408 -0.178404552853275 0.858405274003997 0.955979532741567 0.962876828709791
"ATP5MC2" 477.295710400973 0.0117800233692592 0.0660414365304013 0.178373215183416 0.85842988315176 0.955979532741567 0.962876828709791
"AUTS2" 114.131021801217 -0.0191788557512658 0.107747361154297 -0.177998380153378 0.858724247877354 0.955979532741567 0.962876828709791
"HSDL1" 60.1439220943735 0.0258448178213476 0.145065923472482 0.178159123815526 0.858598010565752 0.955979532741567 0.962876828709791
"NOB1" 83.6788384772147 0.0217175430888132 0.122117514050952 0.177841346162286 0.858847575349561 0.955979532741567 0.962876828709791
"TSPAN3" 352.012825469716 0.0125972001240437 0.0708441543820907 0.17781566078271 0.85886774782556 0.955979532741567 0.962876828709791
"ZNF587B" 26.1295130208514 0.037389666477674 0.210002740435609 0.178043707430277 0.858688650502624 0.955979532741567 0.962876828709791
"DYNC1LI1" 172.107400351001 -0.0147663156834372 0.0832006246083227 -0.177478423424721 0.859132611806777 0.956049445144423 0.962876828709791
"QPRT" 127.579813378729 0.017321067005041 0.0975980877276028 0.177473426050972 0.859136536830204 0.956049445144423 0.962876828709791
"GSTO1" 192.133530915303 0.0171367906007248 0.0966319767727263 0.177340784831813 0.859240716800681 0.956050769994094 0.962876828709791
"AEBP1" 96.6652407554568 0.0229427815122686 0.129679828815784 0.176918659762111 0.859572281451177 0.956120835715509 0.962876828709791
"IER3IP1" 141.566603106654 0.0183418714999722 0.103917212496604 0.176504652687559 0.859897493750477 0.956120835715509 0.962876828709791
"IFRD1" 102.134358230413 0.0210630217719764 0.119942825710292 0.175608850694011 0.860601248567524 0.956120835715509 0.962876828709791
"N6AMT1" 26.4711605700245 -0.0364221609719126 0.206877881348621 -0.176056332047097 0.860249686963266 0.956120835715509 0.962876828709791
"OSER1" 102.047906713559 0.0189890548807187 0.107539552661559 0.17657740255327 0.859840345296373 0.956120835715509 0.962876828709791
"PRSS23" 950.123523101875 0.016017859002422 0.0908688538268329 0.176274469500264 0.86007831834403 0.956120835715509 0.962876828709791
"RFTN1" 113.912392593247 0.0176454037169715 0.100500260786393 0.175575700788236 0.860627293733866 0.956120835715509 0.962876828709791
"SLC25A3" 1033.45119222422 -0.0176245044848058 0.100089644544536 -0.176087192286547 0.860225442782486 0.956120835715509 0.962876828709791
"SNRNP35" 28.1043636532676 0.0365877095943301 0.207120308412118 0.176649551532772 0.859783669591807 0.956120835715509 0.962876828709791
"TNS3" 72.9050652989383 0.0242628906369204 0.138205864845102 0.175556157939561 0.860642648199805 0.956120835715509 0.962876828709791
"TRO" 84.5605035474858 -0.0217711291281218 0.123378958202183 -0.176457391481982 0.859934620051933 0.956120835715509 0.962876828709791
"TUBB2A" 1085.77815514016 0.0272942481040143 0.155216288033243 0.175846545809474 0.860414501082267 0.956120835715509 0.962876828709791
"USP42" 65.2647270020834 -0.0254511278678046 0.144080071311465 -0.176645719537337 0.859786679748462 0.956120835715509 0.962876828709791
"ALAS1" 93.2882659341917 0.0218602115870325 0.125496279999021 0.174190116130956 0.861716052978017 0.956200875609201 0.962876828709791
"CDK11B" 70.722173457266 0.0290517607857855 0.166832005968287 0.174137813767629 0.861757156082843 0.956200875609201 0.962876828709791
"EIF3G" 157.531658647544 0.0204263976017372 0.116644904747782 0.175116072544313 0.86098842934655 0.956200875609201 0.962876828709791
"ESYT2" 63.1401299654712 0.0233747674861442 0.134295064780854 0.174055297745213 0.861822004099536 0.956200875609201 0.962876828709791
"HDDC2" 164.697586980173 0.0150622512842602 0.0867494596657911 0.1736293383531 0.862156773548315 0.956200875609201 0.962876828709791
"MGAT1" 73.7542048786055 0.026187007853503 0.1500706872129 0.174497820592721 0.861474243407797 0.956200875609201 0.962876828709791
"PEAK1" 43.6088312000404 0.0312363325548347 0.178639737015919 0.17485657489549 0.86119233271143 0.956200875609201 0.962876828709791
"PRR11" 205.158163109354 0.0159277891292562 0.0911183170726393 0.174803372592567 0.861234138197258 0.956200875609201 0.962876828709791
"PSMA6" 101.915924023774 0.0444067391422837 0.255655283994109 0.173697716896424 0.862103031903046 0.956200875609201 0.962876828709791
"RPL18A" 1372.46111987868 -0.0152601272043651 0.0878060594725244 -0.173793554750515 0.862027709875872 0.956200875609201 0.962876828709791
"TOPORS" 105.991066611878 0.0178920888991042 0.102421908651284 0.174690055425753 0.861323182240286 0.956200875609201 0.962876828709791
"TRABD" 44.59169054904 0.032961349944982 0.189511614847055 0.173927861738625 0.861922155840074 0.956200875609201 0.962876828709791
"UBQLN2" 107.41673947654 0.0176036877163801 0.101114539929989 0.174096502130839 0.861789622118225 0.956200875609201 0.962876828709791
"USP25" 62.3511528527441 0.0240961612319672 0.138074263552019 0.174515949693182 0.861459997057871 0.956200875609201 0.962876828709791
"ADAMTS16" 15.2981119446698 0.0468305131657081 0.268861868894387 0.17418056847661 0.86172355621021 NA 0.962876828709791
"ENSG00000269044" 14.662680754063 -0.0571775253187685 0.32375908940301 -0.176605158558482 0.85981854183735 NA 0.962876828709791
"ENSG00000279348" 10.4952216222597 0.0563797761504408 0.324260413696925 0.173871905940196 0.861966132108204 NA 0.962876828709791
"FAM13A" 20.1604110253657 0.0443849941067079 0.253928174776443 0.174793498774936 0.861241896921903 NA 0.962876828709791
"GDPD2" 12.2774420602023 0.0623221039842003 0.351611387479187 0.17724711486453 0.859314289181348 NA 0.962876828709791
"IFT122" 21.110573544086 -0.0437126276310744 0.249405164714435 -0.175267531773549 0.860869422736592 NA 0.962876828709791
"LRRC34" 13.7560810415571 -0.0512885724925103 0.29254975790007 -0.175315723590616 0.860831557467614 NA 0.962876828709791
"MMP14" 14.8172258622013 0.0612424908819513 0.348674768887946 0.175643597835532 0.860573948650242 NA 0.962876828709791
"PTPDC1" 15.2893897028168 0.0489737021132465 0.279265544345649 0.175366073992398 0.860791996497432 NA 0.962876828709791
"PXYLP1" 15.6494941908801 -0.0510704999891272 0.291533274093387 -0.175178974502814 0.860939004778987 NA 0.962876828709791
"THBS3" 17.8500832545548 0.0462337041574404 0.264990050827886 0.174473358577034 0.861493466409573 NA 0.962876828709791
"TOM1" 15.4370948763373 -0.0530179045846847 0.302504458286665 -0.175263217226514 0.860872812777593 NA 0.962876828709791
"YPEL3" 20.8159989256665 0.0451951950062007 0.253009413453434 0.178630488049089 0.858227853506578 NA 0.962876828709791
"ZNF254" 14.8805327333695 0.0527773215523782 0.299427143037424 0.17626097960592 0.860088915803821 NA 0.962876828709791
"ILK" 243.593833459812 -0.0139282444531204 0.0803001426725989 -0.173452300202117 0.862295918427935 0.956240952188092 0.962935916108243
"GALNT16" 15.8129611415544 0.0487363423450132 0.281748714947577 0.172978046604689 0.862668683759744 NA 0.963137131244972
"MARS2" 11.2367634570035 -0.0595758438473291 0.344489414459822 -0.172939548638228 0.862698944667158 NA 0.963137131244972
"SCYL3" 18.0286333233319 0.0443071507292866 0.25626795232871 0.17289384149156 0.862734872533782 NA 0.963137131244972
"COPS8" 181.959256392477 -0.0147129411122306 0.0852156595393466 -0.172655368646618 0.862922327485518 0.956745018052544 0.963250095841577
"DYNC2I1" 54.1126391652594 -0.0252645175595558 0.146482690984831 -0.172474422675456 0.863064567775332 0.956745018052544 0.963312571349396
"ACADSB" 22.9936953362874 -0.0405348103883089 0.236199768519714 -0.171612405220989 0.863742254191844 0.956745018052544 0.963341971307033
"ATXN10" 362.762140065947 -0.0130242209195756 0.0759150959115198 -0.171562991038772 0.863781104847395 0.956745018052544 0.963341971307033
"ENSG00000291003" 40.0218557127442 -0.0322815896450011 0.187649287508462 -0.172031506613343 0.863412759539185 0.956745018052544 0.963341971307033
"NEBL" 159.801514396467 0.0164064045704555 0.0952103375769336 0.172317470854449 0.863187950036542 0.956745018052544 0.963341971307033
"PIGU" 88.5655623722667 -0.0210825373112108 0.122722753282605 -0.171789963534 0.863602656162094 0.956745018052544 0.963341971307033
"SLC25A37" 70.0988477097191 0.021988508876323 0.128163706208635 0.17156580069968 0.863778895813477 0.956745018052544 0.963341971307033
"U2AF2" 94.116396383121 -0.0251424018101792 0.146317008997224 -0.171835126910339 0.863567148966371 0.956745018052544 0.963341971307033
"ZFAND6" 126.144776729257 -0.0171244289591932 0.0997862303466488 -0.171611142135588 0.863743247256809 0.956745018052544 0.963341971307033
"PLEC" 46.8714328836941 -0.0313272414613276 0.182761845620671 -0.17141018331774 0.863901248151047 0.956763933021495 0.963379740023429
"HMGB2" 831.063433399241 0.0173258607212261 0.10130242954437 0.171031048309039 0.864199352251844 0.956979910169852 0.963615934416226
"GLRX2" 56.2261090397251 0.0251375021565335 0.147366200615879 0.170578477639226 0.864555222229513 0.957079112093933 0.963771979063624
"RAB13" 725.903114800563 -0.028147558937161 0.164918966216713 -0.170675087182959 0.864479252920474 0.957079112093933 0.963771979063624
"RRM1" 356.330170860367 -0.0131421306732521 0.0770691977275647 -0.170523776823378 0.864598236994476 0.957079112093933 0.963771979063624
"FPGT" 28.6382552782642 0.0340671785877555 0.200432739160447 0.16996813360159 0.865035197665365 0.957448639552591 0.964162808657563
"ULK3" 35.5997378380225 -0.03291706259566 0.193921400199653 -0.169744352927372 0.86521119159661 0.957529266999443 0.964262717373764
"DNAJC19" 158.052186818674 -0.0172119648017477 0.10158590400838 -0.169432609472353 0.86545637563532 0.957581829039326 0.964371777299665
"GEMIN4" 78.6171076034597 -0.0238564557621908 0.140870117758385 -0.169350719242731 0.865520783874751 0.957581829039326 0.964371777299665
"TRMT11" 34.7655216840924 -0.0325317593569156 0.192165299294846 -0.169290498733598 0.865568149032531 0.957581829039326 0.964371777299665
"RPL17-C18orf32" 339.370923473442 0.0263875708784598 0.156195959250387 0.168938882958936 0.86584471456035 0.957773651723514 0.96458366584664
"ACO1" 62.2717793755584 0.0237122922414708 0.141148685034021 0.167995133895547 0.866587107263699 0.957808473015015 0.964653398142908
"LINC01873" 56.2722695831376 -0.0306001111896131 0.182163493593013 -0.167981578449408 0.866597771406771 0.957808473015015 0.964653398142908
"LIPG" 42.3617156803475 -0.0307356779606314 0.182386424102706 -0.168519549148699 0.86617456559815 0.957808473015015 0.964653398142908
"MT-RNR2" 5174.72337916383 0.0462356800121602 0.275243964874451 0.167980722241267 0.866598444991179 0.957808473015015 0.964653398142908
"PPP2R3C" 116.470417600226 0.0172444343146445 0.102592905554424 0.168086031109594 0.866515598559417 0.957808473015015 0.964653398142908
"RBX1" 555.189096279754 0.0168394964476096 0.100103336272575 0.168221131029607 0.866409317670358 0.957808473015015 0.964653398142908
"SPRED2" 30.7096835440589 0.0329176374550996 0.195398881760702 0.168463796509402 0.866218422788271 0.957808473015015 0.964653398142908
"ELL" 11.0805337348309 0.0564385862811697 0.334781436498366 0.168583380463048 0.866124353914609 NA 0.964653398142908
"ARMCX5" 22.4560705917147 0.041106046452516 0.245678511669604 0.167316409453818 0.867121093260523 0.957832081589426 0.964770561897919
"ELP3" 54.7762240951962 -0.0281964891092716 0.168351050980811 -0.167486267207715 0.86698745208854 0.957832081589426 0.964770561897919
"FOXO1" 66.341630222879 0.0251549331210587 0.150354482846253 0.167304177732972 0.867130717115666 0.957832081589426 0.964770561897919
"GALK2" 26.5079040080616 0.0353026962371659 0.211017060717821 0.167297829460215 0.867135711911832 0.957832081589426 0.964770561897919
"MAPK8" 43.9149413796678 0.0275126309137218 0.164310953404428 0.167442464082132 0.867021915273979 0.957832081589426 0.964770561897919
"NPY2R-AS1" 11.7693087359988 -0.0546337755173885 0.326970629499762 -0.167090773874625 0.867298625343392 NA 0.964855679045961
"CENPI" 79.6456080719192 0.0229877099148498 0.137822959033413 0.166791585930736 0.867534039402119 0.958158059223066 0.964982675472075
"DHCR7" 143.623824128414 -0.018827940409262 0.113165983041964 -0.166374558000174 0.867862194671849 0.95838092385022 0.964982675472075
"DSTN" 466.873501958528 0.0094971682830166 0.0571631091950205 0.166141562569936 0.868045546454018 0.95838092385022 0.964982675472075
"WDR33" 124.723080127051 0.0162804567326576 0.0979514396271789 0.166209468636949 0.867992108198822 0.95838092385022 0.964982675472075
"LPCAT1" 28.393910945613 0.0354455698396531 0.213833732865743 0.165762292808627 0.868344021503655 0.958482467493273 0.964982675472075
"TWF1" 140.738551428097 -0.0167846291296753 0.101188735431347 -0.165874482551105 0.868255729252741 0.958482467493273 0.964982675472075
"ADCY3" 28.372073175298 0.035779673669753 0.218194571266773 0.163980586052288 0.869746427008172 0.958505072383152 0.964982675472075
"AFAP1" 62.755273662015 -0.0229339799586478 0.140010627805856 -0.163801707899267 0.869887247131757 0.958505072383152 0.964982675472075
"ATP5MC1" 239.606369936564 0.0148429773153931 0.0904329298115484 0.164132438773399 0.869626885640093 0.958505072383152 0.964982675472075
"DDX55" 83.402817901693 0.0212250228823374 0.129208775892086 0.164269204903423 0.869519223275261 0.958505072383152 0.964982675472075
"ENSG00000289194" 26.7647642524336 -0.0366127835011599 0.221697950639044 -0.165147144552412 0.868828166434518 0.958505072383152 0.964982675472075
"LYSET" 67.1095775381084 -0.0263122779902897 0.159691554624197 -0.164769377142144 0.869125508055607 0.958505072383152 0.964982675472075
"MAP7D1" 180.703994727305 0.0177685990484605 0.108498201252663 0.163768604855321 0.869913307640639 0.958505072383152 0.964982675472075
"NF2" 96.3979550489723 0.019078591618675 0.116012765095997 0.164452520400562 0.869374921019818 0.958505072383152 0.964982675472075
"PIN4" 201.556627913866 0.0155343428204507 0.0948087917184146 0.163849180428205 0.86984987443275 0.958505072383152 0.964982675472075
"PUS1" 55.3849561949769 0.0266983728185155 0.161532863654125 0.165281368846912 0.86872252263943 0.958505072383152 0.964982675472075
"TES" 88.266442670379 -0.0192210270803766 0.116871933493167 -0.164462300792691 0.869367222214943 0.958505072383152 0.964982675472075
"TNFAIP1" 184.02130431942 0.0150129577543409 0.0912931391094047 0.1644478205131 0.86937862062195 0.958505072383152 0.964982675472075
"VPS26C" 68.8447974769855 -0.0210803621399065 0.128613131939533 -0.163905207983096 0.869805767172466 0.958505072383152 0.964982675472075
"ZNF207" 334.942543800636 -0.0105141420952916 0.0638660319402707 -0.164628078117092 0.869236729610382 0.958505072383152 0.964982675472075
"ZNF496" 56.9272188432694 0.0243332928512106 0.147594579640646 0.164865762079175 0.869049641483599 0.958505072383152 0.964982675472075
"CCDC102A" 11.1569625898635 0.056057552939657 0.340307067645956 0.164726384695535 0.869159348685729 NA 0.964982675472075
"DNER" 10.8555032663763 -0.0589473445225597 0.35540602561022 -0.16585915903184 0.868267788618521 NA 0.964982675472075
"EXD3" 11.8585947064661 -0.0514221798188587 0.314006780340132 -0.163761367710462 0.86991900513182 NA 0.964982675472075
"H2BC21" 14.4550518428293 -0.0471320415442065 0.285043974282294 -0.16535007155608 0.868668449766436 NA 0.964982675472075
"LIPE-AS1" 12.1197664187178 0.0525294957010049 0.315288475687837 0.16660772515204 0.867678714871537 NA 0.964982675472075
"LRRC37B" 16.8012190872448 0.0440387366609957 0.264737828525609 0.166348484862395 0.867882712130185 NA 0.964982675472075
"LRRC8B" 20.3675998776662 0.0394603738877784 0.239941187280762 0.164458525586958 0.869370193931983 NA 0.964982675472075
"NRF1" 21.440083210216 0.0409083333823374 0.246692043612427 0.165827534537789 0.868292676688915 NA 0.964982675472075
"CALCOCO2" 52.6924170052785 -0.0261081249700185 0.1598911476723 -0.163286869536566 0.870292571745706 0.958581625951043 0.965013413061701
"GPR180" 28.3105950523792 -0.0329712278989783 0.201868571417604 -0.163330169067136 0.870258481353038 0.958581625951043 0.965013413061701
"TMEM14C" 409.154803738406 -0.0131793983967425 0.0806356766802523 -0.16344376260403 0.870169048543881 0.958581625951043 0.965013413061701
"CLUAP1" 83.0369278596902 -0.0196058161154265 0.120473252835747 -0.162739991275549 0.870723158216959 0.958620608749097 0.965013413061701
"ENDOV" 23.9546839509283 -0.0394044282352842 0.242164966234648 -0.162717294941428 0.870741029082451 0.958620608749097 0.965013413061701
"MRPL51" 556.34771094135 -0.0153246377642648 0.0941157811055687 -0.162827504423252 0.870654251861586 0.958620608749097 0.965013413061701
"PPM1F" 59.4966937856391 0.0243363364023124 0.14942131996365 0.162870575686474 0.870620338646279 0.958620608749097 0.965013413061701
"SMIM30" 117.988619584042 -0.0184200600338823 0.113321195265121 -0.162547350394492 0.870874843808171 0.958654236341902 0.965013413061701
"DNAJC17" 42.7345081725168 -0.0288211564213802 0.17794135935773 -0.161969968788643 0.871329502999111 0.958813629248548 0.965013413061701
"LCA5" 71.9802019856174 -0.0220402881492062 0.135973775272245 -0.162092198330725 0.871233249783636 0.958813629248548 0.965013413061701
"TRIM22" 22.4884793882689 -0.036528223557473 0.225261486452054 -0.162159204987968 0.871180484247552 0.958813629248548 0.965013413061701
"ALDOC" 11.2663627412704 -0.0596640888279752 0.366547550120989 -0.162773121272483 0.870697072108681 NA 0.965013413061701
"ANKRD45" 14.0446862827101 -0.046723052474314 0.288059308951933 -0.162199418738835 0.871148817518241 NA 0.965013413061701
"C2CD2" 20.4081781745489 -0.039913334070721 0.246379121522352 -0.161999660621 0.871306121125028 NA 0.965013413061701
"JAK2" 12.4069182762474 0.0486728094985564 0.298753069064591 0.162919864391529 0.870581530267574 NA 0.965013413061701
"ZNF880" 21.1343412406 -0.0407139207337139 0.251049762194234 -0.162174703444706 0.871168279804861 NA 0.965013413061701
"MBOAT7" 67.7596356863385 -0.0228129505408354 0.141173683479352 -0.161594923207994 0.871624855460852 0.9590249535668 0.965244781917671
"GBX2-AS1" 14.1131719546056 -0.0506353221257257 0.313765338583354 -0.16137959136705 0.871794439712438 NA 0.965336841910857
"SLC35F2" 11.5024849223366 0.0512010508368534 0.318138002927059 0.160939750566651 0.872140853945339 NA 0.965624667838736
"HAUS3" 34.0373049337296 0.0417078788664657 0.259806492236418 0.160534398149344 0.872460127186677 0.959762457197209 0.965737163202143
"MOB3B" 59.079386901639 0.0224962334879189 0.140179752780304 0.160481332301791 0.872501925701524 0.959762457197209 0.965737163202143
"ENSG00000266086" 13.0023681611273 0.0526455799765683 0.327689264942847 0.16065701751246 0.872363544634617 NA 0.965737163202143
"RPL10A" 1547.04523803364 -0.0253861851124838 0.158742095380551 -0.159920940010435 0.872943353068081 0.960134259067654 0.965793225878465
"CTTN" 280.276902844487 0.0124888282198676 0.0781654739579437 0.159774227513635 0.873058926706524 0.960147614810646 0.965793225878465
"ACYP1" 61.8109360458709 0.0234155108724351 0.146823180640152 0.15948102180012 0.873289909359222 0.960287873558595 0.965793225878465
"AMER1" 11.636343666496 0.0548426185640072 0.34378994738415 0.159523624763601 0.873256346772108 NA 0.965793225878465
"CDPF1" 10.5444656044656 0.0573148300744926 0.358677675882149 0.15979480722777 0.873042714751391 NA 0.965793225878465
"ENSG00000291044" 11.7696271309622 -0.0518359554098259 0.323985787537236 -0.159994534957396 0.872885379233769 NA 0.965793225878465
"ENSG00000291066" 16.0913026875586 0.0442605066133707 0.27627685994895 0.160203451789445 0.872720810380798 NA 0.965793225878465
"FAM53B" 15.7571935399873 -0.0447867003465594 0.280919700163206 -0.159428834362772 0.873331022899414 NA 0.965793225878465
"ZNF79" 11.6068040046563 -0.0506449103297553 0.317591964309263 -0.159465339244032 0.873302264124204 NA 0.965793225878465
"FTO" 59.7281746881445 -0.0260332391745945 0.16359403842941 -0.159133177617764 0.873563949307964 0.960475440178352 0.965955145372621
"DXO" 17.4908534646593 -0.0438558422254768 0.275949940509188 -0.158926804421676 0.873726542209125 NA 0.966039268274789
"ACAA2" 130.169056121683 -0.01569567058161 0.099694748305991 -0.157437285798 0.874900230028298 0.960686599427246 0.96620116509832
"AGPAT1" 122.301857911671 0.0184818832054912 0.116987840807955 0.157981231877171 0.874471587779154 0.960686599427246 0.96620116509832
"ARHGEF2" 40.7298342320631 -0.0278765052339429 0.17719215407499 -0.157323586811554 0.874989832135035 0.960686599427246 0.96620116509832
"DAD1" 351.799975768379 -0.0126821999843449 0.080280247714676 -0.157974101293493 0.874477206608098 0.960686599427246 0.96620116509832
"ERCC5" 50.7779517293417 -0.0789954718674423 0.498105056363909 -0.158591989497351 0.873990340374116 0.960686599427246 0.96620116509832
"GBAP1" 24.2476501798869 0.127785354169238 0.810053654479334 0.157749247179649 0.874654392656279 0.960686599427246 0.96620116509832
"IFT20" 101.200456756562 0.0188482519302987 0.119642708081294 0.157537824348575 0.874821000526753 0.960686599427246 0.96620116509832
"KLHL2" 23.4783137399256 -0.037963564471721 0.239721283368462 -0.158365431463877 0.874168851695613 0.960686599427246 0.96620116509832
"NCKIPSD" 24.0473046759634 -0.0343352432821773 0.217793798229653 -0.157650234126375 0.874732417379087 0.960686599427246 0.96620116509832
"PPM1D" 144.070960464598 0.014095649649408 0.0894327159199079 0.157611781152117 0.874762719597563 0.960686599427246 0.96620116509832
"RAB2A" 231.953976674209 -0.012629035684106 0.079877942426241 -0.158104168691721 0.874374715788815 0.960686599427246 0.96620116509832
"SERTAD4" 22.3140200988753 0.0367152698134221 0.233389347797347 0.157313391377666 0.87499786687034 0.960686599427246 0.96620116509832
"ANO4" 11.0000196823376 -0.0580280339878245 0.366320458303984 -0.158407843931203 0.874135433255611 NA 0.96620116509832
"ARFGAP1" 56.0597659085519 0.0279366636511495 0.177838368626448 0.157090193004586 0.875173766471621 0.96072506774447 0.966296017092088
"MRPS14" 132.996955933087 0.0159832292209735 0.101828250196735 0.156962622750499 0.875274305623805 0.96072506774447 0.966296017092088
"TXN" 698.639401951116 0.0224740068687289 0.143260624563209 0.156874974803791 0.875343382848511 0.96072506774447 0.966296017092088
"AFG2B" 31.2833283471734 0.0322758299812464 0.206794388685639 0.156076913819509 0.875972395441298 0.96102363030823 0.966465139299863
"ALAD" 24.5869857599828 0.0341100121485191 0.218647684114171 0.156004452033015 0.876029511975465 0.96102363030823 0.966465139299863
"KIF16B" 26.8695643022639 -0.0334975965161476 0.214535954495634 -0.156139778970379 0.875922843783899 0.96102363030823 0.966465139299863
"RXRB" 22.5157394851449 0.0377180052420395 0.241398452533922 0.156247916447349 0.875837608648139 0.96102363030823 0.966465139299863
"PIGM" 49.3034782211949 -0.0255995117202226 0.164246776171313 -0.155860055929023 0.876143331202043 0.961034921841966 0.966465139299863
"ARF4" 273.670926554735 0.0129368700023316 0.0833767981727004 0.155161511186063 0.876693990375632 0.96120037553868 0.966465139299863
"CINP" 49.048008426194 -0.0246682578341257 0.158949139389657 -0.155195919454792 0.876666865117289 0.96120037553868 0.966465139299863
"ORC2" 45.5695887827084 -0.025161262697327 0.161879671296403 -0.155431886510669 0.876480847824309 0.96120037553868 0.966465139299863
"XRCC4" 29.6313218334641 0.0327343215952725 0.210994103177602 0.155143300700298 0.876708346405903 0.96120037553868 0.966465139299863
"AP4E1" 21.092488643125 -0.036955642502878 0.238180728554469 -0.155157987496149 0.876696768233515 NA 0.966465139299863
"CARF" 11.9516254692688 -0.0571973789134166 0.368164789599243 -0.155358091075677 0.876539021428701 NA 0.966465139299863
"CDHR3" 10.4549001683875 -0.0566497801791191 0.364916453929916 -0.155240410699593 0.876631791306113 NA 0.966465139299863
"FASTK" 17.058918834801 -0.0454681054426089 0.291708624541052 -0.155868224719596 0.876136892141201 NA 0.966465139299863
"ZNF768" 11.6471433328489 -0.057050395861336 0.365649159512029 -0.156024961024036 0.876013346113553 NA 0.966465139299863
"IMPA1" 41.8249347878664 0.0248558207553627 0.161035875081407 0.154349586654511 0.877334101232358 0.96166588321179 0.966888453091374
"TXNDC17" 486.535156114781 0.0142605282550587 0.0924047853034063 0.154326728948453 0.877352123116765 0.96166588321179 0.966888453091374
"MATCAP1" 18.2173234883287 0.0435356564509109 0.282087850149979 0.154333681609343 0.877346641367881 NA 0.966888453091374
"PIK3R3" 90.4957414893547 0.0180071911693297 0.116770157598216 0.154210558071601 0.877443717634801 0.96166588321179 0.966893965371577
"ACADM" 109.810266821722 0.0172065186564402 0.112233625391189 0.153309835590422 0.878153944688915 0.961668026917859 0.96693181610013
"ADGRG1" 24.0537639401932 -0.0341069507010842 0.221803700046001 -0.153770882514631 0.877790393124057 0.961668026917859 0.96693181610013
"DOK5" 30.5009250185996 0.0308986941354671 0.201359356312163 0.153450501140685 0.878043022273429 0.961668026917859 0.96693181610013
"DPYSL5" 207.215649297534 0.0130387538025654 0.0849229945536056 0.15353619913079 0.877975445933858 0.961668026917859 0.96693181610013
"ELFN1" 30.2070841029698 0.0313206657386688 0.204325065981389 0.153288416123755 0.878170835309996 0.961668026917859 0.96693181610013
"GPRASP3" 33.0651200208722 0.184984557072176 1.2007992048389 0.154051198840519 0.877569366527486 0.961668026917859 0.96693181610013
"HSD17B4" 104.819723928435 0.0177755807312627 0.115950350979748 0.153303380119716 0.878159035235109 0.961668026917859 0.96693181610013
"ATG4A" 21.2313772003469 -0.0385961740725029 0.251711076779741 -0.153335222932109 0.878133925216125 NA 0.96693181610013
"TUBB" 1881.51594829804 -0.0261720481165655 0.17096644982498 -0.15308294781437 0.878332863045737 0.961732008451708 0.967014863810757
"CELSR2" 32.4903468012628 -0.0286079455500589 0.187100412983168 -0.152901562823555 0.8784759034481 0.961775187133944 0.967076992793206
"UQCC5" 113.261507521811 -0.0164888077874025 0.107967835407294 -0.152719629185865 0.878619380499146 0.961818833628959 0.967139590166943
"ATP5F1B" 782.61564502038 -0.0137603408001839 0.0904934702036211 -0.152058936067116 0.879140451779425 0.962167125791933 0.96751999652078
"FLRT3" 50.0327275371856 -0.0224246618237259 0.147660816751873 -0.151866028625644 0.879292602687381 0.962167125791933 0.96751999652078
"ITPA" 104.382056464768 0.0183574470442975 0.120877895920191 0.151867691810403 0.879291290873043 0.962167125791933 0.96751999652078
"PHLDA1" 183.390066263888 -0.0128555084711054 0.0846924178668538 -0.151790547429118 0.879352137802301 0.962167125791933 0.96751999652078
"TMPO" 336.101529068735 -0.00984976129312151 0.0649624939805951 -0.151622277557012 0.879484861605402 0.962198935802351 0.96751999652078
"HYLS1" 14.0923577928044 0.0446767547536898 0.294646473098698 0.151628337118172 0.879480082033835 NA 0.96751999652078
"GOLIM4" 140.381132627218 -0.0152229701823207 0.100595008857299 -0.151329279208232 0.87971597377182 0.962260847297395 0.967579186216398
"PHAF1" 24.0553766924829 -0.0339163765666559 0.224184619616711 -0.151287704859695 0.879748767748895 0.962260847297395 0.967579186216398
"GTF2E1" 49.1918256646733 0.0230515915575017 0.152581221579983 0.151077513463333 0.879914570540838 0.962261846132506 0.967579186216398
"ZNF696" 32.9896852998793 -0.0284330852101172 0.188292602225199 -0.151004791872339 0.879971935879234 0.962261846132506 0.967579186216398
"ITGA2" 11.8817620244798 0.0452136633615222 0.299022223611008 0.151205026889037 0.87981398500548 NA 0.967579186216398
"DNAJA2" 150.564263054475 0.0138369053648696 0.0917005257872777 0.150892323092757 0.880060656432724 0.962261846132506 0.967581458224478
"EEF1B2" 1211.77898758849 -0.0221576299842726 0.147232640047164 -0.150494007152047 0.880374878493896 0.962388976317382 0.96778405280037
"GLCCI1" 29.0973034390471 0.0313629658472591 0.208781228751636 0.150219279936168 0.880591615301071 0.962388976317382 0.96778405280037
"LINC02802" 45.6269768757101 0.0456077724198244 0.303551106394724 0.150247426080925 0.880569409934241 0.962388976317382 0.96778405280037
"NTRK3" 129.013607187889 0.0164661637220754 0.109515247206061 0.150354988388905 0.880484551557645 0.962388976317382 0.96778405280037
"PLCL2" 16.9305974070398 -0.0402477014450273 0.268132703638129 -0.150103664711282 0.880682828723651 NA 0.967789042961154
"PCMT1" 191.48194885389 -0.0135121996041239 0.0901131169795705 -0.149947089358669 0.88080635973393 0.96248700048925 0.967824749421289
"TMEM158" 260.745331613421 0.0156161847516587 0.104217146518919 0.149842758828787 0.880888673506051 0.96248700048925 0.967824749421289
"VPS45" 82.7399798633007 0.0189950304024372 0.127045634254045 0.149513444629306 0.881148501326998 0.962555348318942 0.967835629278531
"WSCD1" 26.9484362953445 -0.0326617971080381 0.218472629052644 -0.149500636531306 0.881158607132863 0.962555348318942 0.967835629278531
"NRIP3" 13.7891096884539 -0.0490448499060176 0.328017491849998 -0.149519007749885 0.881144111936834 NA 0.967835629278531
"RAB23" 28.4865271630644 -0.0317863693545415 0.212950126049675 -0.149266731812719 0.881343165312303 0.962555762428446 0.967873411570314
"YKT6" 153.105924375683 0.0151577299958094 0.101567953744274 0.149237327690713 0.881366366545491 0.962555762428446 0.967873411570314
"C8orf76" 46.3263329756058 0.024579552591799 0.165241323219204 0.148749429700418 0.881751355818633 0.962684532032313 0.968058921370269
"ODC1" 792.230537610615 -0.0160220343047226 0.107751987491965 -0.148693631344084 0.881795386822229 0.962684532032313 0.968058921370269
"PIAS2" 53.7033360352061 0.0221850663593493 0.149099831303434 0.148793369954928 0.881716682411027 0.962684532032313 0.968058921370269
"LINC01963" 23.5618967078797 0.0344934503638989 0.232715290785956 0.148221675711137 0.882167826015148 0.962902959894262 0.968315911302126
"MARCHF4" 37.5057987858333 -0.0275057548610796 0.185627430387393 -0.148177210683124 0.882202916503361 0.962902959894262 0.968315911302126
"POLR2C" 130.642369427073 0.0158306197547157 0.107172973102767 0.147710932116588 0.88257090370233 0.963191358931193 0.968592235196245
"ZNF45" 21.783560485776 0.0357077745552012 0.242039871271586 0.147528481020941 0.882714901070839 0.963235268207429 0.968592235196245
"TBC1D22A" 21.3548761379757 -0.038335477842806 0.259751404486678 -0.147585257213776 0.882670090716783 NA 0.968592235196245
"ANO10" 32.4275614556794 0.0274925592331785 0.186767949353413 0.147201697766438 0.882972820572992 0.963344566578624 0.968624018823491
"OFD1" 108.847903508161 -0.0168230672172834 0.114334822891666 -0.147138612644929 0.883022613058011 0.963344566578624 0.968624018823491
"ACVR2B" 76.0133631420885 -0.0199836926620074 0.136217726167874 -0.146704054047853 0.883365618563185 0.963409283906331 0.968624018823491
"ALPK2" 167.735739590876 -0.0128655368190904 0.0875785878554473 -0.146902766236944 0.883208768471841 0.963409283906331 0.968624018823491
"DCAF8" 86.5480614049027 0.0184512853016955 0.125920525154355 0.146531197190272 0.883502063906783 0.963409283906331 0.968624018823491
"SBDS" 154.304741853327 -0.013000262421807 0.0887831730212659 -0.146427098507654 0.883584236341119 0.963409283906331 0.968624018823491
"ULBP3" 38.6739997394383 -0.0277150910834421 0.189302897552781 -0.146406058447756 0.883600844896963 0.963409283906331 0.968624018823491
"ISCU" 226.038097448178 0.0106306428385608 0.0727264581484258 0.146172976234659 0.883784838238736 0.963496729697027 0.968624018823491
"ARHGAP24" 12.0981683486497 0.0438035662312029 0.299548298112166 0.146232065103574 0.883738193337543 NA 0.968624018823491
"CNNM4" 12.8211448922821 0.0456505755438587 0.311423568021919 0.14658677194478 0.883458195345406 NA 0.968624018823491
"IFT70A" 16.3831595894138 0.0393782261773298 0.269142316430064 0.14631005149858 0.883676631298928 NA 0.968624018823491
"POC1B-GALNT4" 10.3485276085884 0.137170169262831 0.930815990209654 0.147365505863232 0.882843530563362 NA 0.968624018823491
"NR6A1" 45.2660299617505 0.0241974298258273 0.165747110844884 0.145990054984867 0.883929239285084 0.963540996745354 0.968687200496344
"F3" 16.3623661083888 -0.0420518969392102 0.288912738427068 -0.145552242411165 0.884274871390597 NA 0.968970874774034
"CRIPT" 75.7965772013542 0.0180248427207336 0.124259708968543 0.14505782180205 0.884665219313558 0.964116838563954 0.969018230219265
"ENSG00000290315" 346.783128533243 0.023182921933114 0.159701158863177 0.145164393910102 0.884581077649348 0.964116838563954 0.969018230219265
"CDH10" 12.5127324719637 0.0474250447785947 0.326905860553676 0.145072482635434 0.884653644097792 NA 0.969018230219265
"SLC25A19" 19.7689076854408 0.0339839426584199 0.234021612232892 0.145217111933235 0.884539455774702 NA 0.969018230219265
"BTG3" 264.458946534178 -0.0101789548586828 0.0703082804571329 -0.144776046185469 0.884887695318664 0.964218267086401 0.969157578052558
"ENSG00000271741" 29.7367609452777 -0.0594797883545374 0.411121706804569 -0.144676837467042 0.884966027747079 0.964218267086401 0.969157578052558
"OST4" 632.455990882359 -0.0130438555180487 0.0902662979169738 -0.144504159570677 0.885102372064 0.964253646270404 0.969211835487558
"ARNT2" 85.1319202623768 -0.0187135454613364 0.129693660459596 -0.144290363885336 0.885271187188534 0.964324387546487 0.969301635237024
"CCDC107" 34.6063799717634 0.0285503612936455 0.198068532466133 0.14414385232307 0.88538687713161 0.964337249843099 0.969333255226155
"STARD3NL" 196.777000779279 0.0149092150659622 0.103626104971722 0.143875088907671 0.885599107170725 0.964455245408944 0.969375515211089
"NEK8" 10.965472335299 -0.0484385573730065 0.336618737842677 -0.143897388729575 0.885581497720289 NA 0.969375515211089
"SMIM12" 94.3486491474965 -0.0177946038001709 0.123861842289316 -0.143664937250056 0.885765059933525 0.964522821274242 0.969462130878038
"AP5M1" 64.1696541244066 -0.0203167999510651 0.141627128613783 -0.143452742069416 0.885932631511271 0.964592143832879 0.969466085390912
"ATG4C" 25.0722853078096 -0.0323711679055416 0.226370661222446 -0.143000721607345 0.886289611290563 0.96475451003873 0.969466085390912
"SLC6A8" 46.7331835113583 0.0241487975363266 0.168751651808765 0.143102584641322 0.886209163704628 0.96475451003873 0.969466085390912
"ADAM12" 21.447107923662 0.0349517668439323 0.244222344351415 0.143114533343598 0.886199727146639 NA 0.969466085390912
"LMBRD2" 11.8596820144474 0.0414875016408473 0.289871391577412 0.143123822654875 0.886192390869502 NA 0.969466085390912
"TVP23A" 13.9469749185273 0.043346416492141 0.302888749995987 0.143110024696247 0.88620328787554 NA 0.969466085390912
"MRPL12" 163.450575182947 0.02279642667767 0.159779147613161 0.142674604403712 0.886547174246972 0.964921728049553 0.969652830604534
"PCCA" 52.3140120226259 0.0237600457045022 0.166893089521817 0.142366863556662 0.886790234796374 0.965073124222126 0.969766435872305
"ARL17A" 67.6549066785873 0.0212170240721162 0.151578714389207 0.139973637839661 0.88868081926129 0.965134791225748 0.969766435872305
"BEX1" 186.432833902655 -0.0139748792507281 0.0984023820737028 -0.142017692623142 0.887066030642361 0.965134791225748 0.969766435872305
"BRI3BP" 53.8877315874931 -0.0206488635098467 0.146732995696415 -0.140724064221849 0.888087933770429 0.965134791225748 0.969766435872305
"CENPBD1P" 28.2175194461956 -0.0303097410691629 0.215880928377614 -0.140400272024705 0.888343742937331 0.965134791225748 0.969766435872305
"DCTD" 112.572381435945 0.0145679199793748 0.1031004689472 0.141298290183678 0.887634300299863 0.965134791225748 0.969766435872305
"DNAJC2" 171.396266838987 0.0120477246018012 0.0856354673094768 0.14068615470109 0.888117883250703 0.965134791225748 0.969766435872305
"DUSP3" 191.285660937323 -0.0117643404537693 0.0840213795115739 -0.140016035468077 0.888647320723251 0.965134791225748 0.969766435872305
"HLCS" 44.0564857026115 -0.023061441432261 0.162840349758547 -0.141619945341897 0.88738021162071 0.965134791225748 0.969766435872305
"IKZF5" 22.6862754176897 0.0317054553182645 0.225452510448632 0.140630305048159 0.888162006180157 0.965134791225748 0.969766435872305
"MRPL1" 127.304184035931 0.0140838277153699 0.0995923930010569 0.141414693341292 0.887542347308766 0.965134791225748 0.969766435872305
"NAGK" 63.8905717640686 -0.0218191399757202 0.155192908379292 -0.140593666318787 0.888190952082243 0.965134791225748 0.969766435872305
"PLEKHO1" 242.445830552248 0.0126888512988834 0.089535336092342 0.141718921854459 0.88730202831773 0.965134791225748 0.969766435872305
"RAP2B" 65.3483362052751 0.0189253418113347 0.135298615494369 0.139878310965587 0.888756138136727 0.965134791225748 0.969766435872305
"RNF103" 23.6256453998339 -0.0327541122744349 0.232955504225153 -0.140602439866704 0.888184020653101 0.965134791225748 0.969766435872305
"RPL37A" 2481.26921950253 -0.0240285474797106 0.171794374758571 -0.139868069099927 0.888764230414043 0.965134791225748 0.969766435872305
"SDCBP" 354.440103371077 0.0108258653831779 0.0774412351667221 0.139794585660611 0.888822291305496 0.965134791225748 0.969766435872305
"SMAP1" 157.637891722867 0.0127378385717997 0.0903474149182302 0.140987305318344 0.887879971054869 0.965134791225748 0.969766435872305
"SNRPD2" 1088.87814478107 -0.0171140717007727 0.121513208243105 -0.140841246381492 0.887995357910769 0.965134791225748 0.969766435872305
"ZNF710" 26.0811251183018 -0.0311262791813256 0.221803951837665 -0.140332392292571 0.888397372195889 0.965134791225748 0.969766435872305
"CFAP91" 12.6830797908351 -0.0439873876618455 0.309989120986993 -0.141899778681882 0.887159169134898 NA 0.969766435872305
"DGAT1" 20.0520583764913 -0.0352699981549327 0.251678756440736 -0.140138955920334 0.888550201899993 NA 0.969766435872305
"MAGI2" 13.2574657631537 0.0408409340698443 0.288211004023102 0.141704978296285 0.887313042515324 NA 0.969766435872305
"TNNI3" 12.3665959138382 0.0466758163087535 0.329505602028781 0.141654090313999 0.887353239777704 NA 0.969766435872305
"ZNF583" 16.7405706606549 0.0377643140498532 0.26993909553401 0.13989938721231 0.888739485461781 NA 0.969766435872305
"UQCRH" 628.942995637616 0.0188544684438367 0.135108635158017 0.139550432300536 0.889015206559258 0.96523136403387 0.969882149139294
"LINC03011" 10.415286324836 -0.0480457010700856 0.344607405465043 -0.139421557134701 0.889117038590609 NA 0.969898481135477
"OSBPL2" 79.5889714772117 0.0197070195381128 0.141530757391664 0.139241956316087 0.889258955067077 0.965383099039607 0.969938618199361
"PREB" 104.432529456399 -0.0212572794732577 0.152880350754063 -0.139045203444451 0.889414428778726 0.965438978291969 0.969938618199361
"CASTOR3P" 16.4475397897349 -0.0371337259802105 0.266919524599962 -0.13911955686218 0.889355674361745 NA 0.969938618199361
"MEAF6" 120.27523196133 -0.013639757031308 0.0987791900112271 -0.138083305094501 0.890174579980361 0.965812368625257 0.970104368539987
"RNF145" 183.055259925497 0.0116561443042466 0.0841811314491381 0.138465046781762 0.88987289211151 0.965812368625257 0.970104368539987
"VPS53" 69.8561444046971 0.0184705135232163 0.133665507266251 0.138184591529844 0.890094532445051 0.965812368625257 0.970104368539987
"ZNF266" 44.7355481307951 0.0218635098037819 0.158290700684038 0.138122515784571 0.890143591304101 0.965812368625257 0.970104368539987
"FAM86B3P" 11.5634705182556 -0.0491149863280873 0.355023217701351 -0.138343026256394 0.889969322374077 NA 0.970104368539987
"GATD1-DT" 10.3567390029947 0.0515476904101585 0.372541125445155 0.138367785163486 0.889949755797283 NA 0.970104368539987
"NOP14-AS1" 14.4323727955927 -0.0429463110650533 0.309845759055151 -0.138605450647492 0.889761935896527 NA 0.970104368539987
"LONP2" 85.1329234655529 -0.0161761943997105 0.117339689134593 -0.137857825591781 0.890352782377092 0.965892165796525 0.97020388094297
"STX17" 31.3815418790595 -0.0268344848542747 0.194843946499214 -0.137722958995716 0.890459373652383 0.965892165796525 0.970225347990096
"PDZRN3" 27.4254104780704 0.028723678446334 0.208754805613197 0.137595292055486 0.890560276532636 0.965892165796525 0.970240613500187
"RPS3" 1770.58842702068 -0.02267088129426 0.16520609961882 -0.137227870802401 0.890850681587354 0.96600122875057 0.970322369270634
"TBP" 40.1069927851538 -0.0243909604995436 0.177770524812667 -0.137204750479567 0.890868956084631 0.96600122875057 0.970322369270634
"HSP90AB1" 1796.4028355623 -0.0220940316983539 0.161199032930605 -0.137060572242175 0.89098291708148 0.966011962072807 0.970322369270634
"ASAH2B" 21.3248244614189 0.0314666519387065 0.22955367003438 0.137077538050225 0.890969506893542 NA 0.970322369270634
"ZBED4" 77.1434117748794 -0.0171979456376168 0.126085285187894 -0.136399307912801 0.891505620771007 0.96646580376238 0.970609436272876
"ARFIP2" 34.2838003479465 0.0261073877957619 0.193907780022035 0.134638165589824 0.892897964554257 0.966564944702892 0.970609436272876
"ARL8B" 106.513418947277 -0.0142120327841239 0.105483648790865 -0.134732093049806 0.892823697949408 0.966564944702892 0.970609436272876
"CDK5RAP3" 131.07026758495 -0.0132597472958144 0.0981802241207366 -0.135055174446417 0.89256825099066 0.966564944702892 0.970609436272876
"ELP5" 98.0915357046498 0.0173319422577842 0.128745244759767 0.134621999361023 0.892910746969819 0.966564944702892 0.970609436272876
"ENSG00000287001" 119.983061613006 -0.0202852889538853 0.149800474487267 -0.135415385186978 0.89228346055332 0.966564944702892 0.970609436272876
"FOXRED1" 38.2912502499233 -0.025846177726219 0.191841476869494 -0.13472674495621 0.892827926557148 0.966564944702892 0.970609436272876
"LIX1L" 172.966896217389 -0.012885077543789 0.095748917312662 -0.134571522116679 0.892950658814177 0.966564944702892 0.970609436272876
"LY6E" 35.7889033485759 0.0282036080605807 0.208354481604768 0.135363577703506 0.892324419820883 0.966564944702892 0.970609436272876
"NCSTN" 91.5295749425472 0.0158960191342333 0.117976782986415 0.134738536954883 0.892818602914187 0.966564944702892 0.970609436272876
"PARP1" 454.228519095595 0.0132019601007119 0.0978427790165605 0.134930346760463 0.892666945705562 0.966564944702892 0.970609436272876
"PRKAG2" 86.1158737499391 0.0164687213571502 0.122225230271629 0.134740767683977 0.892816839133292 0.966564944702892 0.970609436272876
"RASL11B" 55.4477169172401 0.039084600664429 0.289893395235106 0.134824046724939 0.892750992888042 0.966564944702892 0.970609436272876
"TPRG1L" 50.7830311281218 0.0213273400320144 0.158272419236695 0.134750831097865 0.89280888225386 0.966564944702892 0.970609436272876
"ZNF160" 29.8691759213099 0.0264665198560863 0.196896950006003 0.134418130170525 0.893071945931177 0.966583522686151 0.970609436272876
"FXR2" 15.5938989611687 0.0382020916387132 0.282497508191316 0.135229835772008 0.892430158219473 NA 0.970609436272876
"INSYN2B" 12.5415186814731 0.0466107414600698 0.342717070075667 0.136003559582774 0.891818466973723 NA 0.970609436272876
"MTRF1" 20.6211349690662 -0.0360567187056635 0.268133219000959 -0.134473150473514 0.893028441052101 NA 0.970609436272876
"NAP1L2" 14.0438533114449 0.039238140858958 0.290004206254579 0.135301971532485 0.892373126355965 NA 0.970609436272876
"NAPB" 12.9643830197867 -0.0439195035666974 0.324638210259543 -0.135287536028444 0.892384539287329 NA 0.970609436272876
"STS" 17.4927228021061 -0.0359112314386601 0.266022668294822 -0.134993125468771 0.89261730966032 NA 0.970609436272876
"RNF185" 58.3578917553446 -0.0221058926543602 0.164642746880418 -0.134265815368204 0.89319238382434 0.96660117731888 0.970645854772027
"FUBP1" 403.714616432094 0.00879336999667452 0.0657383502435451 0.133763168136973 0.893589852961816 0.966805898023839 0.97079434697136
"RHBDF1" 26.4812818726776 0.0298908478025187 0.223295233384809 0.133862453530332 0.893511340750023 0.966805898023839 0.97079434697136
"NCAL1" 12.2225855204289 0.082887227261671 0.619514220911074 0.133793905714989 0.893565546402503 NA 0.97079434697136
"DCTN6-DT" 10.9875205249649 0.0430276685430551 0.323378892760483 0.133056515147772 0.894148685166678 NA 0.971306957736271
"BRI3" 459.962653191159 0.0103679995661763 0.0782486923315457 0.132500611284931 0.894588339552735 0.967435176615568 0.971337363872558
"DLST" 22.347940172399 -0.0328818452841981 0.247437059344532 -0.1328897351565 0.894280585059419 0.967435176615568 0.971337363872558
"TNK2" 30.2644605051316 0.0261691479407071 0.197326112183931 0.132618778382024 0.894494880602005 0.967435176615568 0.971337363872558
"ZNG1E" 139.155858856111 0.0231248397215545 0.174270288873614 0.132695250986388 0.894434398815564 0.967435176615568 0.971337363872558
"GCLC" 31.6780472871752 -0.0267781172433204 0.202310961479705 -0.132361178294368 0.894698619687378 0.967441734019561 0.971337363872558
"ZNF684" 11.2010802923291 -0.0404844527228755 0.305837838468544 -0.132372282401673 0.894689837168637 NA 0.971337363872558
"CEP104" 56.2728176983358 0.0193723870936127 0.146922343579748 0.131854601700506 0.895099297611822 0.967597680511208 0.971455609149496
"SMG9" 59.5044272584989 0.0201402092450649 0.152828007439341 0.13178349690294 0.895155540259642 0.967597680511208 0.971455609149496
"TOB1" 49.5280801398552 -0.0231673955693823 0.175770139501228 -0.131805070162219 0.895138476134205 0.967597680511208 0.971455609149496
"TBC1D32" 10.6874910811554 -0.0439714475229575 0.333004053655419 -0.132044781558298 0.894948871271746 NA 0.971455609149496
"SKI" 36.8284063421551 -0.0246230562876751 0.187355104479114 -0.131424528603756 0.895439485929196 0.967791913829401 0.971608987498376
"PLSCR3" 18.0946678439523 0.183022657806703 1.39302750012885 0.131384813142435 0.895470901875854 NA 0.971608987498376
"SRPX2" 16.3521835447613 0.0392134620270924 0.299400378593798 0.130973321447579 0.895796411980256 NA 0.971867735733729
"MIX23" 71.0487864075788 0.0163640210793568 0.125419363116079 0.130474439295402 0.896191075743692 0.968491473356075 0.972201452613821
"ZNF367" 22.5835291197675 -0.0301093323773475 0.23164839409903 -0.129978593179782 0.896583363166412 0.968802626035829 0.972499868318598
"BACE1-AS" 15.2614850026491 -0.0359121132457483 0.276445713599135 -0.129906565662376 0.89664034966326 NA 0.972499868318598
"MALAT1" 4111.55767152205 -0.0298264748744344 0.230011791388546 -0.129673677572687 0.896824608952025 0.96892382606198 0.97259718343499
"TNPO2" 58.3830111176987 -0.0192025413056702 0.148198652882875 -0.129572981482136 0.896904280658257 0.96892382606198 0.97259718343499
"BAP1" 98.8069011495464 0.0161495893914462 0.124954034307508 0.129244241540073 0.89716439006485 0.969092044795439 0.972779526092093
"CREB3" 84.4282018642256 0.0159696941486596 0.124076804289047 0.128708135579129 0.897588597698272 0.969200339701211 0.972779526092093
"IDH3A" 32.7816925587452 0.0245036885973453 0.190410775357597 0.128688560567681 0.897604087484313 0.969200339701211 0.972779526092093
"LSS" 212.989299202546 0.0125396606321262 0.0974350814893252 0.128697594751845 0.897596938692853 0.969200339701211 0.972779526092093
"PTS" 77.6174309649416 -0.0167135150274511 0.129975476107157 -0.128589758068452 0.897682270898525 0.969200339701211 0.972779526092093
"GABBR1" 17.2241006272022 0.0341196221086196 0.264866820547682 0.128818030276757 0.89750163830253 NA 0.972779526092093
"ZNF81" 14.3010982184688 -0.0342283913167906 0.266029254133223 -0.128664012641443 0.897623512413169 NA 0.972779526092093
"LEF1" 33.257235516641 -0.0246663423823082 0.192951113443691 -0.127837263761148 0.898277759771541 0.96950499290306 0.97304709600398
"POLR3C" 93.1534499328864 -0.0146909541124954 0.11471766300696 -0.128061832218497 0.898100040763746 0.96950499290306 0.97304709600398
"PSMD11" 345.73426979543 -0.00836729971753811 0.0654525483918383 -0.127837646098154 0.898277457193306 0.96950499290306 0.97304709600398
"ANKRD16" 17.4938310658164 0.032982403614208 0.257642139623954 0.128016339494572 0.898136042387544 NA 0.97304709600398
"MAU2" 41.8276598809859 -0.0220693810236436 0.172965701911773 -0.12759397256053 0.89847030134332 0.969600070608003 0.973161255679456
"LIPA" 61.2470480018484 0.0203886005490575 0.160384343888497 0.127123384083125 0.898842743787233 0.969889246841437 0.9734702305653
"SLC9B2" 14.0753276706341 -0.0364984282446044 0.287875302809616 -0.126785548771936 0.899110133837858 NA 0.973665382061248
"DCUN1D5" 164.547754165912 -0.012175106944142 0.0961920850634611 -0.126570776962675 0.899280127487144 0.970202283682864 0.973689290743597
"INO80C" 47.1360615981916 0.0224182495506282 0.177689214285111 0.126165505547551 0.899600915718657 0.970202283682864 0.973689290743597
"PNMA2" 89.7506412193604 -0.0152511078692671 0.120899281234329 -0.126147217035204 0.899615392181172 0.970202283682864 0.973689290743597
"SNAI2" 99.6745153924628 -0.0164724055470727 0.130633173607841 -0.126096649818235 0.899655419362501 0.970202283682864 0.973689290743597
"WDR48" 93.4574369455076 0.0140882657171528 0.111454336052964 0.126403926631064 0.89941219408358 0.970202283682864 0.973689290743597
"UTY" 15.7160376148475 -0.0339216869388859 0.268772710340239 -0.126209565308712 0.899566039892783 NA 0.973689290743597
"RPL13" 1931.00253210413 -0.0220575260186537 0.175420221824305 -0.125741067872698 0.899936892380782 0.970393096988128 0.973899529009867
"ATXN1L" 55.7042211340119 -0.0191921867201713 0.153207871910002 -0.125268933514365 0.900310645880396 0.97053035095 0.973939500478335
"FAF1" 77.4552894290121 -0.0171844623994955 0.137446816574286 -0.125026267088607 0.900502755366721 0.97053035095 0.973939500478335
"ID4" 175.351810422574 0.0120558215003911 0.0965083786036279 0.124919946587289 0.90058692697224 0.97053035095 0.973939500478335
"LINC01173" 22.1266284020138 -0.0303666183874089 0.242732915633025 -0.125103010064439 0.90044200033367 0.97053035095 0.973939500478335
"NCOA6" 110.457733337723 -0.0134295915221179 0.107239245899637 -0.125230193568187 0.900341314384082 0.97053035095 0.973939500478335
"UPRT" 27.6724398084288 0.0251253384314474 0.201481751738729 0.124702799209472 0.900758841253785 0.970602939449668 0.973939500478335
"MAMLD1" 15.9416111234568 0.0346939630719468 0.278212178327989 0.124703250880145 0.900758483663978 NA 0.973939500478335
"PCSK6" 17.7862663943515 0.0364023458353853 0.290590726959618 0.125270156471455 0.90030967772804 NA 0.973939500478335
"RADX" 14.0046613026599 0.035970314397864 0.286908497555735 0.125372077524042 0.900228992583557 NA 0.973939500478335
"RAB6B" 35.6201227730302 -0.0229455825420612 0.184819787770445 -0.124151114006043 0.901195628052419 0.97073555525767 0.974128788270408
"TRMT1" 46.14854836822 -0.0202355987320289 0.162909214380645 -0.124213960572835 0.901145868905517 0.97073555525767 0.974128788270408
"ZFYVE26" 28.4070377544562 -0.0245566705685783 0.197498079794465 -0.124338781390352 0.901047042425266 0.97073555525767 0.974128788270408
"ATCAY" 39.2784481593988 -0.0227239260461572 0.183369432614975 -0.123924286191533 0.90137522356555 0.970792187498813 0.974128797226788
"KIF3C" 56.0574609678871 -0.0205587717383396 0.166036827184743 -0.123820552867254 0.901457358207451 0.970792187498813 0.974128797226788
"CEP76" 21.2773700943308 -0.0291505813345932 0.2352192516163 -0.123929402607508 0.901371172483959 NA 0.974128797226788
"TSPAN12" 26.1039719214676 0.0284859762583569 0.23075004869674 0.123449491860321 0.901751167919714 0.970985352658502 0.974351997386445
"CCDC77" 57.3623005172777 -0.0179744464768707 0.145744721585103 -0.123328284423495 0.901847144064579 0.970985352658502 0.974361413703444
"ENTPD7" 30.7608824681891 -0.0235252735871135 0.191221685111875 -0.123026180704087 0.902086366240974 0.970985352658502 0.974487795241419
"KLHL36" 43.4032279442516 0.0210602801816999 0.171893563124222 0.122519306708886 0.902487756635457 0.970985352658502 0.974487795241419
"MARCHF5" 100.782932676881 -0.0133691920668602 0.108973970888908 -0.122682434693411 0.90235857386416 0.970985352658502 0.974487795241419
"NUDT9" 74.3834251020236 -0.016236056210108 0.132310820798288 -0.122711476749588 0.902335575424603 0.970985352658502 0.974487795241419
"ZDHHC12" 38.2431463139925 0.0217981142062137 0.177575407812129 0.122754127245342 0.90230180059379 0.970985352658502 0.974487795241419
"ZDHHC6" 43.9727099236835 -0.0210354688770186 0.171547586157992 -0.122621771300503 0.902406613543 0.970985352658502 0.974487795241419
"EIF3H" 350.588983951086 0.010905756464568 0.0890955240707926 0.122405211466096 0.902578111396123 0.970985352658502 0.974491122785642
"ABCB10" 28.4042108887468 0.0247704387982619 0.202766918907834 0.122162130448513 0.902770617293754 0.971071598648989 0.974604729063333
"C9orf40" 73.7495113479572 -0.0161457251986471 0.133376514015331 -0.121053735118547 0.903648473628096 0.971071598648989 0.974632324664932
"CDK5" 21.6958524327099 0.0337861233383056 0.276986542468768 0.12197749044835 0.902916845156798 0.971071598648989 0.974632324664932
"DNAH14" 47.1564481730707 0.0193481056080589 0.159844818777695 0.121043057610565 0.903656930858643 0.971071598648989 0.974632324664932
"DTD1" 153.133917736898 -0.0122851546015025 0.101877949088772 -0.120586983850624 0.904018178985733 0.971071598648989 0.974632324664932
"HK1" 146.664047635968 -0.0114403820028327 0.0947296154845751 -0.120768800172059 0.903874163040566 0.971071598648989 0.974632324664932
"HYPK" 148.227948609699 -0.143668497592593 1.18960952421754 -0.120769458101885 0.903873641902852 0.971071598648989 0.974632324664932
"LZTS2" 142.981414973765 0.0138045635932953 0.114382954831931 0.120687244122859 0.90393876285405 0.971071598648989 0.974632324664932
"NSRP1" 190.448829820557 0.0120427850867163 0.0996815435410545 0.120812586351619 0.903839480663795 0.971071598648989 0.974632324664932
"RPL35" 1757.09927359852 -0.0164664630986506 0.136328925104516 -0.120784808403841 0.903861483138755 0.971071598648989 0.974632324664932
"RPS2" 2139.618368134 0.0167642565846383 0.138618391692384 0.120938184175739 0.903739997527301 0.971071598648989 0.974632324664932
"SMG7" 106.05720179468 -0.0146125670233284 0.12045871520061 -0.121307677896056 0.903447338850403 0.971071598648989 0.974632324664932
"UBXN2B" 57.7884895353907 -0.0201268464032519 0.165591567304208 -0.121545116885553 0.903259281463791 0.971071598648989 0.974632324664932
"AP1S3" 13.4931234116381 -0.0366334177744227 0.30267901506204 -0.121030583395132 0.903666811203739 NA 0.974632324664932
"MIER2" 20.8468726742798 0.0302967321144118 0.249190072546817 0.121580815017098 0.90323100815465 NA 0.974632324664932
"MTCH2" 252.73103487152 0.00912200820435248 0.0759628574245443 0.120085111508787 0.904415726334363 0.971386230193439 0.974966788979484
"ENSG00000280079" 18.888319095489 0.0312166327556823 0.260195113602274 0.119973939262361 0.904503792276078 NA 0.974967597698107
"HPCAL1" 15.048028581286 0.0358919980502562 0.299455376295085 0.119857584439853 0.904595964892913 NA 0.974972832431879
"ACBD3" 99.8593893725156 -0.0129033545977406 0.108506934557449 -0.118917326808352 0.905340854361113 0.971611847361643 0.975014753998558
"DDX3Y" 85.0086134935044 -0.0134670373257058 0.112778184024822 -0.119411723483167 0.904949173755642 0.971611847361643 0.975014753998558
"FAM83G" 22.0081897950808 -0.0282958733531439 0.238400253948817 -0.118690617499169 0.905520470151886 0.971611847361643 0.975014753998558
"GPATCH11" 53.3335219525451 -0.0179307731232627 0.151484948623353 -0.118366697722855 0.905777111609141 0.971611847361643 0.975014753998558
"MED30" 22.2857821988097 0.0318539420173861 0.266915513940882 0.119340916333703 0.905005268564303 0.971611847361643 0.975014753998558
"METAP1" 79.549615518997 0.0149476007102673 0.125626468158044 0.118984485749153 0.905287647037491 0.971611847361643 0.975014753998558
"NSUN3" 22.456226879436 0.0286939841574917 0.241583020985035 0.118774837902491 0.905453743988652 0.971611847361643 0.975014753998558
"OSCP1" 25.5870716663563 -0.0251971141871374 0.212147203984007 -0.118771841975522 0.90545611759101 0.971611847361643 0.975014753998558
"SLC36A1" 21.8319343243257 -0.0275571527657752 0.232645876252208 -0.118451069108574 0.905710263258709 0.971611847361643 0.975014753998558
"TNPO3" 117.589034895903 0.0135301055695999 0.114135513344708 0.118544221453114 0.90563645843678 0.971611847361643 0.975014753998558
"ZBTB39" 25.310611200974 -0.0242704833391017 0.20420294518285 -0.118854717386026 0.905390457667237 0.971611847361643 0.975014753998558
"ENSG00000271976" 13.4549435586779 -0.0360835469069101 0.304581870910581 -0.118469122272558 0.905695959630735 NA 0.975014753998558
"FOS" 14.434327183845 0.0338802721069688 0.286476523218824 0.118265440135524 0.905857339958897 NA 0.975014753998558
"TGDS" 20.3977842178856 -0.0288407939704462 0.243622687730059 -0.118383038292405 0.905764164749142 NA 0.975014753998558
"MAPK14" 73.2143550807104 -0.0158188658378172 0.133965268202275 -0.11808184352628 0.906002809561941 0.971741661601791 0.975077337018664
"ADD1" 222.499209419018 -0.00928502379327275 0.0792214982485344 -0.117203334934965 0.906698924239486 0.972058313819257 0.975375804746616
"DAPK3" 86.4239541754019 0.0171046793224317 0.145968454699538 0.117180656311256 0.906716895331352 0.972058313819257 0.975375804746616
"PRMT7" 40.1724915815514 0.0199720657362944 0.169891391676576 0.117557844097924 0.906418008789595 0.972058313819257 0.975375804746616
"RPL7L1" 267.391215401378 0.0082292749539248 0.0701594183797734 0.117293944903871 0.906627123177682 0.972058313819257 0.975375804746616
"ZSCAN5A" 14.9849367184256 -0.032757471013698 0.279447770520329 -0.117222159091497 0.906684007557244 NA 0.975375804746616
"DCAF5" 81.4128299742646 -0.0137920542687147 0.117878774827714 -0.117002015747725 0.906858456118735 0.97209781156469 0.975434112419015
"IFFO1" 39.1303187891966 -0.0219018825927134 0.187592012070139 -0.116752746297771 0.907055990553704 0.972197293650853 0.975552609374172
"DRAP1" 254.129610659624 -0.010066464802813 0.0864255240804855 -0.116475600349711 0.907275622564403 0.972293196698624 0.975686183183029
"THOC5" 72.2713070260406 0.0161487011530262 0.138763744574209 0.116375507180048 0.907354945922674 0.972293196698624 0.975686183183029
"SNRPF" 695.159755831357 -0.0108575331597562 0.0935425155514293 -0.116070570646422 0.907596612359381 0.972439906801954 0.975852072566668
"ORC5" 42.9045282667403 -0.0195495376906798 0.169022760186878 -0.115662160936581 0.907920296120903 0.972674449958493 0.976004137544547
"CDIN1" 25.0338896579592 0.0245691235831605 0.213655249876867 0.11499424234752 0.908449685710683 0.972779572921519 0.976004137544547
"FXN" 34.2306750295557 -0.022703198736942 0.197671459338481 -0.114853195362242 0.908561484192342 0.972779572921519 0.976004137544547
"IFT80" 45.8187953197878 0.0185659123433155 0.161053970063074 0.115277582639189 0.908225106354535 0.972779572921519 0.976004137544547
"LIX1" 227.866679127451 0.00872562833708318 0.0757514250816705 0.115187646010299 0.908296390551983 0.972779572921519 0.976004137544547
"NPPB" 545.362453526722 -0.012200605934133 0.106030225888926 -0.115067244569619 0.908391822459322 0.972779572921519 0.976004137544547
"NRSN2" 25.3454439738257 0.0322103830284797 0.281036301063178 0.114612891311997 0.908751961259874 0.972779572921519 0.976004137544547
"TIGAR" 91.2116659762005 0.0134148114712923 0.116987884206898 0.114668382646938 0.908707975572644 0.972779572921519 0.976004137544547
"GPBP1L1" 102.664600565386 -0.0129795108376071 0.11358200574022 -0.114274358451579 0.90902030831786 0.972855924929652 0.976004137544547
"RERE" 88.2838590497395 -0.0133228474731688 0.116678728002809 -0.11418403081021 0.90909191067627 0.972855924929652 0.976004137544547
"WNT2B" 212.834839347184 0.00881062946688875 0.0772007042392633 0.11412628360983 0.909137687037028 0.972855924929652 0.976004137544547
"AGL" 36.9494126079111 0.0197638652712147 0.17398885652121 0.113592707408853 0.909560668576433 0.972859970779471 0.976004137544547
"CCDC160" 53.4191403227129 0.0179552115160908 0.157575437754607 0.113946765891601 0.909279993140164 0.972859970779471 0.976004137544547
"RHEB" 306.856568420465 0.00948800682956046 0.083488794604515 0.113644074926521 0.909519946918024 0.972859970779471 0.976004137544547
"ZNF131" 91.6494764903131 -0.0127819598478758 0.112484229645452 -0.113633350098626 0.909528449017979 0.972859970779471 0.976004137544547
"ATP1A1-AS1" 10.8365744907023 -0.0430088870874581 0.376153222031934 -0.114338744342343 0.908969270332067 NA 0.976004137544547
"FST" 10.5247326270217 -0.0386147639182899 0.339543456042609 -0.113725543022818 0.909455363478984 NA 0.976004137544547
"LACC1" 20.5604935507187 0.0264446830471314 0.232034333333985 0.113968836711193 0.909262497148399 NA 0.976004137544547
"TM9SF1" 17.1999791614024 0.0341069711720349 0.296432729504216 0.115058047837966 0.908399111974997 NA 0.976004137544547
"TRMT10B" 13.0083020720233 -0.0348880974130934 0.307177433677112 -0.113576368535476 0.909573621286813 NA 0.976004137544547
"ZNF319" 19.5525610721889 0.0287943342479854 0.249473830961419 0.115420259259331 0.908112021706994 NA 0.976004137544547
"UTP6" 119.126758888159 -0.0115173598449664 0.101530311506892 -0.113437649053057 0.909683592706164 0.972879353812364 0.976028345936103
"FILIP1" 141.16246156425 0.0108756450775384 0.0961520815542872 0.113108784560197 0.909944310617197 0.973046081725543 0.976214274822408
"ZNF423" 49.2549324874338 0.0196677070483119 0.17423531472213 0.112880141891314 0.910125580168617 0.973127823163473 0.976314941700718
"PPP2R2B" 75.0434156852087 -0.0147756176842677 0.131165377044356 -0.112648764614698 0.91030902249942 0.973211868693092 0.976324132670111
"RECQL5" 15.7905241272327 -0.0329474035996351 0.292218016602003 -0.112749391645174 0.910229242006895 NA 0.976324132670111
"ELOVL4" 42.6751743355671 0.0184229504411963 0.163942488336997 0.112374471243394 0.910526496095095 0.973332273520356 0.976387739971662
"GREB1L" 39.3744767093804 -0.021201661160259 0.18918273585968 -0.112069746025793 0.910768105450336 0.973374558966429 0.976387739971662
"PLA2G12A" 43.7424991279238 0.0189595402514239 0.169247565187932 0.11202252883444 0.91080554357378 0.973374558966429 0.976387739971662
"ENSG00000269242" 21.4143799419197 0.07300001348134 0.650315362156212 0.112253250852476 0.910622607861383 NA 0.976387739971662
"TPRN" 16.4287495796235 0.0299994542836445 0.267676017729275 0.112073746980148 0.910764933135573 NA 0.976387739971662
"GLMP" 57.2085951075456 0.018063747938577 0.161578342524266 0.111795601170152 0.910985475417466 0.973374558966429 0.97639314825412
"KANK1" 27.4101895545967 -0.0236594929556228 0.211606446547893 -0.111808942220803 0.910974897119188 0.973374558966429 0.97639314825412
"HDGF" 416.085662587061 -0.00904310513280323 0.0814675864818708 -0.111002492197503 0.911614370459575 0.97393442294582 0.976973419766927
"RPS9" 778.231909238996 0.0138324305122342 0.124847641324561 0.110794488109508 0.911779316293596 0.973998549269672 0.977056415137648
"MAGEL2" 11.8907125457487 -0.0365951701268466 0.331105479674561 -0.11052420564835 0.911993654133947 NA 0.977192317633591
"CASP7" 39.8051785174761 -0.0190334218470764 0.172498331524496 -0.110339744615869 0.912139938036341 0.974271665492044 0.977255281914583
"ATP6V1H" 88.823490010976 -0.0125935957797102 0.114526594984267 -0.109962195081764 0.912439356997248 0.974367255378518 0.977340165567378
"TUBGCP2" 108.192610276751 -0.0142431559194249 0.129380200227297 -0.110087601459901 0.912339900991129 0.974367255378518 0.977340165567378
"EXOC3" 45.4314778804609 -0.0189696546248917 0.17304719555351 -0.109621277387451 0.912709735438637 0.974431796903607 0.977340165567378
"SETMAR" 23.1099046770991 -0.0244006119922049 0.222580219142057 -0.10962614776038 0.91270587272296 0.974431796903607 0.977340165567378
"MYO19" 46.8736970116729 0.0182036398213317 0.166797421029134 0.109136218707795 0.913094448074412 0.974506295869713 0.977340165567378
"NPHP1" 43.0528740004973 0.0181855428274531 0.166560061610779 0.109183093783608 0.913057269344038 0.974506295869713 0.977340165567378
"SOD1" 612.695429091611 0.0107508272090365 0.0983088088518381 0.109357720173775 0.912918766977333 0.974506295869713 0.977340165567378
"ACAD10" 11.5149789325444 0.0384465955269796 0.351366847340532 0.109420099869919 0.912869292074848 NA 0.977340165567378
"ADA2" 11.810464600992 -0.0356806787041672 0.326368459436144 -0.109326369238656 0.912943632318204 NA 0.977340165567378
"FGF14-AS2" 11.1801789513613 -0.0386683161907343 0.354291538805279 -0.109142646536605 0.9130893498631 NA 0.977340165567378
"GOLPH3" 79.8145463625273 -0.0161316143342157 0.148202923709112 -0.108848151780584 0.91332293108028 0.974638092794372 0.977491023525583
"ZNF333" 10.2729269969662 -0.0391107414020302 0.361106614000563 -0.10830801731582 0.913751363131767 NA 0.977855829090407
"DPP9" 44.2582633906319 0.0200048407858701 0.185048930101202 0.108105681967086 0.913911861013996 0.975154460435969 0.977933861052447
"PIR" 86.3598700557958 0.0138770566506011 0.128951416160737 0.107614612260662 0.914301405401001 0.975233821249855 0.978069504953782
"TRMT10C" 125.959552890288 0.0106792543723448 0.0991844747241836 0.107670624884007 0.914256971964394 0.975233821249855 0.978069504953782
"WDR82" 154.787089007188 -0.00948663564619284 0.0880777189943171 -0.107707553675464 0.914227677408871 0.975233821249855 0.978069504953782
"CEP70" 39.5023964210659 0.0191149236301482 0.177962488954699 0.107409846549258 0.914463843282381 0.975295020357347 0.978149561652559
"ZNF680" 29.1609916301142 0.0233426743953202 0.219516106835787 0.106336955095428 0.915315011869915 0.976090666879773 0.978966228212593
"INTS3" 85.8309002850138 -0.0132470450455509 0.125069344556344 -0.10591760189151 0.915647728336001 0.97627668523065 0.979190173555955
"TGFB2" 174.628507631367 0.00958262382788226 0.0905285162391769 0.105851992565137 0.915699784369629 0.97627668523065 0.979190173555955
"CADM1" 243.299164192943 0.00752374572136927 0.0715227326448516 0.105193767675638 0.916222055960016 0.97653491640469 0.979505231823169
"IFT56" 30.926194456499 0.020182961756989 0.191565873421785 0.105357814502538 0.916091888852541 0.97653491640469 0.979505231823169
"OTULIN" 26.3337249376263 0.0228070789680166 0.216902486996062 0.105148997062586 0.916257580726581 0.97653491640469 0.979505231823169
"NPY2R" 54.376908952448 0.0167963318992074 0.160286704992034 0.104789301770488 0.916542999260494 0.976614860208352 0.979622774934687
"RSBN1L" 63.8171645108005 0.0139470212999558 0.133058140840396 0.104819000264594 0.916519433071069 0.976614860208352 0.979622774934687
"IGFBP4" 45.4073306845869 -0.0190716750465479 0.182774027801863 -0.104345651709458 0.916895050792101 0.976833946655229 0.979879886374869
"VCPKMT" 22.8337257014087 0.0243484960577745 0.233525153163952 0.104264982713361 0.916959066158965 0.976833946655229 0.979879886374869
"CES2" 58.8259223396156 0.015521596172912 0.149395455148305 0.103896039926407 0.917251849782051 0.976967356414638 0.980051053153355
"ZBTB33" 44.2699189025399 -0.0180420534371871 0.173745344243699 -0.103841938992512 0.917294783853279 0.976967356414638 0.980051053153355
"ZNF273" 22.9410553221209 -0.0227445910550938 0.219374910703755 -0.103679089746996 0.917424021175693 0.976992909094178 0.980095352128567
"SLF1" 52.2944059997412 0.016083835767679 0.155485546694107 0.103442642159669 0.917611670098265 0.977080653076645 0.980114798598897
"ADPGK" 61.0149053789478 0.0158075396096239 0.153177023070968 0.10319785103997 0.917805945428795 0.977162365808033 0.980114798598897
"CCDC34" 155.448234185126 -0.00922185143215928 0.089750591852328 -0.10274975620587 0.91816158284934 0.977162365808033 0.980114798598897
"FAM118B" 58.7186833465595 -0.0149267386541976 0.145249615060333 -0.102766115063351 0.91814859909976 0.977162365808033 0.980114798598897
"NEMP1" 81.9263021481064 -0.0131970803518031 0.128689012484693 -0.102550171898886 0.918319991307689 0.977162365808033 0.980114798598897
"PSMB6" 461.121626664293 -0.00903596191314711 0.0880515277068745 -0.102621296284921 0.918263540082691 0.977162365808033 0.980114798598897
"SORT1" 82.6200289400714 0.0137466329559589 0.133666407110208 0.102842840270441 0.918087703886817 0.977162365808033 0.980114798598897
"ARHGDIB" 12.1985048535751 0.0363411038319989 0.352814286178581 0.103003492930001 0.917960198744255 NA 0.980114798598897
"NCOA7" 11.7100488469902 -0.0327335315727123 0.31703261386869 -0.103249729336269 0.917764772474507 NA 0.980114798598897
"TNFAIP8" 16.9909990339961 -0.0266818749281686 0.258706758916987 -0.103135592745492 0.91785535670849 NA 0.980114798598897
"CPSF3" 173.737434844385 0.00945207521694002 0.092500869031619 0.10218363693112 0.918610915602208 0.977247942383408 0.98023795715207
"EHBP1" 76.0116487561588 -0.0127766791821086 0.125036518763678 -0.10218358051264 0.91861096038324 0.977247942383408 0.98023795715207
"MPND" 18.990992582976 0.0271693335690437 0.266316311075199 0.102019036908979 0.918741564653108 NA 0.980283641750273
"TRIB2" 58.1702617018781 -0.0145835394965596 0.143116926022299 -0.10189947410055 0.91883646739795 0.977375836697052 0.980291228259651
"ACTG1" 2924.15850463217 0.0182413034880503 0.182096909554077 0.100173602796006 0.920206502498713 0.977380155124121 0.980433273327837
"APOE" 197.774559436706 -0.011231877247302 0.11163931032153 -0.100608622670217 0.919861151540661 0.977380155124121 0.980433273327837
"CDC16" 173.940879604822 0.00849791537004872 0.0847307651899852 0.100293150321427 0.920111595326769 0.977380155124121 0.980433273327837
"CTDNEP1" 220.041470811717 -0.00887212599707055 0.088754984078291 -0.099962003139389 0.920374491404477 0.977380155124121 0.980433273327837
"GAB1" 22.7482504875717 -0.0230543805403934 0.229937368801765 -0.100263739906797 0.920134943753748 0.977380155124121 0.980433273327837
"GPRASP2" 55.195357042687 0.0154040864787448 0.152088712418086 0.101283561638681 0.919325364997435 0.977380155124121 0.980433273327837
"KLF10" 41.6243674609369 0.0193939967925709 0.193821516906786 0.100061113451599 0.920295807313633 0.977380155124121 0.980433273327837
"LRRC1" 36.5303821966746 -0.0183119779703988 0.180310071621912 -0.101558264636469 0.919107308094923 0.977380155124121 0.980433273327837
"MRFAP1L1" 211.831820136635 -0.00840864797130617 0.0838097770870043 -0.100330155544705 0.920082217608477 0.977380155124121 0.980433273327837
"PRR13" 253.502135198509 -0.0083105300118305 0.0830761003519674 -0.100035148214967 0.920316421148047 0.977380155124121 0.980433273327837
"UBB" 1523.78350846286 0.0109753388698843 0.10858683514455 0.101074304774368 0.919491475387957 0.977380155124121 0.980433273327837
"UBE2L3" 408.674646568606 -0.00627021025217381 0.061997958344258 -0.101135753815586 0.919442696101399 0.977380155124121 0.980433273327837
"VPS35L" 52.406277978433 -0.0160942129390609 0.160430241853732 -0.100319071722988 0.920091016824907 0.977380155124121 0.980433273327837
"WDR59" 49.8273581649516 0.0160035075602519 0.157887487577308 0.101360201532221 0.919264528291075 0.977380155124121 0.980433273327837
"ALDH1L1" 11.4305657329577 0.0365929106114237 0.362274407544389 0.101008820522162 0.919543458226594 NA 0.980433273327837
"ENSG00000272447" 17.5051007142046 -0.0438281096628568 0.437139796753853 -0.100261083498503 0.920137052634414 NA 0.980433273327837
"C1orf131" 68.7674703553548 0.0128146481811597 0.128437888034787 0.0997731150615692 0.920524452596384 0.977380155124121 0.980443903320633
"IFT88" 40.9182559665096 0.0170190691932539 0.170961578018344 0.0995490881081345 0.92070231475316 0.977380155124121 0.980443903320633
"KRBOX5" 45.1285299589114 -0.0160604708234401 0.161400340143341 -0.0995070444658087 0.920735694986581 0.977380155124121 0.980443903320633
"NIPA2" 85.1527555182525 0.0119321358463042 0.11981470061909 0.0995882457215189 0.920671225986349 0.977380155124121 0.980443903320633
"DNAJB11" 223.059528767768 -0.00782353528962679 0.0787601256965072 -0.099333707513036 0.920873316029859 0.977414474354583 0.980496943529075
"MAFG" 80.2142215187829 -0.0125525667234335 0.126774844113111 -0.0990146492488201 0.921126638843052 0.977422403118419 0.980554507833699
"SRGAP3" 31.800701661346 -0.0190808952430413 0.192539891214957 -0.0991009973187267 0.921058080241734 0.977422403118419 0.980554507833699
"ZNF568" 22.7397141389213 0.0241152510507289 0.243769476974863 0.0989264585131615 0.921196661088339 0.977422403118419 0.980554507833699
"MON1B" 76.8711025247196 0.0121583376252632 0.123117748696315 0.0987537357855141 0.921333802355553 0.977433004021809 0.980554507833699
"TFIP11" 79.6737595735196 -0.0125110118037017 0.126823947874747 -0.0986486544012792 0.921417237767409 0.977433004021809 0.980554507833699
"ZNF429" 20.0714192442326 0.023741772766239 0.240783869312987 0.0986020069948203 0.92145427643731 NA 0.980554507833699
"SNX11" 24.766452154654 0.0239280511924851 0.243041763109888 0.0984524259794245 0.921573046929673 0.977486585311718 0.980587444446039
"GLB1" 99.0431913543627 0.0113739409190202 0.116119158457555 0.0979505972149955 0.921971522352975 0.97764185290547 0.980824506344638
"IDE" 77.5927627611519 0.0115273836519116 0.117561216814627 0.0980543070601949 0.921889170294204 0.97764185290547 0.980824506344638
"ALKAL2" 104.084721869876 0.0107093626450216 0.109995531382559 0.0973617974331604 0.922439081782908 0.97764185290547 0.980873330427214
"ARL6IP5" 172.892900827036 0.00936757657721436 0.0959470947028016 0.0976327277676375 0.922223935645587 0.97764185290547 0.980873330427214
"FOXM1" 173.359007318386 0.00845976917428195 0.0869097635843353 0.0973396868819322 0.922456640051601 0.97764185290547 0.980873330427214
"NLGN2" 32.4331287703512 0.0202416949096031 0.207541727475546 0.0975307238491984 0.922304936425156 0.97764185290547 0.980873330427214
"RPL3" 2076.3823902674 -0.017349410057704 0.178073654176001 -0.0974282812243324 0.922386286390256 0.97764185290547 0.980873330427214
"GANAB" 31.2944494016712 -0.020870609047173 0.21557227726478 -0.0968149026952028 0.922873388892603 0.977748649747778 0.980942813933823
"PPM1A" 70.4815325118382 0.0123744422759611 0.127713741749309 0.0968920188733573 0.922812147001982 0.977748649747778 0.980942813933823
"STK10" 39.3991060498411 -0.0174399686702531 0.180114658354217 -0.0968270368975485 0.922863752473256 0.977748649747778 0.980942813933823
"TTLL3" 10.1424642912439 -0.0346103985473185 0.357339589876192 -0.0968557627754316 0.922840939761726 NA 0.980942813933823
"HAUS2" 54.9537647951727 -0.0144260725028105 0.149909799414696 -0.0962316843804428 0.923336567084766 0.978016128736636 0.981154939861867
"PHF8" 35.4917543742024 0.0171731825705945 0.178429261422372 0.096246447660525 0.923324842115528 0.978016128736636 0.981154939861867
"C5" 16.1436537115669 -0.0274261151393602 0.284777688235743 -0.0963071064635388 0.923276667183293 NA 0.981154939861867
"KDM6B" 17.9679178384617 -0.0234458904915456 0.244236193829168 -0.0959967895173839 0.923523122381916 NA 0.981259794891662
"NDUFS5" 830.077537019371 0.0116092580576836 0.12117831003669 0.0958031025038114 0.923676953254682 0.978180376048476 0.981263510085862
"THEM4" 23.2687151251763 0.0233579867665936 0.243893920620537 0.0957710905920249 0.923702378158024 0.978180376048476 0.981263510085862
"NCAPG" 235.360635858295 -0.00720816917838731 0.0755481389278089 -0.0954116048480715 0.923987898795056 0.97837112632765 0.98147344729315
"RBM4B" 33.2020169691235 0.0190806888796417 0.201027402477295 0.0949158604474171 0.924381658580536 0.978676429813311 0.981798306830616
"GADD45G" 22.324634414159 0.0231953604164658 0.246376670592084 0.0941459285115086 0.924993236697777 0.979100594785115 0.981815809288051
"TMEM97" 253.221633082562 0.00667020800170466 0.0708420449348397 0.0941560623756682 0.924985186801995 0.979100594785115 0.981815809288051
"SETD3" 87.649759808062 0.0110935628251076 0.118108525032004 0.0939268594041075 0.925167257433446 0.979173144539354 0.981815809288051
"ARL17B" 19.6904296383983 -0.0258191241231529 0.273170843296479 -0.0945163979126823 0.924698957105105 NA 0.981815809288051
"CLCN7" 14.5345789369724 -0.0267798611073236 0.285198999626884 -0.0938988605933354 0.925189498954762 NA 0.981815809288051
"ENSG00000291272" 10.1742976944069 -0.0329799205412963 0.350632804938862 -0.0940582856959059 0.925062856614407 NA 0.981815809288051
"FCGRT" 15.4482132924701 -0.0280463918445198 0.296680351977656 -0.0945340385959636 0.924684944617224 NA 0.981815809288051
"NEK7" 13.4073143125684 -0.027768200626391 0.294536487770878 -0.0942776252835341 0.924888623175894 NA 0.981815809288051
"PI4K2B" 20.8623547796458 0.02233754701305 0.236228699007763 0.0945589892628411 0.92466512564492 NA 0.981815809288051
"B3GNT2" 21.0092436449574 -0.0233786854912482 0.249833509488579 -0.0935770607357895 0.925445132519755 NA 0.981919772772419
"RTL5" 10.819373497646 -0.0324751760629262 0.347127097494619 -0.0935541370792283 0.925463343064386 NA 0.981919772772419
"SORL1" 17.824512217152 -0.0255052414961579 0.273095460973139 -0.0933931358846953 0.925591243455985 NA 0.981962168591879
"EXOC2" 57.454233039817 0.0138072804037218 0.148223960465507 0.0931514740286192 0.925783224808234 0.979601695645142 0.981979242729053
"OSBPL1A" 225.756492569969 -0.00726922941007984 0.0779869550243358 -0.0932108377332013 0.925736064609535 0.979601695645142 0.981979242729053
"AACS" 38.2943221190576 0.0174370608471374 0.188718134002145 0.0923973784466267 0.926382322216674 0.979678316629365 0.982018718393001
"ATP5IF1" 469.444172880458 0.00690295836452257 0.0749890608163835 0.0920528713037892 0.926656032648603 0.979678316629365 0.982018718393001
"CAD" 80.8957405050565 0.0117733891779485 0.127974902568456 0.0919976412691599 0.926699913640252 0.979678316629365 0.982018718393001
"PGD" 390.514940192918 0.00738612015362137 0.0798738763762848 0.092472288672024 0.926322807301891 0.979678316629365 0.982018718393001
"TBC1D7" 53.2221458224819 -0.0139482369560324 0.151551720609531 -0.0920361504305824 0.926669317579571 0.979678316629365 0.982018718393001
"TRAK1" 81.5979739702676 0.0117717912056981 0.126860424831803 0.0927932507029328 0.926067813035427 0.979678316629365 0.982018718393001
"ZNF260" 57.0093582009615 -0.0130478980676904 0.141479548195034 -0.0922246235173397 0.92651957467371 0.979678316629365 0.982018718393001
"ZNG1A" 138.17826826039 -0.0127951725874729 0.138405546397533 -0.0924469641608307 0.926342927154199 0.979678316629365 0.982018718393001
"PALMD" 12.5499151761216 0.0297807926500201 0.320644355034979 0.0928779570960208 0.926000517728513 NA 0.982018718393001
"PRORP" 13.1023685143247 -0.0265580030515703 0.287686634886702 -0.0923157346604908 0.926447187301397 NA 0.982018718393001
"CCSAP" 45.4163389033308 -0.0144025064565103 0.157221864825326 -0.0916062563722386 0.927010880488435 0.979783901124233 0.98216182669455
"RGS12" 62.7972058100014 0.0132949265567424 0.144974466067078 0.0917052976114498 0.92693218824615 0.979783901124233 0.98216182669455
"MIR99AHG" 78.412740562204 -0.011841878289522 0.129665522564856 -0.0913263453174221 0.927233284921129 0.979907397987573 0.982222283729858
"ENSG00000274015" 18.3974872139762 0.0254634714004421 0.278859156181516 0.0913130189057422 0.927243873616016 NA 0.982222283729858
"ATN1" 77.2498278303683 -0.0142263031013613 0.156706690136431 -0.0907829977710309 0.92766502007148 0.98002894973524 0.982388810140188
"HSPA1A" 111.562653879565 -0.00949675456601607 0.104490572534643 -0.0908862334242401 0.927582989052709 0.98002894973524 0.982388810140188
"SMG8" 40.8861686761928 0.0160597718496954 0.176511069320827 0.0909845026234874 0.927504905091757 0.98002894973524 0.982388810140188
"WDR5B" 11.9497342684539 -0.0302859124280633 0.334462200259959 -0.0905510769364184 0.927849307098681 NA 0.982490788341761
"CLIC4" 281.693147706314 0.00737122901261588 0.0817763506004169 0.0901388843901075 0.928176849697111 0.980458090093114 0.982744424778868
"DHX30" 192.003510080441 -0.00819100286753975 0.0910273308336872 -0.089983994834532 0.928299933498215 0.980476536882914 0.982781554701912
"RWDD4" 74.3167338800394 -0.0116536616408255 0.130378333813815 -0.0893834220758436 0.928777197999081 0.980869024917573 0.983193609485944
"BRD8" 134.62646682797 -0.00815218238448217 0.0950067497482249 -0.0858063496129072 0.931620358837008 0.981469966940862 0.983207911390855
"CUEDC1" 51.8379302545354 0.0134487976024622 0.15434236535531 0.0871361377124284 0.930563300874592 0.981469966940862 0.983207911390855
"EEF1A1" 4148.42279743369 0.0220636893692769 0.254447119385486 0.0867122780661176 0.930900216695159 0.981469966940862 0.983207911390855
"EFCAB14" 73.9467513144334 -0.0111551988923916 0.130318005640386 -0.0855998281862482 0.931784535047289 0.981469966940862 0.983207911390855
"FLCN" 24.3621540758123 -0.0188841261434491 0.220560258523821 -0.085618897392658 0.931769375675054 0.981469966940862 0.983207911390855
"KCTD7" 23.2588728507248 0.0193868141534028 0.226115449170652 0.0857385650759816 0.931674244491385 0.981469966940862 0.983207911390855
"MET" 33.833907509798 0.017557566357389 0.199227530148847 0.0881282137276475 0.929774772303769 0.981469966940862 0.983207911390855
"MPHOSPH9" 65.8040585077217 -0.0130366959345625 0.149929613773028 -0.0869521077690377 0.930709580317736 0.981469966940862 0.983207911390855
"ORMDL1" 193.630367952111 -0.0075788810343402 0.0872803197775735 -0.0868337908666506 0.930803627828905 0.981469966940862 0.983207911390855
"PFDN5" 75.2344527942491 0.0256606224951359 0.297122879606304 0.0863636705767556 0.931177325672493 0.981469966940862 0.983207911390855
"POLR1G" 32.606434182793 0.0182545227359904 0.210690330567582 0.0866414831986562 0.930956491038103 0.981469966940862 0.983207911390855
"PRKAA1" 36.0349334859434 -0.0159372228172967 0.181015902037538 -0.0880432196172009 0.929842325208558 0.981469966940862 0.983207911390855
"RUFY3" 194.66403571747 -0.00683799714104238 0.0780481399112772 -0.0876125574397496 0.930184621168379 0.981469966940862 0.983207911390855
"S100A10" 1216.97743036519 0.0151482774998387 0.173539076198682 0.0872902969847307 0.930440766465949 0.981469966940862 0.983207911390855
"SLC1A3" 45.8000855935577 -0.0139475020681998 0.160930602824823 -0.0866678047765844 0.930935568160342 0.981469966940862 0.983207911390855
"SPIDR" 29.8041443899291 0.0178926494673148 0.20678958105563 0.0865258751237637 0.931048387826852 0.981469966940862 0.983207911390855
"TADA1" 39.9212479270699 -0.016046959824782 0.18317018925007 -0.0876068310595795 0.930189172657761 0.981469966940862 0.983207911390855
"TAF1C" 36.3810555360471 -0.0179228648224848 0.205086440953765 -0.0873917590023678 0.930360119681179 0.981469966940862 0.983207911390855
"TARS1" 339.332547992964 0.00661827272520247 0.0752267965768354 0.0879775961009143 0.929894482805357 0.981469966940862 0.983207911390855
"TRAF4" 126.561935319648 0.0105680906616983 0.120900188235301 0.0874116973344181 0.930344271840934 0.981469966940862 0.983207911390855
"VPS52" 23.5705887025822 -0.0192821821510504 0.224261719614575 -0.0859807112162945 0.93148175065476 0.981469966940862 0.983207911390855
"ZFHX2" 43.9789816051964 -0.0156217953419584 0.18167562934561 -0.0859872917365286 0.931476519532543 0.981469966940862 0.983207911390855
"ZNF780A" 26.4139141966817 0.0176884796077701 0.200661538518555 0.0881508222171558 0.929756803271662 0.981469966940862 0.983207911390855
"ACVR1" 14.831817914135 -0.0256928530428829 0.299638987160387 -0.0857460282000298 0.9316683116285 NA 0.983207911390855
"ALDH4A1" 12.0490107462712 0.0295019937207507 0.338294762082152 0.0872079530264392 0.930506217842869 NA 0.983207911390855
"C2CD2L" 11.035743751591 -0.0317945130042756 0.363605824309545 -0.0874422544376196 0.930319983800195 NA 0.983207911390855
"CTIF" 16.8611410121751 -0.024289244685691 0.283017688535866 -0.0858223555260677 0.931607634902556 NA 0.983207911390855
"ENSG00000269918" 13.6937419520591 -0.0277690545848164 0.318921126922414 -0.0870718564580136 0.930614395695989 NA 0.983207911390855
"MAN2B1" 10.3235448462633 -0.120071429863062 1.35404361007703 -0.0886761910543126 0.929339254763501 NA 0.983207911390855
"MILIP" 12.8238543995492 0.0292199090477835 0.340589414432946 0.0857921820513191 0.931631621384576 NA 0.983207911390855
"MME" 19.6775347578984 0.0216000928926385 0.247537521594691 0.0872598737899851 0.930464948391586 NA 0.983207911390855
"P3H3" 14.4537370212197 0.0283632251559036 0.331274206400777 0.0856185740026789 0.931769632758912 NA 0.983207911390855
"THAP9" 15.6544493665483 0.0246476836022181 0.282047594510028 0.0873883843790123 0.930362801979085 NA 0.983207911390855
"ZNF496-DT" 15.5801627403502 0.0250903734433772 0.282323623813753 0.0888709669578667 0.929184457240957 NA 0.983207911390855
"ERH" 362.419907621736 0.00684004549600378 0.0801485425579628 0.0853421070140748 0.931989417061693 0.981469966940862 0.98323826822665
"KLHL21" 44.1442848540553 -0.0146581920577879 0.171611805621984 -0.0854148233255935 0.931931608919574 0.981469966940862 0.98323826822665
"ABHD5" 36.9103026735819 -0.0154612478933513 0.181559416343315 -0.0851580612272691 0.932135731709616 0.981512703886157 0.983299724163398
"CMIP" 33.8409128429804 -0.0159399791484966 0.187688869821034 -0.0849276739941785 0.932318890597482 0.981594222685316 0.983400031401047
"DENND5A" 109.218330290064 0.00884255588591689 0.104418450958385 0.0846838447109414 0.932512739879061 0.981686977126028 0.983511594737848
"COIL" 132.759610860162 0.00920480864540559 0.109242645442368 0.0842602136567782 0.932849544768374 0.981930187559226 0.983773896570048
"ENSG00000256028" 46.8043900443637 0.0187064241138011 0.222366038421035 0.0841244654382957 0.932957472980846 0.981932451437777 0.983794800576459
"ATP6V0D1" 96.5088252561758 0.0115176007429995 0.139941086648629 0.082303210721226 0.934405601298531 0.982231592894832 0.984020837885447
"BRAP" 59.3824681045329 -0.0112972370123471 0.135859372022532 -0.0831539027758306 0.933729165993967 0.982231592894832 0.984020837885447
"DNAJB14" 90.0387116872511 0.0092350051120101 0.111450559527399 0.0828618999417388 0.933961349259158 0.982231592894832 0.984020837885447
"EIF3C" 796.392170548412 0.00999814708335135 0.120266282222553 0.0831334177674981 0.933745454269084 0.982231592894832 0.984020837885447
"ERBB2" 52.4906495419441 -0.0137761282612278 0.167068139579829 -0.0824581413061421 0.934282403333195 0.982231592894832 0.984020837885447
"FAM8A1" 48.5496756169505 -0.0136425877268766 0.16551408321947 -0.0824255402411085 0.934308326972744 0.982231592894832 0.984020837885447
"GGCX" 80.9361648844655 -0.010324374553655 0.125247728530133 -0.0824316310947789 0.934303483656507 0.982231592894832 0.984020837885447
"MICALL1" 68.1681432073341 0.0123915645742998 0.148184290620495 0.0836226601511695 0.933356449840705 0.982231592894832 0.984020837885447
"NOTCH1" 48.6563823903424 0.0127751715786359 0.155136149035966 0.0823481287760608 0.934369883121655 0.982231592894832 0.984020837885447
"SEPTIN6" 39.3707050519917 0.0140941775840547 0.171044900298759 0.0824004548480357 0.934328274365058 0.982231592894832 0.984020837885447
"TELO2" 24.9736548944613 0.0213245006829306 0.256622615159793 0.0830967320228277 0.933774624329075 0.982231592894832 0.984020837885447
"CD99L2" 21.557902052239 0.0215140113994262 0.25821990198185 0.0833166275500269 0.93359977938859 NA 0.984020837885447
"ERVK13-1" 20.1676603643041 -0.0204754271657404 0.248433678292269 -0.0824180815841406 0.934314257940147 NA 0.984020837885447
"TRMO" 16.8890177686055 0.023763766257983 0.285998641442819 0.0830904865075527 0.933779590355576 NA 0.984020837885447
"ZBTB21" 43.1756270066479 0.0137013837963291 0.16760483469341 0.0817481418205645 0.934846994803984 0.982584313039559 0.984392827610457
"TAGLN3" 37.6313729174015 0.0156152145701297 0.191981922291435 0.0813369008068649 0.935174028594222 0.982809392669546 0.984469929668936
"TRERF1" 28.2679742328942 -0.0180335487212871 0.222053595411467 -0.0812125950398182 0.935272883210467 0.982809392669546 0.984469929668936
"MAMDC4" 12.8759535094112 0.0296121491650134 0.364206601112761 0.0813059100920724 0.935198673980128 NA 0.984469929668936
"UMAD1" 13.4134105990711 0.0271094163109105 0.332571875476675 0.0815144584070873 0.935032826996548 NA 0.984469929668936
"MTFR1L" 94.2118563032244 -0.00985077390693232 0.123008804733771 -0.0800818602233591 0.93617214985089 0.98281722906597 0.984716117301458
"NOPCHAP1" 175.38981773146 0.00703317308858362 0.0877413452495328 0.0801580266245242 0.936111572596634 0.98281722906597 0.984716117301458
"PCYT1A" 75.279527013551 -0.0101544550177084 0.126746076449392 -0.0801165235419574 0.936144581105051 0.98281722906597 0.984716117301458
"PPP2R5A" 50.6012558938933 -0.0125178970962756 0.155225544211253 -0.0806432804593006 0.935725645443285 0.98281722906597 0.984716117301458
"RLIG1" 56.0060101371843 0.011578485183868 0.14408057840175 0.0803611792255781 0.935950001500476 0.98281722906597 0.984716117301458
"SCHIP1" 114.286469478149 -0.0493551533641469 0.614943623678334 -0.0802596391989971 0.936030757869901 0.98281722906597 0.984716117301458
"SLFN13" 30.5601987972707 -0.0161927719916046 0.202330222522903 -0.0800314050451442 0.936212278458918 0.98281722906597 0.984716117301458
"UEVLD" 28.7302304098668 0.017526471905076 0.218122862014309 0.0803513751067791 0.935957798840592 0.98281722906597 0.984716117301458
"ARV1" 34.886062176447 0.0146863421447085 0.189885760909303 0.0773430407545051 0.938350651859495 0.98281722906597 0.984739039348038
"COX11" 91.67595178577 -0.00920122642140022 0.118118909536082 -0.0778979966674136 0.9379091929981 0.98281722906597 0.984739039348038
"CXXC5" 144.19879170377 0.00760228683007011 0.0970604617371102 0.0783252695691993 0.937569316996636 0.98281722906597 0.984739039348038
"DLGAP4" 135.858059512306 -0.00850015764928424 0.1097738972259 -0.0774333230767243 0.938278832371792 0.98281722906597 0.984739039348038
"DMXL2" 35.9548614552568 0.0141119140130591 0.181582429995391 0.0777162967442244 0.938053730387263 0.98281722906597 0.984739039348038
"FLII" 170.827898965005 0.00813551376333806 0.102628608269811 0.079271402979077 0.936816751820455 0.98281722906597 0.984739039348038
"FRMD4B" 37.010517533117 -0.0139171497904043 0.175148906389862 -0.0794589591066373 0.936667574245058 0.98281722906597 0.984739039348038
"GBA1" 38.9883305373028 -0.047756443924587 0.609262837340262 -0.078383976500303 0.937522619212235 0.98281722906597 0.984739039348038
"IWS1" 285.758993198432 -0.00645329518714319 0.0830897734363679 -0.0776665396985981 0.938093311131495 0.98281722906597 0.984739039348038
"KIAA1549" 49.1198509792538 0.0123130007320482 0.158674453288408 0.0775991375856072 0.938146928421233 0.98281722906597 0.984739039348038
"KRBOX4" 22.3032023797424 -0.0182704990563809 0.228795824000136 -0.0798550372858643 0.936352550619987 0.98281722906597 0.984739039348038
"MRPS25" 80.9648119518365 -0.00959864192279955 0.124016793398996 -0.0773979205535341 0.938306994980118 0.98281722906597 0.984739039348038
"NAT10" 77.022850585744 0.0100983409787569 0.129152818976724 0.0781890868411998 0.937677642880371 0.98281722906597 0.984739039348038
"NDUFS6" 345.526447130877 -0.00592287481439757 0.0763569488743381 -0.0775682488851793 0.938171499976099 0.98281722906597 0.984739039348038
"PHKB" 95.0989308325893 -0.00898758618781557 0.113498692313017 -0.079186693737658 0.936884128215142 0.98281722906597 0.984739039348038
"PI4KA" 43.5311968395116 0.013039186657309 0.166443076347606 0.0783402166280412 0.93755742750225 0.98281722906597 0.984739039348038
"PSMD6" 306.707366654293 -0.00502672521056109 0.0646459680356518 -0.0777577529319212 0.938020752927976 0.98281722906597 0.984739039348038
"SEC16A" 73.1913933092811 -0.010069944343491 0.126427655507621 -0.0796498543222925 0.936515743123257 0.98281722906597 0.984739039348038
"SNCA" 64.9091472043761 -0.011740129389433 0.147221557225533 -0.0797446353012552 0.936440358632058 0.98281722906597 0.984739039348038
"TANK" 39.181417303164 0.0142950749460953 0.183764098037727 0.0777903578486831 0.937994816529119 0.98281722906597 0.984739039348038
"TJP2" 45.6323463630483 0.0273579392022915 0.347534789429471 0.0787200016643041 0.93725533582119 0.98281722906597 0.984739039348038
"FAM153CP" 19.447560605844 0.0261737107967486 0.332550926953989 0.0787058723200309 0.937266574536852 NA 0.984739039348038
"KC6" 12.0161609310937 -0.0258359607623694 0.328866118438847 -0.0785607252124807 0.937382027685887 NA 0.984739039348038
"WDR24" 14.4733368995448 0.0234755381282598 0.298671029703781 0.0785999839071858 0.937350800340924 NA 0.984739039348038
"KALRN" 42.8771967323278 0.0124880923810944 0.161867652688256 0.0771500183865978 0.938504202621695 0.98286716075555 0.984807623952058
"DIP2A" 58.3190961626867 0.0117177172894842 0.152188563437134 0.0769947295962524 0.938627737695953 0.982885650200963 0.984844702040313
"ENSG00000255339" 40.644789846581 -0.0310209575788587 0.404535486401281 -0.0766829082284449 0.938875801757637 0.983034521510957 0.985012421537703
"LAMTOR3" 95.5780566133414 -0.00926572649356204 0.121144802250139 -0.0764847217665208 0.939033468632421 0.983088721023432 0.985085279100866
"RPE" 66.0809442359557 0.01086031994155 0.142271411673562 0.0763352230346089 0.939152403654983 0.983102363907218 0.985117495463743
"CPXM1" 96.1380259204802 0.01630551942397 0.214069317215954 0.0761693438182967 0.939284371903457 0.983120135594817 0.985163375603419
"ENSG00000285304" 42.980518833909 0.0458252140508524 0.602995229696192 0.0759959810526869 0.939422295608524 0.983120135594817 0.985215492886708
"AKTIP" 40.6788880987189 -0.013526134819323 0.178750687665897 -0.0756703931937018 0.939681331246898 0.983120135594817 0.985302070119529
"CASTOR2" 31.1940719546689 0.015007540848199 0.198125061352863 0.0757478167866427 0.939619732947356 0.983120135594817 0.985302070119529
"ANXA2" 1885.34445548337 -0.0100650242934504 0.135502007877177 -0.0742795213970088 0.940787971567728 0.983120135594817 0.98546853866557
"CCN2" 1324.63780689693 -0.00810844271548948 0.10961047220321 -0.0739750732982613 0.941030219530365 0.983120135594817 0.98546853866557
"CTSD" 80.6027359362836 -0.011970392382441 0.161887303280994 -0.0739427499243938 0.94105593941219 0.983120135594817 0.98546853866557
"DIRAS2" 22.6189813296277 0.01805369332142 0.243879837785443 0.074027002335892 0.940988899445583 0.983120135594817 0.98546853866557
"ENSG00000261884" 23.8323422548379 0.0322297604924798 0.434233124149569 0.0742222522881015 0.940833539918654 0.983120135594817 0.98546853866557
"ERC1" 82.0063931153952 0.00930831134802532 0.125927630026509 0.0739179427585973 0.941075678648663 0.983120135594817 0.98546853866557
"HMGN1" 795.047038106161 -0.00495276592332382 0.0664421438782139 -0.0745425363215561 0.940578696202494 0.983120135594817 0.98546853866557
"HROB" 21.7521612677374 -0.0181482424763366 0.240824438047621 -0.0753588075340923 0.939929232800741 0.983120135594817 0.98546853866557
"HS3ST1" 53.753555387027 -0.011682703389833 0.157780750047212 -0.074043908311611 0.940975447346288 0.983120135594817 0.98546853866557
"IL6R" 24.291635116222 -0.0163498920055135 0.220748936040903 -0.0740655529251749 0.9409582247334 0.983120135594817 0.98546853866557
"INIP" 77.8787031099112 0.0089994953405133 0.121671811391673 0.0739653271992729 0.94103797454709 0.983120135594817 0.98546853866557
"RHOT1" 55.2488493880164 0.011042074310439 0.14781317805825 0.0747029084652219 0.940451093521276 0.983120135594817 0.98546853866557
"SDHA" 129.838125813105 0.00919486572902398 0.124255287697794 0.0739997942895369 0.941010548946616 0.983120135594817 0.98546853866557
"VPS37C" 56.4325678786078 -0.0118970574909984 0.158489853754013 -0.0750651048581537 0.940162911752879 0.983120135594817 0.98546853866557
"SLU7" 142.075185609121 -0.00674729785828782 0.0921170071846068 -0.0732470372682204 0.9416095365576 0.983567157405671 0.985935116766894
"STARD10" 33.0188677665958 0.0146896737869857 0.201359301417989 0.0729525464358478 0.941843879293507 0.983701252416925 0.986088022146395
"DNASE2" 11.8315815064947 -0.0244440298382382 0.335853787643686 -0.0727817602109979 0.941979785700162 NA 0.986137848033753
"ARHGAP10" 51.4457097406538 0.0109547482051667 0.152799570389053 0.0716935798790148 0.942845765530577 0.984109179671215 0.986422958356824
"FDX1" 67.8729122185809 0.0103279200175683 0.143366058978892 0.0720388081469752 0.942571023630441 0.984109179671215 0.986422958356824
"FOXP4" 33.6688345096179 0.0139809773656552 0.19341629828073 0.0722843808403506 0.942375594462048 0.984109179671215 0.986422958356824
"ITPK1" 38.4701797245121 0.0136853017304645 0.190542729176744 0.0718227443765134 0.942742972166806 0.984109179671215 0.986422958356824
"PSMD1" 463.347279193406 0.00551461802172149 0.0765354455679542 0.0720531249383683 0.942559630091805 0.984109179671215 0.986422958356824
"SF3B3" 153.728903204967 -0.00623347916125978 0.0869838677221989 -0.0716624740252721 0.942870520736377 0.984109179671215 0.986422958356824
"HAGHL" 11.1584487014097 0.0247301018573336 0.344579170361954 0.07176899819962 0.942785745029855 NA 0.986422958356824
"VAMP4" 24.1234152474183 -0.0158620816163541 0.222126915988249 -0.0714099934525417 0.943071456291308 0.984208243817 0.986540742078766
"ACTR1B" 74.2332257550262 -0.00979390208926387 0.138544337866925 -0.0706914641193862 0.943643314488223 0.984240010062081 0.986563677415234
"ASXL1" 130.488002477009 0.00664857011924193 0.0950620287178837 0.0699392828967804 0.944241986435304 0.984240010062081 0.986563677415234
"ATF1" 45.3740950980227 0.0113491685717929 0.161302525255594 0.0703595219839827 0.943907508145091 0.984240010062081 0.986563677415234
"IFNAR1" 89.2955385018687 0.00797984963983741 0.113311314474145 0.0704241202819883 0.9438560936979 0.984240010062081 0.986563677415234
"KBTBD4" 21.7146068663516 0.017750029163057 0.253486586637944 0.070023544040259 0.944174920196141 0.984240010062081 0.986563677415234
"RAB8A" 193.73031482561 -0.00590769542385264 0.0836278426708705 -0.0706426859186506 0.943682136804239 0.984240010062081 0.986563677415234
"SRRD" 82.9587429614736 0.00889097978233706 0.12619196586696 0.0704559891848468 0.943830728997765 0.984240010062081 0.986563677415234
"TAF1A" 28.1374651277009 -0.0140365607300282 0.200128726382753 -0.0701376608132847 0.944084091502012 0.984240010062081 0.986563677415234
"TSR2" 67.2621819902182 -0.00982202079118817 0.13860768965146 -0.0708620193864167 0.943507571492097 0.984240010062081 0.986563677415234
"ZNF202" 24.9132319899826 0.0149479280103318 0.212148962168165 0.0704595858380065 0.943827866397966 0.984240010062081 0.986563677415234
"CDK20" 19.4583281539175 -0.0175813509038093 0.250848527970562 -0.0700875187351009 0.944124000878625 NA 0.986563677415234
"HYDIN" 11.1313579827272 0.0235756685633904 0.334661051083677 0.0704464068556806 0.94383835563983 NA 0.986563677415234
"INVS" 18.3487339671753 -0.0177493992979964 0.252291377360892 -0.0703527781395659 0.943912875653428 NA 0.986563677415234
"IFITM3" 1015.66394691487 -0.00630180641601798 0.0905289208071468 -0.0696109747010314 0.94450330158447 0.984240010062081 0.986572583607418
"KCTD12" 133.071891302 -0.00754089932085035 0.108699926951616 -0.0693735454321596 0.94469228586159 0.984240010062081 0.986572583607418
"MAPK10" 52.384411746917 -0.010198848863476 0.146892951601955 -0.0694304849364894 0.944646963991291 0.984240010062081 0.986572583607418
"NDFIP1" 226.568972083064 0.00601809446029059 0.0862852668539514 0.0697464895192011 0.944395438565712 0.984240010062081 0.986572583607418
"PSIP1" 469.698433970376 0.00588077053438056 0.0845348360198137 0.0695662381482848 0.94453890986687 0.984240010062081 0.986572583607418
"CLHC1" 15.0134671556995 0.0197227260129925 0.284827105622213 0.0692445544110264 0.944794958901845 NA 0.986587534938558
"TWNK" 31.2584255837747 0.0134086274411608 0.194280043512815 0.0690170086372064 0.944976080846989 0.984420856768705 0.986684394869785
"MRFAP1" 854.754535477907 -0.00908977650920077 0.131948114060384 -0.0688890218244495 0.945077957074512 0.984420856768705 0.986698501046657
"ZNF251" 22.6191702030628 -0.016366751679306 0.238668643837946 -0.0685752070993408 0.945327754266311 0.984570575884008 0.986867025442935
"PPP1R10" 93.829545525925 0.0076818527202159 0.112385869735981 0.0683524782809642 0.945505050144791 0.984610436236773 0.986943887663813
"ZC3HAV1" 54.7199580568042 -0.010348193915115 0.151598260879473 -0.0682606373917589 0.945578157820838 0.984610436236773 0.986943887663813
"KAT8" 42.1843027827979 0.0110727922527876 0.162765385716886 0.0680291586814882 0.945762422774349 0.984691854039287 0.987043949219402
"ARPC4" 277.641818564521 0.0060207326621096 0.0899179017374879 0.0669581089612935 0.946615052525148 0.984859934959352 0.987083367709793
"CAVIN3" 111.191940246164 0.00971575876969354 0.1442844163932 0.0673375476892558 0.946312985975819 0.984859934959352 0.987083367709793
"FANCB" 36.0384317532477 0.0115169165813322 0.172342844347533 0.0668256150984026 0.946720531085471 0.984859934959352 0.987083367709793
"IKBKB" 37.3500736961728 -0.0122773886114592 0.182116958679743 -0.0674148563673816 0.94625144242389 0.984859934959352 0.987083367709793
"MRPS16" 180.679519405025 -0.00611558182136374 0.0915465277837944 -0.0668029904510078 0.946738542694148 0.984859934959352 0.987083367709793
"SHB" 31.8641066684984 -0.014079713935187 0.209476470846218 -0.0672138206181796 0.946411482744063 0.984859934959352 0.987083367709793
"ZNF581" 73.9255821170335 0.00945514743521504 0.140373730059793 0.0673569579663343 0.946297533897811 0.984859934959352 0.987083367709793
"ZNF639" 47.7875391177982 -0.0108472380816913 0.162480589520909 -0.0667602087958659 0.946772601484138 0.984859934959352 0.987083367709793
"NHS" 10.1138961023303 -0.0221131586767047 0.327283135467476 -0.0675658360615473 0.946131252099247 NA 0.987083367709793
"SLITRK5" 17.2065683762475 -0.0194323760456336 0.289549669952455 -0.067112409587013 0.94649221474824 NA 0.987083367709793
"ZNF585B" 13.5938655230891 0.0226137675528277 0.335898255632485 0.0673232658212134 0.946324355457489 NA 0.987083367709793
"CEP43" 74.8176580796825 -0.00810234351969653 0.123482554950713 -0.0656152889202084 0.947684116547489 0.984925173971154 0.987211881994426
"G6PC3" 53.2957015449863 0.0118907911978944 0.180190563731607 0.0659900882246291 0.947385716705408 0.984925173971154 0.987211881994426
"IK" 355.505118954776 -0.00535081201227759 0.0815102962720404 -0.0656458417770839 0.947659791340004 0.984925173971154 0.987211881994426
"RAP2A" 97.1532266163961 -0.00746178374185668 0.112329357550565 -0.0664277256148088 0.947037297098316 0.984925173971154 0.987211881994426
"RUNDC1" 53.7978147712303 0.00988092419613716 0.149604265604616 0.0660470753036622 0.947340346574494 0.984925173971154 0.987211881994426
"TBL1X" 102.110305278648 -0.00751609695981644 0.11341037879088 -0.0662734490436322 0.947160121333918 0.984925173971154 0.987211881994426
"TK1" 61.0348516520803 0.0107744725802986 0.163745108650945 0.0658002713428617 0.947536840205775 0.984925173971154 0.987211881994426
"ZNF544" 45.8822472351336 0.0108380100086142 0.164648248282308 0.065825237266 0.947516963374248 0.984925173971154 0.987211881994426
"PSMD13" 128.887059019624 -0.00673359011410413 0.103586143720196 -0.0650047378179527 0.948170228002348 0.984927746257491 0.987211881994426
"SLC25A23" 60.5948479123014 0.0100542241381498 0.153851270176789 0.0653502835991965 0.94789510735197 0.984927746257491 0.987211881994426
"WDR75" 80.6343804919582 -0.00799270829006881 0.122325553277719 -0.0653396455270695 0.947903577203179 0.984927746257491 0.987211881994426
"ZNF268" 89.8507289488666 0.00765449292574316 0.11769539807124 0.0650364674505792 0.948144964877027 0.984927746257491 0.987211881994426
"ZNF384" 73.9024784032439 0.00856955209183453 0.131949129988246 0.0649458779500701 0.948217092351955 0.984927746257491 0.987211881994426
"CCHCR1" 10.6489939054691 0.0236583648637466 0.36431310242139 0.0649396486332838 0.948222052157462 NA 0.987211881994426
"STPG1" 18.9675032185863 0.016212769805153 0.24784195753651 0.0654157591648489 0.947842976955352 NA 0.987211881994426
"AARSD1" 53.6986331489394 0.0355672747879578 0.551520493866266 0.0644894889374361 0.948580476303544 0.984944183911677 0.987260029231427
"COPZ1" 224.170619310036 0.00503604122816653 0.0784092553499149 0.0642276374860636 0.9487889712901 0.984944183911677 0.987260029231427
"DHX8" 76.3786717179072 0.00790924876654506 0.122394881156061 0.0646207479580809 0.948475964753419 0.984944183911677 0.987260029231427
"FANCE" 31.4513706463817 -0.0134896620209567 0.209762585701896 -0.0643091902009997 0.948724035882099 0.984944183911677 0.987260029231427
"IFT22" 142.132688288791 0.00615383070747874 0.0950676496635725 0.0647310702353119 0.9483881242213 0.984944183911677 0.987260029231427
"MRGPRF" 24.4974757526699 0.015544130709199 0.242902800682126 0.0639932131928806 0.948975630820429 0.984944183911677 0.987260029231427
"STX6" 43.6406244649197 -0.0110885141677116 0.172990295497556 -0.0640990532782126 0.948891355672254 0.984944183911677 0.987260029231427
"CLEC2D" 15.5464418407897 -0.0182721214774004 0.285317868434301 -0.0640412799158699 0.948937357630421 NA 0.987260029231427
"HDHD3" 14.0407866927625 0.0178765832116301 0.280525661940916 0.0637253044443228 0.949188955660341 NA 0.987389964496308
"ANKRD36B" 44.6290763742905 -0.0147586603121989 0.232958198631889 -0.0633532556436013 0.949485209025616 0.985075486469979 0.98739165079426
"NDUFAF8" 396.871923065104 0.00723934778857628 0.114604653057871 0.0631680092859816 0.949632718778395 0.985075486469979 0.98739165079426
"PERP" 100.279985066011 -0.00717747223925344 0.113393650187441 -0.063296950291211 0.949530044210704 0.985075486469979 0.98739165079426
"PFN1" 1257.7053372382 -0.00548043133474422 0.0867508480625568 -0.0631743833880705 0.949627643118324 0.985075486469979 0.98739165079426
"SRSF5" 231.060902702519 0.00479053239771654 0.0753692063149768 0.063560870970252 0.949319889152442 0.985075486469979 0.98739165079426
"RUVBL1" 156.872287870074 0.00611162793116732 0.0969971825264309 0.063008303663892 0.949759892094166 0.985097327185491 0.987412029581693
"PABPC1L" 21.8585251006032 -0.0152593530730364 0.242860858111597 -0.0628316690951682 0.949900547391663 0.98513314506053 0.987412029581693
"ATP6V0B" 164.842888453573 -0.0060219327905494 0.0973458118870634 -0.0618612416272803 0.950673333054879 0.985184856027332 0.987412029581693
"BCL6" 34.2523189359267 -0.012135647888362 0.196176569247939 -0.0618608426831253 0.950673650757788 0.985184856027332 0.987412029581693
"CDKAL1" 21.9740603993673 0.0156112177590984 0.252322462442424 0.061870107036787 0.950666273005126 0.985184856027332 0.987412029581693
"CLOCK" 54.6705389140076 0.00993183751837257 0.158813114509101 0.0625378927242398 0.950134486950797 0.985184856027332 0.987412029581693
"CYB5R2" 40.8751358838363 0.0107269874064248 0.172883649552086 0.06204743730374 0.950525055243143 0.985184856027332 0.987412029581693
"SEC61G" 492.024057340673 -0.00610867972410849 0.0987881416765575 -0.0618361639406978 0.950693303920375 0.985184856027332 0.987412029581693
"TMTC1" 25.5502410364123 -0.0130290914776705 0.209535793335243 -0.0621807437778656 0.950418897050973 0.985184856027332 0.987412029581693
"EZH1" 21.0863645498291 0.0154144677739938 0.246920372546074 0.0624268771954715 0.95022289179024 NA 0.987412029581693
"HACD4" 10.0900259058964 0.024004349444608 0.388351855596382 0.0618108272142672 0.950713481106285 NA 0.987412029581693
"SCG3" 12.8090602314293 0.0203362802884426 0.327854217816773 0.0620284235593025 0.95054019685043 NA 0.987412029581693
"GDF7" 26.2599557095866 0.0181474034293449 0.296676671200122 0.0611689599857469 0.951224649769063 0.985515449085515 0.987759177840729
"SLC23A2" 27.4431416753204 0.0134209876465542 0.219042360939005 0.0612711969913958 0.951143229161865 0.985515449085515 0.987759177840729
"ZNF805" 22.0559292193966 -0.0140521545055472 0.231980092073138 -0.0605748294173317 0.95169781991779 0.985895643599692 0.988158625367495
"ARIH2" 170.900377433066 -0.00548806529806952 0.0917910244517592 -0.0597886920954213 0.952323931866247 0.986107037324722 0.988352164215057
"GLIPR2" 124.406003405352 -0.00627376129070748 0.104630164868998 -0.0599613056001828 0.952186452869147 0.986107037324722 0.988352164215057
"H3-3A" 1825.34610415797 -0.0100873473439899 0.168529614411134 -0.0598550431580617 0.952271086020978 0.986107037324722 0.988352164215057
"TMED9" 128.303888594578 0.00931316464918515 0.155777343440095 0.0597851038123947 0.952326789789522 0.986107037324722 0.988352164215057
"RHOD" 17.6669232793378 0.0159447923627507 0.266473002163406 0.0598364270800424 0.952285912927053 NA 0.988352164215057
"CABIN1" 46.4807567807339 -0.0106512733681746 0.179432034526428 -0.0593610466285262 0.952664538607789 0.986192990498108 0.988493450952692
"EPC1" 99.0366474184945 -0.0064331449463571 0.108519998791093 -0.059280731828437 0.952728507894758 0.986192990498108 0.988493450952692
"TRPC4" 49.406291243485 -0.00957123722647076 0.161357098049439 -0.0593171130503238 0.952699530871181 0.986192990498108 0.988493450952692
"CSNK2A2" 180.668881290501 0.00502733662060894 0.0871756433320223 0.0576690509923916 0.954012246383071 0.986641675932938 0.988964807914317
"GPANK1" 36.5331848875232 -0.0110665344641516 0.189731285710652 -0.0583274098560033 0.953487834768434 0.986641675932938 0.988964807914317
"RNFT2" 57.193195230039 0.00870500270175301 0.150124026343575 0.0579854065586455 0.953760252846241 0.986641675932938 0.988964807914317
"RRBP1" 57.8909982205892 0.00845466221294108 0.146517450506752 0.057704131376156 0.953984302819678 0.986641675932938 0.988964807914317
"SLC35E3" 63.1157307012336 0.00873910701698725 0.150102673047573 0.0582208620243391 0.953572703414206 0.986641675932938 0.988964807914317
"TLN2" 58.8424867156673 0.00864182880793531 0.149721280898487 0.0577194421265642 0.953972106935347 0.986641675932938 0.988964807914317
"URB2" 29.0097352685237 0.0114019477529079 0.196686551466357 0.0579701442111976 0.953772409987807 0.986641675932938 0.988964807914317
"ZNF189" 50.0022196862266 -0.00899926715868272 0.155022854728745 -0.0580512284748555 0.953707822872772 0.986641675932938 0.988964807914317
"CADPS2" 13.9237559048387 -0.0168882623229436 0.293774118725576 -0.0574872367797637 0.954157072869509 NA 0.988964807914317
"CRIP1" 15.425740326881 0.0153090435646325 0.266251305721966 0.0574984731929128 0.95414812231388 NA 0.988964807914317
"ZNF230" 11.5857819523733 0.019181140303275 0.327999619723291 0.0584791540900466 0.953366966699963 NA 0.988964807914317
"PAWR" 313.241170491367 -0.00412114040371105 0.0718741444602965 -0.0573382881237297 0.954275720995695 0.986804223905875 0.988995981124738
"AIFM1" 86.368796772213 -0.00694249492315692 0.122079719360786 -0.0568685360640415 0.954649918319219 0.986971143906187 0.989200165919859
"NOP56" 559.696013216841 -0.0063722965697742 0.112028574883174 -0.0568809928754283 0.954639995283936 0.986971143906187 0.989200165919859
"CALD1" 1159.30829021952 -0.00707027454849806 0.12520782964411 -0.0564683100776891 0.954968740123384 0.986971143906187 0.989255121274488
"DLAT" 96.6013317364083 -0.00662217720674663 0.116877708141171 -0.0566590268757497 0.954816813370376 0.986971143906187 0.989255121274488
"PA2G4" 521.509578961197 0.00438911802214036 0.0776602570941984 0.0565169133655655 0.954930022142283 0.986971143906187 0.989255121274488
"PSMD3" 85.8172323726883 0.0097813685521001 0.174053845555501 0.0561973711116949 0.955184575404129 0.987084316317102 0.989386917343461
"C1GALT1C1" 33.7719574214024 -0.0111202534920359 0.198355922725802 -0.0560621197452624 0.955292320519301 0.987085775977368 0.989406738792182
"CREB3L4" 11.9808086315503 -0.0183068778318907 0.327293936739864 -0.0559340573621478 0.955394339437333 NA 0.98942062642898
"DCLRE1C" 24.0767979265125 -0.0121281858423091 0.217321103111148 -0.055807676607026 0.955495019428863 0.98718533838154 0.989433125006277
"LOX" 17.5728762705998 0.0145420573792669 0.26146111572429 0.0556184323584142 0.955645780334433 NA 0.989497476188268
"UBAP2" 107.580920828421 0.00593790080772466 0.107176341909357 0.0554030927156162 0.955817331993218 0.987408445681398 0.989583340661685
"NBPF11" 22.4714098146792 -0.0127683748528444 0.231437880620592 -0.0551697709061562 0.956003211566295 0.987490576718585 0.98967025597217
"CAMTA1" 249.051053954363 0.00500239595587234 0.0932130872591491 0.0536662404707698 0.957201080225186 0.987549814051542 0.98967025597217
"CLK2" 73.1241593678355 0.00753449714657159 0.137137077783953 0.0549413569861938 0.956185183508066 0.987549814051542 0.98967025597217
"DHRS7B" 35.1731852737012 0.0113633501195701 0.207381287508621 0.0547944814890675 0.956302196933061 0.987549814051542 0.98967025597217
"FAM114A1" 62.0786916582746 -0.00817545797379916 0.149866648293467 -0.0545515501073332 0.956495738653618 0.987549814051542 0.98967025597217
"FUCA1" 23.3448789557892 -0.0135925105301571 0.250498164649417 -0.0542619166458979 0.956726490943047 0.987549814051542 0.98967025597217
"HDAC1" 143.773726082917 0.00517875711185463 0.094884694482389 0.0545794781772294 0.956473488426365 0.987549814051542 0.98967025597217
"IFNGR1" 45.3458120595037 -0.00850700264592898 0.157628394645955 -0.0539687196906138 0.956960085977821 0.987549814051542 0.98967025597217
"KLF12" 26.5829201925072 -0.0117025139560809 0.216611930140699 -0.0540252512799252 0.956915046004352 0.987549814051542 0.98967025597217
"MAVS" 68.1773056477721 -0.00829418506656163 0.153984370552245 -0.0538638112219804 0.957043669250102 0.987549814051542 0.98967025597217
"MBNL2" 102.477575030804 -0.00598030197071727 0.110002914906485 -0.0543649409272585 0.956644410615298 0.987549814051542 0.98967025597217
"ZNF703" 42.2157459531307 -0.0112644665805558 0.210044402288364 -0.0536289777677155 0.957230768807042 0.987549814051542 0.98967025597217
"CDADC1" 20.4148711426717 -0.0141696633426714 0.262684509810647 -0.0539417545133719 0.956981569782173 NA 0.98967025597217
"ERN1" 10.525502809658 0.0188984231397263 0.345498338169955 0.0546990276127752 0.956378244057266 NA 0.98967025597217
"IRS4" 15.508445170608 0.0150385037396214 0.280147362446862 0.0536806900777941 0.957189567701655 NA 0.98967025597217
"CSRP2" 686.697999984657 0.00590012484500081 0.111042258168731 0.0531340495258612 0.957625102162055 0.987620239099116 0.989850888956442
"MRPS30" 88.5964331701141 0.00682093533280538 0.129263363404412 0.0527677383069902 0.957916966774887 0.987620239099116 0.989850888956442
"PLEKHG1" 125.269639798187 0.00519614471003061 0.0985198164785709 0.0527421273786155 0.957937372923456 0.987620239099116 0.989850888956442
"POGZ" 96.0320919412683 -0.00578694932136551 0.109030331126286 -0.0530765087254727 0.957670948385607 0.987620239099116 0.989850888956442
"RNF213" 35.5994456884026 0.00996070295176896 0.188740117748042 0.0527746992563921 0.95791142046889 0.987620239099116 0.989850888956442
"TMCO1" 216.7780583851 -0.00394161707707264 0.074584932732063 -0.0528473638399917 0.957853523313582 0.987620239099116 0.989850888956442
"GPM6B" 262.984401802942 -0.00380298253523982 0.0730109283142492 -0.0520878534631316 0.958458691360584 0.987731484388281 0.990035697036772
"OGFR" 33.72443771832 0.0102413603438579 0.196505058984399 0.0521175403665864 0.958435036767916 0.987731484388281 0.990035697036772
"SNX12" 74.7100147997729 -0.00662093025520928 0.126906077269868 -0.0521718927701922 0.958391728743091 0.987731484388281 0.990035697036772
"ZNF407-AS1" 34.2367101166136 -0.00971468990471966 0.186560663928347 -0.0520725521670036 0.958470883482671 0.987731484388281 0.990035697036772
"RNF34" 87.1017005107856 0.00621747966819665 0.120152325625393 0.0517466444018843 0.958730570143089 0.98777978719626 0.990120749742669
"UBC" 1034.77753734651 0.00712162266369399 0.137390367776138 0.051834948686489 0.958660207946869 0.98777978719626 0.990120749742669
"TSPAN2" 32.3761728589291 -0.0103479257017507 0.201437082645825 -0.0513705101654238 0.959030283214864 0.987978927875217 0.990298286134435
"STXBP1" 29.4698850512338 -0.00998935787638403 0.195097541734375 -0.0512018643986018 0.959164666220037 0.988007722649867 0.990298286134435
"MKRN3" 16.2500478315339 0.0135976178885509 0.26559404848787 0.0511969976961735 0.959168544200601 NA 0.990298286134435
"MRPL9" 177.221438299548 -0.00463311244097493 0.0910171777856234 -0.0509037145920684 0.959402245532914 0.98808953981556 0.990356427255294
"CA8" 19.0042099555859 0.0129046548162319 0.253288495914349 0.050948444261739 0.959366602669327 NA 0.990356427255294
"A1BG" 54.0433396342134 -0.0109989421526856 0.219793967064245 -0.0500420566569541 0.960088873920481 0.98808953981556 0.990427047438386
"DCTN1" 83.0524995241522 0.00798389267837027 0.159681014994348 0.0499990100805211 0.960123177178058 0.98808953981556 0.990427047438386
"JADE1" 184.221348894003 -0.00423527992719726 0.0854740958553783 -0.0495504501663677 0.960480633127982 0.98808953981556 0.990427047438386
"KIFBP" 85.365432878809 -0.00598809996244099 0.120318135486408 -0.0497688892720369 0.960306558711785 0.98808953981556 0.990427047438386
"MOB3A" 38.6386203023129 0.0100246479236525 0.200917444127984 0.0498943631657331 0.960206569252849 0.98808953981556 0.990427047438386
"MTHFR" 21.6836245832055 -0.0126706350200333 0.253980127284753 -0.0498882930546274 0.96021140647676 0.98808953981556 0.990427047438386
"PTP4A1" 236.577104043766 -0.00542637642068573 0.108129366184267 -0.0501841138274914 0.959975670931273 0.98808953981556 0.990427047438386
"PTRH2" 91.7734076800026 -0.00623303846086916 0.12573917705738 -0.0495711726984243 0.960464119233378 0.98808953981556 0.990427047438386
"RELB" 27.2496196673814 -0.0104220476182357 0.210622365513358 -0.0494821506388155 0.960535061500115 0.98808953981556 0.990427047438386
"RPL8" 1518.68608809738 -0.00608035336453815 0.120826222268077 -0.0503231273013543 0.959864894194421 0.98808953981556 0.990427047438386
"RRP12" 70.3326647840802 0.00688114131854871 0.137803167065224 0.0499345658383293 0.960174532095501 0.98808953981556 0.990427047438386
"ATP23" 12.4925856031092 -0.0154545122353548 0.309463438172788 -0.0499397031410407 0.96017043822864 NA 0.990427047438386
"PANK1" 44.6705284992828 -0.00796028726497949 0.16125122644326 -0.0493657471050647 0.960627824715656 0.98808953981556 0.990431236451987
"IFIT1" 14.582104164318 -0.0145065094125478 0.295508781343491 -0.0490899436104603 0.960847617582803 NA 0.990474935185522
"MCM3AP-AS1" 12.5179925642109 0.0137659847742659 0.27988221142291 0.0491849221294922 0.960771927120897 NA 0.990474935185522
"LCLAT1" 26.3899805720473 -0.0108927103672361 0.222475315559683 -0.0489614334958162 0.960950030669276 0.988311448560036 0.99048003600167
"NINL" 28.9267250458442 -0.0104653674302287 0.217467207202821 -0.0481238875729346 0.961617508727885 0.988466436417946 0.99048003600167
"NLRP1" 155.654451470184 0.0116444649004949 0.241945853370078 0.0481283921104595 0.961613918786725 0.988466436417946 0.99048003600167
"PIP4K2C" 25.8311573073182 -0.0112272737857065 0.233889874972484 -0.0480023933786246 0.961714335167372 0.988466436417946 0.99048003600167
"PSMB4" 525.841299901128 -0.00356151704394062 0.0736901349026377 -0.0483309882475617 0.961452458353175 0.988466436417946 0.99048003600167
"RABIF" 46.6442992207292 0.00803047957394463 0.167403940661292 0.0479706722686577 0.961739615827522 0.988466436417946 0.99048003600167
"ZNF609" 67.7267080379351 -0.00629632919434733 0.129559266446082 -0.0485980614668551 0.961239614866839 0.988466436417946 0.99048003600167
"ANKRD42-DT" 14.6015886941522 -0.0130525693278281 0.269879087848623 -0.048364508090932 0.961425744627653 NA 0.99048003600167
"ELMO1" 16.3088425892044 -0.0136207114495595 0.282759028800071 -0.0481707392593651 0.961580169794611 NA 0.99048003600167
"TCIRG1" 13.9551258644563 -0.0148738488598121 0.306035195347724 -0.0486017591633934 0.961236668014077 NA 0.99048003600167
"MTIF2" 102.01653734159 0.00533761578734108 0.111732790956543 0.0477712562413039 0.961898544589396 0.988520335372896 0.990552351644858
"SAMD1" 37.993815341247 -0.00925951359631918 0.195406656684234 -0.0473858657296514 0.962205693879891 0.98861709532784 0.99068591773747
"SDCCAG8" 32.7861104985341 0.00903800024364794 0.190476216651538 0.0474494947586149 0.962154982303007 0.98861709532784 0.99068591773747
"TMEM185B" 43.0854044586899 0.00790964977058056 0.167838290582597 0.0471266106388759 0.962412318672412 0.988719959521469 0.990765411351997
"RNF157" 41.9074205089026 -0.00881710948844744 0.189555181428101 -0.0465147374079657 0.96289998804744 0.989002056765257 0.990765411351997
"TTC28" 52.7999081315146 -0.00731669086807786 0.156895009124533 -0.0466343123908443 0.962804684436522 0.989002056765257 0.990765411351997
"ACP6" 39.6866600196498 0.00767018756826723 0.167706190643701 0.0457358642446471 0.96352077817327 0.989111985957731 0.990765411351997
"ACTR5" 34.0039090793665 -0.0082139177225437 0.190501273168956 -0.0431173901670398 0.965607956841716 0.989111985957731 0.990765411351997
"ALG12" 35.7345855225597 -0.00826702628074849 0.188773978226198 -0.0437932513709201 0.965069206550927 0.989111985957731 0.990765411351997
"ANKRD63" 28.5204781663861 -0.0084360997415871 0.193373172907958 -0.0436260087928665 0.965202519411637 0.989111985957731 0.990765411351997
"ATP11A" 35.4960961141856 -0.00862801388025046 0.199317998928848 -0.0432876806240187 0.965472211456137 0.989111985957731 0.990765411351997
"ATXN7" 56.7123906473074 -0.00659523844283199 0.154388683978839 -0.0427184057332592 0.96592600730851 0.989111985957731 0.990765411351997
"B3GNT5" 54.4837740435508 -0.0066867234100105 0.149786440905421 -0.0446417136931152 0.964392893066416 0.989111985957731 0.990765411351997
"C21orf58" 25.6506022236267 0.00975997750853849 0.220917752748863 0.044179235878945 0.964761533258735 0.989111985957731 0.990765411351997
"CA2" 27.6927784057921 0.00924676971147753 0.20968421301298 0.0440985498078729 0.964825848747509 0.989111985957731 0.990765411351997
"CAPN2" 687.622556382871 0.00422604306104528 0.092658331008634 0.0456088838968133 0.963621988216854 0.989111985957731 0.990765411351997
"COX6C" 785.027495591576 -0.00338224696195198 0.0768490831849241 -0.0440115460299401 0.964895200385498 0.989111985957731 0.990765411351997
"FAS" 40.3183146981424 0.00736211777354561 0.168613861576075 0.0436625892125956 0.965173360244291 0.989111985957731 0.990765411351997
"GRN" 118.059193302054 -0.00547969970964621 0.127328850367183 -0.0430358060552985 0.965672991178224 0.989111985957731 0.990765411351997
"HEXIM1" 115.384071752464 -0.00471239030579882 0.105989944911023 -0.0444607298338991 0.964537154056754 0.989111985957731 0.990765411351997
"IRAK1" 262.296173291838 0.00401293410424944 0.0943609476378054 0.0425274883806028 0.966078199009027 0.989111985957731 0.990765411351997
"POMT1" 41.8619194584986 0.00771459143851267 0.167935064492507 0.0459379431081047 0.963359711859145 0.989111985957731 0.990765411351997
"RNF146" 88.3590245568246 -0.00526620018352535 0.123899183421267 -0.0425039135699535 0.966096991993833 0.989111985957731 0.990765411351997
"RNF175" 22.9887471538806 0.0104604817468586 0.231289535067562 0.0452267835801695 0.963926545878617 0.989111985957731 0.990765411351997
"RNF24" 33.3581412537363 -0.00847231039335187 0.198953124812975 -0.0425844550132913 0.966032787351453 0.989111985957731 0.990765411351997
"RPGRIP1L" 43.2901430181932 0.00713349041673868 0.15807262823143 0.045127929462239 0.96400533960327 0.989111985957731 0.990765411351997
"RPP38" 40.5906706673156 0.00781989495318323 0.175001549634568 0.0446847183325659 0.96435861453507 0.989111985957731 0.990765411351997
"SUPT6H" 94.6914334002954 -0.00503854101658609 0.114044015998904 -0.044180669826942 0.964760390249813 0.989111985957731 0.990765411351997
"TMEM87B" 22.6140911443076 0.010892498133568 0.239239782324126 0.0455296273376921 0.96368516017755 0.989111985957731 0.990765411351997
"TPM1" 2197.52952827464 -0.00597601800606818 0.138725592906139 -0.0430779777608267 0.965639374201118 0.989111985957731 0.990765411351997
"TRIM27" 157.164277601909 0.00392173775333853 0.0890306966223354 0.0440492762847221 0.964865125164939 0.989111985957731 0.990765411351997
"TRIM4" 33.2118585981233 0.00786674805676231 0.183988702447944 0.0427566907755548 0.965895488148678 0.989111985957731 0.990765411351997
"UMPS" 157.816175446645 -0.00456359834972237 0.102688900663827 -0.0444410089135361 0.96455287353706 0.989111985957731 0.990765411351997
"WDR62" 25.0656745226852 -0.010606619221524 0.242686085186343 -0.0437050983511472 0.96513947520542 0.989111985957731 0.990765411351997
"ZNF184" 31.3110246096019 -0.00842241724174652 0.195587313176198 -0.0430621859105914 0.965651962593256 0.989111985957731 0.990765411351997
"AFG1L" 10.6611880906767 -0.0151837092056098 0.355903555090471 -0.0426624263467953 0.965970631714798 NA 0.990765411351997
"CFAP119" 12.767997818559 -0.0146202449653455 0.314444315083393 -0.0464954978164196 0.962915322429489 NA 0.990765411351997
"COPB2-DT" 10.4979669237451 0.0149652370280172 0.349783942550889 0.0427842310852792 0.965873534250205 NA 0.990765411351997
"ENSG00000277534" 18.9650515223381 -0.0117009472647411 0.25743535639699 -0.0454519823092875 0.963747047878165 NA 0.990765411351997
"MACIR" 20.8993763838364 0.0105607525981314 0.240606725116938 0.0438921754701526 0.964990352362032 NA 0.990765411351997
"PTCH1" 20.7590027157729 0.0102252621844401 0.240581654013811 0.0425022524113707 0.966098316209972 NA 0.990765411351997
"RANBP17" 12.602033861281 0.0140013849789162 0.32158331184709 0.0435389041132016 0.96527195291731 NA 0.990765411351997
"SENP3" 16.2396042499658 -0.0168871796235637 0.362497020676077 -0.046585705979233 0.962843424637628 NA 0.990765411351997
"SNHG4" 14.3632699089882 -0.0120190161480138 0.274084880740712 -0.0438514379761939 0.965022824913927 NA 0.990765411351997
"ZNF304" 17.4995095398349 -0.0111411727199534 0.251484601214228 -0.0443016099839162 0.964663988354696 NA 0.990765411351997
"ZNF731P" 10.870320354175 0.0133827965875605 0.309184741411502 0.0432841430869611 0.965475031359316 NA 0.990765411351997
"AFG3L1P" 32.2389076564281 0.00770237443737617 0.182945516599421 0.0421020125584238 0.966417375805526 0.989310861779091 0.990835499128466
"CHKB" 38.4651959385382 0.00922907902023963 0.219890426371773 0.0419712634720888 0.966521606350282 0.989310861779091 0.990835499128466
"PCGF3-AS1" 13.962006323356 0.0117762164455966 0.278653039822387 0.0422612165045921 0.966290462393027 NA 0.990835499128466
"SLC4A3" 11.6981406234247 -0.0156828062578868 0.373042225623985 -0.0420402978018219 0.966466573498195 NA 0.990835499128466
"EIF3L" 504.607727502248 -0.00396792334508301 0.0947921893832071 -0.0418591802858596 0.966610957269887 0.989310861779091 0.990836128603283
"SRSF7" 452.125182078217 0.0028244267939269 0.0676914996586315 0.0417249847938146 0.966717936316601 0.989311278009812 0.99085482622647
"NFKBIZ" 13.8576135460623 -0.0126774366727671 0.305141474921702 -0.0415460948926068 0.966860546144718 NA 0.990910037471494
"CENPBD2P" 156.143302643905 -0.00411111025685192 0.0998684796319223 -0.041165243247959 0.967164162043236 0.989622980104704 0.991112616454807
"TSPAN14" 117.640287443436 -0.00406054737575526 0.0988557788084829 -0.0410754679665405 0.967235731820529 0.989622980104704 0.991112616454807
"MLF1" 69.3694269919501 0.00517949637467017 0.126739390732282 0.0408672974104089 0.967401688542535 0.989683697899532 0.991191709879423
"SP2" 12.6675186015935 -0.0134688540711322 0.33247438635182 -0.0405109524944867 0.967685775382624 NA 0.991391812819743
"RAMAC" 115.436480346035 -0.0042454332483989 0.10544322248467 -0.040262741865805 0.96788365736235 0.990067657442941 0.991503570468624
"ADAMTS1" 37.3135115892869 -0.00723793532492887 0.184650655074874 -0.0391979942989857 0.968732532726748 0.990513997208417 0.991950076528514
"DHX57" 58.8863864344979 -0.00532924726362455 0.140669873071962 -0.03788478049524 0.969779547743527 0.990513997208417 0.991950076528514
"ENSG00000293320" 940.80940726249 -0.0056749881552523 0.14639443093707 -0.0387650549199633 0.969077706015053 0.990513997208417 0.991950076528514
"INTS9" 42.4297132460623 0.00686867706401029 0.179624679991126 0.0382390496915548 0.969497086499143 0.990513997208417 0.991950076528514
"MAGED4" 100.093114557348 -0.0123561379128163 0.322934588038747 -0.0382620455363976 0.969478751887214 0.990513997208417 0.991950076528514
"METTL9" 240.022418059672 0.00297848645221946 0.0784302276243572 0.0379762566351964 0.96970661282929 0.990513997208417 0.991950076528514
"MRPL14" 196.041790888886 0.0035320789111607 0.0921776583440609 0.0383181670549377 0.969434006207615 0.990513997208417 0.991950076528514
"NSDHL" 129.703459607639 -0.00402390342306107 0.105733733887802 -0.0380569499922415 0.969642275354622 0.990513997208417 0.991950076528514
"PGRMC2" 159.160627738089 0.00341384259072245 0.0895687116005612 0.0381142312948159 0.969596604622673 0.990513997208417 0.991950076528514
"PNRC2" 327.781068513427 0.00258859275416946 0.0661388888553154 0.0391387396881166 0.968779774813525 0.990513997208417 0.991950076528514
"SPRTN" 34.8907660043081 0.0072344811745063 0.184850151535661 0.0391370042945874 0.968781158397155 0.990513997208417 0.991950076528514
"TSPYL5" 42.4576778996263 -0.00646822748642691 0.167522419945621 -0.0386111153869826 0.969200440104991 0.990513997208417 0.991950076528514
"TUBA1A" 2242.03920441674 -0.00831168615972346 0.212779109588878 -0.0390625102989806 0.968840550589627 0.990513997208417 0.991950076528514
"VAPA" 242.784173677746 0.0026136492892248 0.0691042770543653 0.0378218165449963 0.969829749727905 0.990513997208417 0.991950076528514
"ENSG00000269973" 17.136842656193 -0.0105779243845502 0.275812990410499 -0.038351799053434 0.96940719146559 NA 0.991950076528514
"SH3BP5L" 11.488415172141 0.0129588299881471 0.33952374403977 0.0381676693180821 0.969553998250656 NA 0.991950076528514
"ZNF234" 18.5434715340751 0.00963030370328352 0.252497666947122 0.0381401690547117 0.96957592432128 NA 0.991950076528514
"CETN2" 201.112530458377 -0.0029673709675832 0.0787384496644806 -0.037686428679098 0.969937696655962 0.990513997208417 0.991969620888484
"ADI1" 137.563568650838 -0.00390306908975801 0.104247764878774 -0.0374403143731355 0.970133928968968 0.990513997208417 0.991988594401785
"ENSG00000260257" 45.7706634241138 0.00683251381238702 0.182025981792366 0.0375359261634461 0.970057695384285 0.990513997208417 0.991988594401785
"TMEM168" 37.5234026382734 -0.0073328256505486 0.197977253024146 -0.0370387281293081 0.970454126331646 0.990731953671689 0.992134295423838
"COL4A6" 18.5609875072229 -0.00988883054057613 0.266209696303412 -0.037146770676998 0.970367980134438 NA 0.992134295423838
"AKIRIN1" 186.74308988046 -0.00309771492085013 0.0844303788486068 -0.0366895774138913 0.970732519068078 0.990864775116692 0.992303846130791
"SAV1" 51.2200938687015 -0.00605435917243142 0.16538431573444 -0.0366078194630801 0.970797708681064 0.990864775116692 0.992303846130791
"PPP6R3" 107.541267930875 -0.00393061618238259 0.107892820616682 -0.0364307482176886 0.970938896913927 0.990899931843886 0.992357320177657
"IL13RA2" 30.24336712071 0.00786606069207036 0.217050861902111 0.0362406332927528 0.971090486573464 0.990945694939152 0.992421414340042
"TTBK2" 45.6621148368804 0.00596677110393228 0.166830691263957 0.0357654281638847 0.971469399748761 0.991223393918196 0.992717792403648
"PDE7A" 54.7619093407207 0.00584675813475121 0.166198458671264 0.0351793764003307 0.971936707299025 0.991580712370007 0.992835751815625
"RPS10" 1703.69782709667 -0.00563008539347567 0.160591956788977 -0.035058327366132 0.972033230913181 0.991580712370007 0.992835751815625
"BICD2" 107.227946602117 0.00362077669403968 0.104068063277351 0.0347923904799687 0.972245288476866 0.991688057678359 0.992835751815625
"LRRC42" 139.625873934017 -0.00322914945252752 0.0935834030134372 -0.03450557843108 0.972473994054047 0.991703404021061 0.992835751815625
"THAP9-AS1" 50.8898333243159 -0.00551751203534616 0.159381771672197 -0.0346182124684502 0.972384178753972 0.991703404021061 0.992835751815625
"AP4S1" 15.3206639418496 0.00990699949230515 0.286436476914487 0.034587073542532 0.9724090091525 NA 0.992835751815625
"C15orf39" 18.78317140467 0.00914948266275636 0.258348682730305 0.0354152479744117 0.971748626213807 NA 0.992835751815625
"CAPN15" 20.3273186277868 -0.00855567885598896 0.24789684520518 -0.0345130606599998 0.972468027652842 NA 0.992835751815625
"CD200" 18.1151064031461 0.00945864867452418 0.267393363053477 0.0353735357022773 0.9717818869513 NA 0.992835751815625
"RBM33-DT" 12.2623469968757 -0.0109744470422792 0.313625353395146 -0.0349922189755246 0.972085945433169 NA 0.992835751815625
"BRAF" 35.8186062292748 0.00573878947990694 0.171267847881828 0.0335076872330795 0.973269735750073 0.99175613561379 0.993016492720899
"DDRGK1" 73.1577885009844 -0.0049836302877412 0.148643791975199 -0.0335273355282319 0.973254067482248 0.99175613561379 0.993016492720899
"HCFC1R1" 143.889024457226 0.00371779814533958 0.110867803455326 0.0335336141735472 0.973249060663445 0.99175613561379 0.993016492720899
"STK11IP" 24.2472009376363 -0.00789819200379509 0.232770471461843 -0.0339312454633654 0.972931977250755 0.99175613561379 0.993016492720899
"TMEM126B" 153.573833834285 0.00303596894292857 0.0904502043563584 0.0335650866079569 0.973223963422126 0.99175613561379 0.993016492720899
"TWF2" 25.1036218379871 -0.00781128397329986 0.233152473015552 -0.0335028999361239 0.973273553316991 0.99175613561379 0.993016492720899
"WIPI1" 26.8626104984933 0.00724607703204949 0.214292558603637 0.0338139461270426 0.973025514904409 0.99175613561379 0.993016492720899
"FRAS1" 16.8048135862762 -0.00880777539015949 0.263810538399486 -0.0333867458199186 0.973366179074887 NA 0.993020260899971
"PKN1" 53.5060172088949 -0.00871238170528195 0.263051931225756 -0.0331203867794638 0.973578585368392 0.991958073534714 0.993146216355149
"ACTR1A" 211.766063200531 -0.00262351495494219 0.0796340331257218 -0.0329446450464255 0.973718730503351 0.991991985871665 0.993198442020683
"TTF2" 81.0429481960964 0.00444140006496138 0.135831716727315 0.0326978129406814 0.973915567980658 0.992083640685225 0.993243058298328
"CTNNAL1" 177.822318581212 0.00289215486360685 0.090051562812025 0.0321166537625113 0.974379022479237 0.992144060090436 0.993243058298328
"EEF1A1P5" 26.1164188804573 0.0127005684165989 0.401241727759341 0.0316531595243665 0.974748649434686 0.992144060090436 0.993243058298328
"LGI1" 51.1216544028192 -0.00484212867391639 0.1517744335188 -0.0319034541039259 0.97454904406679 0.992144060090436 0.993243058298328
"LMTK2" 35.136732115147 0.00655528194931651 0.206888005920378 0.031685171502109 0.974723120377102 0.992144060090436 0.993243058298328
"NPHP3-ACAD11" 36.7886110088092 0.00593541275840242 0.188119586305957 0.0315512747766152 0.974829901118698 0.992144060090436 0.993243058298328
"PLS3" 131.613903318574 -0.00325938145848207 0.101114849721005 -0.0322344489209577 0.974285084179186 0.992144060090436 0.993243058298328
"SFRP1" 89.3427870810118 0.00364763555115035 0.113556609227883 0.0321217371313927 0.974374968629291 0.992144060090436 0.993243058298328
"TNRC6A" 132.925374353841 0.00303160463413574 0.0949181823540979 0.0319391349365094 0.974520589382271 0.992144060090436 0.993243058298328
"ACSL1" 12.6491744159585 -0.0100518772916291 0.310573085948423 -0.0323655775288218 0.974180513250743 NA 0.993243058298328
"ARHGEF26" 14.3593061787767 0.00948892132075566 0.300588303078356 0.0315678328916282 0.97481669623208 NA 0.993243058298328
"TBC1D25" 11.4514536148089 0.0111519800714625 0.343862904047796 0.0324314717876995 0.974127964825293 NA 0.993243058298328
"ZNF334" 36.7916115213746 0.00582438881338121 0.188060325034274 0.0309708536998419 0.975292783895804 0.992506348706944 0.993624016877787
"NPC1" 81.8978862581233 -0.00400776087641648 0.131986912481283 -0.0303648354300646 0.975776089177641 0.992813101290228 0.993986463608912
"RPS4Y1" 653.548048445645 0.00300161924351969 0.0994119676128158 0.0301937414136116 0.975912539885895 0.992813101290228 0.993986463608912
"TMEM14B" 319.340101270908 -0.00273414950094885 0.0905650305398761 -0.0301899031519124 0.975915600980163 0.992813101290228 0.993986463608912
"GFRA1" 54.1091384645397 -0.00465083188381265 0.15473644933956 -0.0300564728198375 0.976022014690792 0.992813101290228 0.994004178770283
"KLHL28" 27.2639608436377 -0.0062505891581945 0.20995505486804 -0.029771082016211 0.976249621747968 0.99293582104595 0.994145305648683
"SDF2" 89.9620505356128 0.0035175452047658 0.118909983357097 0.0295815801622166 0.976400755785921 0.992980742326983 0.994208539039357
"CREB3L2" 82.5340956563617 0.0035933421921417 0.122688069717339 0.0292884401916208 0.97663454633945 0.993109704641157 0.994355917245035
"TTLL1" 24.3165793681626 -0.00656724087785499 0.226103560335308 -0.0290452784914836 0.976828478798022 0.993198112670541 0.994403799923251
"DNMT3B" 24.9590078120768 0.00641033036310964 0.222713754914246 0.028782821993091 0.977037801267955 0.993302147538104 0.994403799923251
"FSD1L" 17.4099449281231 0.00801650955500348 0.277952916316351 0.0288412500262437 0.976991201788298 NA 0.994403799923251
"ZNF780B" 13.4705768537616 0.00790112129103574 0.273609977144453 0.0288773142467109 0.976962438683879 NA 0.994403799923251
"APBA2" 39.1422796206635 0.00611776403483748 0.215075383977838 0.0284447430556157 0.977307438825939 0.993388401813393 0.994438389074284
"COQ7" 37.9902309034328 0.00510818473604712 0.179814393758261 0.0284080969786793 0.977336666353735 0.993388401813393 0.994438389074284
"OCLN" 28.8647657316922 0.00590332263285331 0.208811990978772 0.0282709944250923 0.977446014445227 0.993390776450081 0.994438389074284
"C8orf88" 16.4608427635741 0.00795207701743906 0.282854596513914 0.0281136566824286 0.977571501921714 NA 0.994438389074284
"EEF2K" 16.8861249633531 -0.00751500995189385 0.266149767199376 -0.0282360192570233 0.977473909455872 NA 0.994438389074284
"FBXO25" 21.0590509914148 0.00691053566117189 0.246187416400444 0.0280702229310183 0.97760614336991 NA 0.994438389074284
"PPP3CB" 55.3722076165711 0.00410417012065044 0.14792835326517 0.0277443102019359 0.977866082861297 0.993708905002892 0.994612195411664
"CMBL" 113.605226140062 -0.00274885981513951 0.100001215219944 -0.0274882641085273 0.978070300196548 0.993807639746558 0.994625951655921
"BLOC1S2" 178.052455671079 -0.00225998286452628 0.0878602737570563 -0.0257224655454113 0.979478704870002 0.993836104537572 0.994625951655921
"CCDC71L" 29.5866203310598 -0.00535217020563424 0.199311473598382 -0.0268532970481118 0.978576743626396 0.993836104537572 0.994625951655921
"ENSG00000293234" 47.3804539188509 0.00423431519243509 0.166018408600194 0.0255050944539059 0.97965208502382 0.993836104537572 0.994625951655921
"GPC1" 122.176937058308 0.00327197132984057 0.129457128531144 0.0252745551130729 0.979835969524622 0.993836104537572 0.994625951655921
"HPS1" 70.6203335186776 0.00328499542863005 0.129993818989933 0.0252703971169925 0.979839286066195 0.993836104537572 0.994625951655921
"LGALSL" 84.3115380087923 0.00310658189656702 0.119827520187143 0.0259254459385895 0.979316803941396 0.993836104537572 0.994625951655921
"NSUN7" 24.9079350547305 -0.00590292685723376 0.220062659839741 -0.0268238458152443 0.978600233848764 0.993836104537572 0.994625951655921
"PHAX" 185.472787545992 0.00207330043075309 0.0782051799176622 0.0265110371581006 0.978849730314984 0.993836104537572 0.994625951655921
"PMEPA1" 25.3972922814354 -0.00536896814387127 0.208050066427346 -0.0258061352061437 0.979411968293034 0.993836104537572 0.994625951655921
"PRMT6" 54.3060990041683 -0.00439499752950329 0.165372136008099 -0.0265764090347605 0.978797589475547 0.993836104537572 0.994625951655921
"PSEN1" 81.2482631248828 -0.00326605231607526 0.124751563094659 -0.0261804520525089 0.979113407540734 0.993836104537572 0.994625951655921
"STX18" 92.1419670212539 0.00316600504390195 0.116890935039539 0.0270851203545512 0.978391842644771 0.993836104537572 0.994625951655921
"TENT4A" 48.6150393897394 -0.00412299654893643 0.156801942847071 -0.0262942950455504 0.979022605233803 0.993836104537572 0.994625951655921
"TIPIN" 47.9098712305095 0.00424225757311878 0.166723331079283 0.0254448945187008 0.979700102039217 0.993836104537572 0.994625951655921
"TULP3" 76.1958346317323 -0.00341090610780697 0.125005027410369 -0.0272861514330106 0.978231502312712 0.993836104537572 0.994625951655921
"WDR46" 77.7364812444427 0.00407950569598623 0.156433018802606 0.0260782904223943 0.979194892906501 0.993836104537572 0.994625951655921
"FAM241A" 11.2798508863141 -0.00917869891875286 0.359636561179307 -0.0255221518319895 0.9796384796341 NA 0.994625951655921
"KREMEN1" 11.3281042441825 -0.00798373231103012 0.308061724956063 -0.0259160150848626 0.97932432614653 NA 0.994625951655921
"PLPP3" 20.7048837956523 0.00610867363554064 0.241624514690392 0.0252816798964627 0.979830286585897 NA 0.994625951655921
"TLCD2" 14.5996982835342 -0.00763521713500446 0.285023685233909 -0.0267880093148697 0.978628816967969 NA 0.994625951655921
"ZNF133" 20.0619841540753 -0.00610148026873667 0.240577542561058 -0.0253618031167149 0.979766377997591 NA 0.994625951655921
"ADAMTS18" 41.3673899759264 -0.00428136675058471 0.170994880498577 -0.0250379820618099 0.980024667792136 0.993836104537572 0.994634022126536
"WASL" 105.370961281595 -0.00271834358388021 0.108572726211346 -0.025037075872892 0.980025390599691 0.993836104537572 0.994634022126536
"PMS2" 30.8402958137459 -0.00607404697637094 0.24420344490031 -0.0248728963625002 0.980156346113377 0.993860334349588 0.99467652101263
"ING4" 37.8518161419238 0.00474989893741367 0.193369514413502 0.0245638458152016 0.980402857452137 0.994001717532568 0.9948018401629
"BCKDHA" 18.60493252583 -0.0215801014396607 0.881945869584025 -0.0244687368963347 0.980478720587928 NA 0.9948018401629
"TTC9" 15.83793931622 0.00699934503727752 0.287058457361514 0.024382995371785 0.980547112021572 NA 0.9948018401629
"SDHD" 101.114700736676 -0.00317900608010201 0.132510842375058 -0.0239905355903192 0.980860158040637 0.9943443200897 0.994938637779956
"SPECC1L-ADORA2A" 11.2018222410373 -0.0104135736708255 0.43214015821281 -0.0240976763508688 0.980774696788961 NA 0.994938637779956
"CHUK" 46.0378360366058 -0.00407216487561793 0.171550975476556 -0.0237373460821529 0.981062116524999 0.9943443200897 0.994962724170585
"ETFDH" 34.0426351618332 0.00444416929751057 0.186547409785864 0.023823269926996 0.980993578597758 0.9943443200897 0.994962724170585
"ADAM17" 169.117665990906 -0.00198333306238207 0.0845246738798912 -0.0234645455739986 0.981279719226663 0.994347738629092 0.995002664809746
"UBL5" 913.050288226915 -0.00257400421947486 0.109490098866465 -0.023509013564908 0.981244248687904 0.994347738629092 0.995002664809746
"SERPINB1" 13.2327776681333 0.00735361562803514 0.318036362786716 0.0231219334908778 0.981553009966373 NA 0.995189404275358
"TMEM138" 63.2916276940432 -0.00302904784950542 0.133712238907323 -0.0226534823906798 0.981926681976964 0.994894716087334 0.995466424282484
"POMGNT1" 75.0349669029265 0.00299506694834242 0.133445523316174 0.0224441170742473 0.98209368886762 0.994955332724884 0.995466424282484
"CA3" 16.0064796142236 -0.00710566994223802 0.316217475754037 -0.0224708325347743 0.982072378388653 NA 0.995466424282484
"SP8" 22.5423558847581 -0.00518150628511849 0.232795525543177 -0.0222577572014264 0.98224234539629 0.994997347480768 0.995526734019694
"STAT3" 111.539675895151 0.00269448006089884 0.122062920351789 0.0220745174139147 0.982388513680065 0.995036832786911 0.995584511141006
"Metazoa_SRP" 22.2459523558058 0.00665352020318851 0.306014585607292 0.0217424937114826 0.98265336669479 0.995087946223163 0.995615786263659
"PSMA3-AS1" 102.723346804704 0.00238424374797302 0.109610814381591 0.0217519025054652 0.98264586133834 0.995087946223163 0.995615786263659
"ADGRB2" 16.3775738266304 -0.0069266352959034 0.319192505604284 -0.0217004947618997 0.982686869103689 NA 0.995615786263659
"FOXJ2" 28.9482877474165 0.00425420071156521 0.203639507243842 0.0208908417091736 0.983332732288575 0.995161722688882 0.995674930341207
"GREB1" 41.7025434812296 0.00373178032993443 0.177250979182936 0.0210536514220492 0.983202857497354 0.995161722688882 0.995674930341207
"LRRC28" 29.4395981404531 0.00437511215315964 0.206142634820707 0.0212237131681416 0.983067198168585 0.995161722688882 0.995674930341207
"TBC1D13" 38.7083717407322 -0.00370839163812224 0.177904629261573 -0.0208448293533149 0.983369436844244 0.995161722688882 0.995674930341207
"TUBA1C" 1376.64493228165 0.00403103118160046 0.188915425112366 0.0213377556607822 0.982976226026074 0.995161722688882 0.995674930341207
"XRCC2" 65.7607486198625 -0.00278663210410601 0.130286933043211 -0.0213884235281047 0.982935808141055 0.995161722688882 0.995674930341207
"GRK2" 18.3946760959959 0.00546211067537535 0.26161935453474 0.0208780832942925 0.983342909811068 NA 0.995674930341207
"JAM2" 72.6315001400813 0.00271835667012664 0.131675692984099 0.0206443316038209 0.983529376485048 0.995215049985464 0.995746578822382
"DAXX" 139.986398771772 -0.00227080303349275 0.110716966261636 -0.0205099824368976 0.983636548919167 0.995215049985464 0.995764796485169
"DCP1B" 32.2310053018496 -0.00397640172705912 0.197985191318844 -0.020084339139564 0.983976093182923 0.995341622863362 0.995777033790671
"MED23" 29.5073628174049 0.00424621738289734 0.210235501727512 0.02019743263153 0.983885875932212 0.995341622863362 0.995777033790671
"ADCY6" 14.0570561578275 -0.00658835835251616 0.328634816143577 -0.0200476578526536 0.984005354723828 NA 0.995777033790671
"BACH2" 15.52643277842 -0.00526435143141993 0.261634939025094 -0.0201209802140188 0.983946863741978 NA 0.995777033790671
"USP38" 49.5922465017952 -0.00297738891732865 0.150835837475096 -0.0197392673198121 0.984251366083409 0.995511596355664 0.995935727565686
"ALG3" 32.0325512963662 0.00394623916243953 0.201575871845039 0.0195769420532295 0.984380857884408 0.995534099982674 0.995976500465504
"ZNF85" 31.6096034591183 0.00366927694714615 0.189743809842507 0.0193380587761559 0.9845714230857 0.995618357353437 0.996079053200591
"MEMO1" 102.093684242136 -0.00220429022634782 0.115253219513736 -0.0191256282093283 0.984740886812749 0.995623399371122 0.996160241180572
"ARPC3" 465.468968299317 0.00165181642374341 0.0883534822863034 0.0186955440917519 0.985083982934532 0.995623399371122 0.996175338016497
"CCDC144NL-AS1" 97.2982235464093 -0.00226150319080979 0.120305866436852 -0.0187979460835091 0.985002292322304 0.995623399371122 0.996175338016497
"LGALS3BP" 24.2927556107662 0.00440977836191732 0.234020212461352 0.0188435790034401 0.984965888968019 0.995623399371122 0.996175338016497
"TMEM38B" 41.1422232623137 -0.00301804345888916 0.161742278868316 -0.0186595828870838 0.985112670820183 0.995623399371122 0.996175338016497
"CIPC" 41.8208195438693 -0.00333929730603279 0.180565030203764 -0.0184935992437986 0.98524508375721 0.995631542873418 0.996219017045459
"FAM20B" 94.1285514172536 0.00223103748524104 0.121380063533279 0.0183805924984489 0.985335234770881 0.995631542873418 0.996219959385337
"RCCD1" 30.0365608938723 -0.00368280680903821 0.20317295374238 -0.0181264619192767 0.985537967858626 0.995704096815498 0.996334716985914
"DHX33" 74.4272582759916 0.00226121732665854 0.12737264457037 0.0177527704970377 0.985836082498249 0.995704096815498 0.996365468607481
"REXO4" 94.7341144499711 0.00221889315205589 0.124386104159707 0.0178387543129972 0.985767488201432 0.995704096815498 0.996365468607481
"TGIF1" 109.839226944424 0.00204961408562647 0.115181180407079 0.0177946959597273 0.985802636102236 0.995704096815498 0.996365468607481
"HNRNPH2" 175.316866981136 -0.0015044835246359 0.0855642062128826 -0.0175830945114218 0.98597144321888 0.995732474695481 0.996412085707486
"PPP1R16B" 11.2196763265368 -0.00591244640950652 0.339628242853921 -0.0174085828664419 0.986110662056535 NA 0.996462592988531
"ZNF227" 27.8118380316788 0.00336750463237347 0.19882662860356 0.0169368894701118 0.986486963441142 0.996144727686731 0.996705306063046
"ENSG00000275764" 19.1519803059988 -0.00415142845578348 0.24588348479223 -0.0168837222202679 0.986529378703993 NA 0.996705306063046
"MCUB" 86.738714750735 0.00203027221494531 0.123409473827113 0.0164515101797578 0.986874186116723 0.996165136015307 0.996774012814037
"PDCD2" 218.628009679715 0.00156687529880871 0.0964884500122827 0.0162389933573319 0.987043727358482 0.996165136015307 0.996774012814037
"RPS15" 1753.55220457666 -0.00240149452513842 0.144171307293334 -0.0166572293074397 0.986710068490699 0.996165136015307 0.996774012814037
"SKP2" 121.20183733558 0.00169757286174834 0.104376291383479 0.0162639699039646 0.98702380158902 0.996165136015307 0.996774012814037
"UFSP2" 96.5667776475936 0.00183610979454832 0.112511681009858 0.0163192815009799 0.986979675176074 0.996165136015307 0.996774012814037
"PABPC4" 287.403758354203 -0.00123939173182071 0.0780611217002133 -0.0158771960333914 0.987332362639327 0.996314774809561 0.996960181702416
"TLE3" 73.420766875832 -0.002116359950906 0.13408193714313 -0.0157840794666236 0.987406649601202 0.996314774809561 0.996960181702416
"ANXA1" 1031.49609950934 0.00165381323853643 0.109166883933067 0.0151494040953887 0.987912986705906 0.996392465839953 0.997110766479088
"PAPOLG" 38.7451462922342 -0.00256850963807087 0.167677415464203 -0.0153181609518499 0.987778353838671 0.996392465839953 0.997110766479088
"SERP1" 276.249257169662 -0.00114266732184505 0.0742636557740615 -0.015386629030511 0.987723730653423 0.996392465839953 0.997110766479088
"ZFP36" 25.1847073532324 -0.00329752634024035 0.216651613437294 -0.0152204097995087 0.987856338882215 0.996392465839953 0.997110766479088
"TMEM198B" 15.193502694143 -0.00428078277181199 0.286801547351953 -0.0149259402933373 0.988091264864789 NA 0.997200566113543
"PDE4D" 14.4846635246684 0.00419837218988646 0.283866145011835 0.0147899714836069 0.988199740304623 NA 0.997219909646762
"TMCC1" 27.3838049211725 -0.00297710697783182 0.205306775975848 -0.0145007731171134 0.988430462470682 0.996806081815898 0.997256548040727
"ABITRAM" 37.2759179016853 0.00228842420484304 0.174979233185402 0.013078261706738 0.989565354361483 0.996997542791417 0.997256548040727
"C2orf49" 49.2186878121942 0.00191407575312748 0.148806094597116 0.0128628854773034 0.989737185274719 0.996997542791417 0.997256548040727
"CLN3" 50.8066453910346 -0.00630372219178466 0.490891655355016 -0.012841371661178 0.98975434939883 0.996997542791417 0.997256548040727
"DHODH" 22.2201708635614 -0.00321355123892228 0.240461468238527 -0.0133641005457664 0.989337307897811 0.996997542791417 0.997256548040727
"GTDC1" 40.046446341383 0.00246865468521494 0.179113690608982 0.0137826130254007 0.9890034140133 0.996997542791417 0.997256548040727
"MDFIC" 29.8560036151429 0.0027288504678371 0.19751418220622 0.0138159722879442 0.988976799706833 0.996997542791417 0.997256548040727
"MOAP1" 38.4582889605348 0.00243312389935618 0.172989121758133 0.0140651844152263 0.988777976519185 0.996997542791417 0.997256548040727
"POC1B" 37.2672197365406 -0.00268427626568957 0.19972809925468 -0.013439652586223 0.989277031504581 0.996997542791417 0.997256548040727
"TCF7L2" 102.074909041321 -0.0015015507330159 0.115347401774864 -0.0130176381081097 0.989613720877491 0.996997542791417 0.997256548040727
"USP51" 27.2182867368174 0.00292668552718741 0.215030185978177 0.013610579900091 0.989140663713359 0.996997542791417 0.997256548040727
"ATP7A" 13.5663817597923 -0.00370657039015481 0.274098318602055 -0.0135227768235096 0.989210713985692 NA 0.997256548040727
"CNTNAP1" 14.1370191007657 0.004403948811961 0.332637547200613 0.0132394819797808 0.989436730331361 NA 0.997256548040727
"ENSG00000291259" 10.2649890349085 -0.00464133564682333 0.344564560789361 -0.0134701480506019 0.989252701846731 NA 0.997256548040727
"RRAGB" 14.2340587929751 0.00404177623935766 0.283120047331503 0.0142758390917658 0.988609915279905 NA 0.997256548040727
"RUNX2" 16.7256995001976 -0.00390258510939332 0.273464207696847 -0.0142709173615861 0.988613841852429 NA 0.997256548040727
"ZNF564" 13.2031114663665 0.008184079016262 0.591178560768355 0.013843666802844 0.988954704794057 NA 0.997256548040727
"CYBRD1" 22.6984710350727 0.00265836960488091 0.222527055673407 0.0119462759116468 0.990468477604378 0.996997542791417 0.997270091054673
"DNAJB1" 267.329935809624 -0.00109125282688817 0.0925577103465986 -0.0117899721460457 0.990593181182913 0.996997542791417 0.997270091054673
"ELOF1" 76.1667395639646 0.00159533070416969 0.133616184783547 0.0119396516728424 0.990473762605322 0.996997542791417 0.997270091054673
"ERP29" 171.711057756206 -0.00113801233666023 0.0972239117879768 -0.0117050663332902 0.990660921545624 0.996997542791417 0.997270091054673
"GPATCH4" 222.786703386554 0.00120575440319325 0.0998164818418006 0.0120797124978243 0.990362018294457 0.996997542791417 0.997270091054673
"H1-4" 146.011331429632 -0.00276827663469475 0.229541607253028 -0.012060021134396 0.990377728584925 0.996997542791417 0.997270091054673
"ICMT" 136.512515963402 -0.00116264789541043 0.096758874952954 -0.0120159302800464 0.990412905447998 0.996997542791417 0.997270091054673
"KRTCAP2" 169.121804188274 0.00126668568541034 0.102888949480613 0.012311192716075 0.990177337536804 0.996997542791417 0.997270091054673
"TYMS" 484.111250825051 0.00083900273080075 0.0699105536406764 0.0120010883494504 0.990424746741459 0.996997542791417 0.997270091054673
"IRAK1BP1" 17.7284423673076 0.00273057672332654 0.232604080752545 0.0117391608715217 0.990633719908888 NA 0.997270091054673
"EEIG1" 36.0343823041069 -0.00206960969439104 0.186666098669072 -0.0110872285280902 0.991153852773569 0.997062219665749 0.997380139207358
"MAT2B" 99.1365889170156 -0.00138938538574516 0.124810013862192 -0.0111320024952425 0.991118130521007 0.997062219665749 0.997380139207358
"NEO1" 90.3221789225601 0.00150438866511863 0.134302113897426 0.0112015263309081 0.99106266198441 0.997062219665749 0.997380139207358
"SEC22A" 25.4386288883829 0.00242750805213762 0.218970195333097 0.0110860203985519 0.991154816662236 0.997062219665749 0.997380139207358
"ENSG00000285184" 10.528815999141 0.00377387019336926 0.342821620778587 0.011008261919999 0.991216855166045 NA 0.997380139207358
"DNAJC3-DT" 14.1606607871726 0.00310901925382027 0.285919396268543 0.0108737612571769 0.99132416474527 NA 0.997398236037636
"RHOJ" 31.7690447996784 0.00214427654965156 0.204248990432735 0.0104983458919849 0.991623685765384 0.997425796398316 0.997519826599665
"PNPO" 16.688757871791 0.00271109761694697 0.257775181112334 0.0105172949748235 0.99160856741941 NA 0.997519826599665
"ABCC5" 38.6667754001083 0.00181888123932054 0.18247503127021 0.0099678362933235 0.99204694901672 0.997524140618163 0.997691035874477
"ARID3A" 90.7765333631935 -0.0011978240999122 0.119706656734935 -0.0100063282409142 0.992016238417628 0.997524140618163 0.997691035874477
"PKP4" 142.590542366442 -0.000940972612267045 0.0956558533778092 -0.0098370625428484 0.992151286257406 0.997524140618163 0.997691035874477
"TSKU" 23.4897904912383 -0.00250106967128973 0.254127513880198 -0.00984179018281663 0.992147514329059 0.997524140618163 0.997691035874477
"MPHOSPH6" 117.136476329013 -0.000952127835060958 0.101697989499828 -0.00936230735478369 0.992530068635018 0.99779690568972 0.997982057305593
"TOR3A" 11.3234799185793 0.0029974217539465 0.324131173732183 0.00924755776938366 0.992621621594023 NA 0.99798424515747
"BRCC3" 86.8185933841492 -0.0010108591938183 0.115053421790955 -0.00878599852210368 0.992989877617722 0.998151059439666 0.998182727471531
"WNT5B" 16.4392946530644 0.00276616921633343 0.315195781762618 0.00877603501184131 0.99299782704225 NA 0.998182727471531
"ARHGAP19" 66.2789888030568 0.00119877642580998 0.139316039228032 0.00860472658031733 0.993134506233442 0.998188352248272 0.998230254442579
"ANKS6" 39.9691670592858 0.00149223430087738 0.176755486977546 0.00844236479666931 0.993264047488012 0.998210474486436 0.998270598942497
"UBP1" 122.822301666464 0.000841937256147681 0.104475129302282 0.0080587338036373 0.993570130314575 0.998409993473717 0.998470941361787
"SLC25A16" 20.0248561901392 0.00186290081058585 0.233786883291993 0.00796837181091608 0.99364222643849 NA 0.998470941361787
"COG2" 51.6809459187118 -0.00112261135821367 0.153669648216448 -0.00730535516442675 0.994171221748416 0.99868969283525 0.998553194390826
"FAM110B" 27.2426056136823 -0.00155524190313523 0.21229022244362 -0.00732601758683573 0.994154735961747 0.99868969283525 0.998553194390826
"PARP2" 95.2996373653104 -0.000859345063671533 0.114155288185995 -0.0075278603149018 0.99399369320716 0.99868969283525 0.998553194390826
"TMUB1" 16.6957822112487 0.00217811066160086 0.291685700048632 0.00746732068537373 0.994041995485222 NA 0.998553194390826
"XKR6" 16.1109473894193 -0.00204399436449833 0.275445963081954 -0.00742067279414141 0.994079214086214 NA 0.998553194390826
"ATRN" 40.7614331963448 -0.00118807264282287 0.178636250390697 -0.00665079254756201 0.994693474429854 0.998890039283031 0.998718400816811
"DDX20" 74.9976401383796 0.000826021760533204 0.123656148141414 0.00667998941377795 0.994670179218556 0.998890039283031 0.998718400816811
"XAB2" 57.4983724631858 0.00110070699620638 0.162279094413613 0.00678280218523359 0.994588148354094 0.998890039283031 0.998718400816811
"ZNF619" 10.8510580728998 0.00233441175721861 0.341847017519231 0.00682882002060261 0.994551432284072 NA 0.998718400816811
"BMP2K" 36.7101776239904 -0.00128873719344125 0.197884494332677 -0.00651257289151048 0.994803755370698 0.998892726999047 0.99873932138727
"CBR1" 93.6782513066475 -0.000718105123489451 0.1157547831874 -0.00620367559521823 0.995050214771601 0.998921338103264 0.998807146542583
"GNE" 37.2242185470717 0.00107073772436006 0.171567845046147 0.00624089976808918 0.995020514753732 0.998921338103264 0.998807146542583
"GDAP2" 26.0944058931854 -0.00130535778877324 0.214970884592576 -0.00607225388334435 0.995155072151135 0.998921338103264 0.99882260994513
"ELAVL1" 221.022500644595 -0.000430897053282884 0.0775550491004022 -0.0055560154790831 0.995566963837129 0.998995957573136 0.998966635352748
"FGD4" 27.3872581971212 -0.0011372771114344 0.202508115232295 -0.00561595820557533 0.995519137207315 0.998995957573136 0.998966635352748
"MEX3A" 303.220232217727 -0.000482956758190965 0.0836880635864399 -0.0057709156777433 0.995395501036678 0.998995957573136 0.998966635352748
"SORD" 78.3959588065039 -0.000678090556920844 0.124658862909 -0.00543956956687345 0.995659872828466 0.998995957573136 0.998970090754125
"PDE4DIP" 67.5265489129565 -0.00063769945104401 0.129857896541525 -0.0049107483489854 0.996081805458533 0.999311293642231 0.999213856773873
"ENSG00000289106" 13.0077972025652 0.00175100887016391 0.350382266461668 0.00499742434982927 0.996012648864349 NA 0.999213856773873
"LRP3" 44.0041684746534 -0.00104158591037247 0.219624064090547 -0.00474258553900104 0.996215978405259 0.99931986874433 0.99925867902202
"TMEM106C" 114.923085410586 0.000472583781702221 0.102065682647135 0.0046301927292845 0.996305653908087 0.99931986874433 0.999258863876556
"MRPL10" 91.6014625565617 0.000499080857687231 0.115412293914206 0.00432433011043202 0.996549694522429 0.99940134376149 0.999413857466988
"ABAT" 32.9814666087889 0.000487410255775008 0.193847610517486 0.00251439909150205 0.997993801899126 0.99940134376149 0.999538269246483
"ARHGAP17" 75.065410918921 -0.000258103714583203 0.125984217439785 -0.00204869879599455 0.998365376004406 0.99940134376149 0.999538269246483
"C11orf58" 581.47586654674 -8.38852945858633e-05 0.0634460683963384 -0.00132215118613566 0.998945076288884 0.99940134376149 0.999538269246483
"CACUL1" 147.078093059455 0.000107864669501665 0.0933814513266075 0.00115509737714828 0.999078365841498 0.99940134376149 0.999538269246483
"CCDC12" 76.6376942695218 0.000314800476382065 0.145505651746824 0.00216349311935875 0.998273783589311 0.99940134376149 0.999538269246483
"CDR2L" 61.3003173125885 -0.000395070564202488 0.146991186212383 -0.00268771600789495 0.997855515475372 0.99940134376149 0.999538269246483
"CERS1" 23.1861844801299 -0.000661980062393055 0.227293334699158 -0.00291244819505702 0.997676205836234 0.99940134376149 0.999538269246483
"CLSTN2" 150.882553782443 -0.000415219028000148 0.108527680020334 -0.00382592743088538 0.996947359019431 0.99940134376149 0.999538269246483
"COA7" 54.4304339276757 -0.000413480798425053 0.149087658551542 -0.00277340728563462 0.997787143982778 0.99940134376149 0.999538269246483
"ENOX2" 29.8058954168972 0.00068367371007397 0.213328453348125 0.00320479382540828 0.99744294886327 0.99940134376149 0.999538269246483
"GSTCD" 49.2444978108701 0.000483366982932288 0.146757154689934 0.00329365191055617 0.997372050743304 0.99940134376149 0.999538269246483
"H3-3B" 1088.07655232146 -0.00032324432520237 0.116461214905713 -0.00277555343608658 0.997785431609058 0.99940134376149 0.999538269246483
"MAP3K3" 36.7769358754623 -0.000650779496833464 0.190474120324252 -0.00341662949132205 0.997273929382624 0.99940134376149 0.999538269246483
"MIGA1" 25.9168355805554 0.00057929939477544 0.212277649253131 0.00272897027460792 0.997822599453619 0.99940134376149 0.999538269246483
"MRPL15" 174.83567890944 0.000112570147533318 0.095069066669686 0.00118408806856639 0.99905523463223 0.99940134376149 0.999538269246483
"NET1" 117.058890727341 0.000250019973797517 0.100293726753716 0.00249287748985011 0.998010973598989 0.99940134376149 0.999538269246483
"NOTCH3" 144.336708978496 -0.000139105221689732 0.0990945412682569 -0.00140376270891818 0.998879959775373 0.99940134376149 0.999538269246483
"OCIAD2" 822.240858344866 -0.000177974785209372 0.105351034448462 -0.00168935014393653 0.998652094243495 0.99940134376149 0.999538269246483
"PLAU" 105.073407215159 -0.000189558575618434 0.108304177542953 -0.00175024251066637 0.998603509236068 0.99940134376149 0.999538269246483
"RCHY1" 51.0121303351462 0.000488159393285352 0.153505135282498 0.00318008509869708 0.997462663474367 0.99940134376149 0.999538269246483
"STAU1" 184.309319470523 -0.000148560499202718 0.0810423186938042 -0.00183312251669418 0.998537380665019 0.99940134376149 0.999538269246483
"ZBTB22" 25.1221995490061 0.000488368591293955 0.228522092094444 0.00213707386807977 0.998294863053282 0.99940134376149 0.999538269246483
"ZDHHC5" 61.3692028244228 0.000403082840919152 0.143296557818508 0.00281292758915868 0.997755611465765 0.99940134376149 0.999538269246483
"ZNF275" 33.3122537327044 -0.000309215692659965 0.21281474837788 -0.00145298056181197 0.998840689650497 0.99940134376149 0.999538269246483
"PDK1" 16.6337799829514 -0.000523453735312117 0.260093873575157 -0.00201255695921211 0.998394212958518 NA 0.999538269246483
"POLL" 20.2347359967295 -0.000709652747048542 0.240219705666598 -0.00295418206878279 0.997642907165985 NA 0.999538269246483
"SHROOM1" 11.7475368496556 0.000399681989921443 0.350704759991358 0.00113965373589823 0.999090688076303 NA 0.999538269246483
"MYL6" 2931.22415578886 -0.000150038471643702 0.164435330558656 -0.000912446681220864 0.999271972981519 0.999487310116091 0.999630070803767
"GDI1" 177.584168547173 -4.40625031960652e-05 0.0980732181365078 -0.000449281710474054 0.999641525071822 0.999749221853234 0.999820608111068
"ADAMTS16-DT" 11.4163001438134 -0.000160426717754489 0.303092416669349 -0.000529299675384168 0.999577679980692 NA 0.999820608111068
"TCTA" 19.8819034024574 3.74524038537726e-05 0.266031227369731 0.000140781983468885 0.999887672229322 NA 0.999977227775424
"GCC1" 36.1267756380935 1.87864367026869e-07 0.194724338763309 9.64770856175412e-07 0.999999230224229 0.999999230224229 0.999999230224229
"EIF3CL" 30.9128764376518 0.495687024930244 2.52902460739114 0.195999289007148 NA NA NA
"ENSG00000241489" 42.0638229163197 1.41740237436505 2.2937134845323 0.617950927142091 NA NA NA
"5_8S_rRNA" 0 NA NA NA NA NA NA
"5S_rRNA" 0 NA NA NA NA NA NA
"A1BG-AS1" 7.45005510900085 -0.112061477823006 0.422164914957549 -0.265444791484565 0.790666834682453 NA NA
"A1CF" 1.39177780037251 -2.851434047896 1.36026044029087 -2.09624125162845 0.0360607952802628 NA NA
"A2M-AS1" 7.90013681249862 -0.389185526425814 0.39706033281532 -0.980167229665903 0.327003577682272 NA NA
"A2ML1" 0.170446173633742 -1.52880442381499 8.0955163127752 -0.188845820914775 0.850213658019517 NA NA
"A2ML1-AS1" 0 NA NA NA NA NA NA
"A2ML1-AS2" 0.0082374088221482 0 8.1030458415403 0 1 NA NA
"A2MP1" 0 NA NA NA NA NA NA
"A3GALT2" 0 NA NA NA NA NA NA
"A4GALT" 0.752880021163279 0.291737887257153 1.3705746387679 0.21285808084076 0.831437659695081 NA NA
"A4GNT" 0 NA NA NA NA NA NA
"AA06" 0 NA NA NA NA NA NA
"AACSP1" 0.102185406430978 -0.256473811061975 8.10304584150874 -0.0316515315448618 0.974749947723876 NA NA
"AADAC" 0.0371285046289884 0 8.10304584153146 0 1 NA NA
"AADACL2" 0 NA NA NA NA NA NA
"AADACL2-AS1" 0.0468776998661212 0.0640319513927198 8.10304584152011 0.00790220771856174 0.993695016084172 NA NA
"AADACL3" 0 NA NA NA NA NA NA
"AADACL4" 0 NA NA NA NA NA NA
"AADACP1" 0 NA NA NA NA NA NA
"AANAT" 0.158495455071526 0 8.10304584146916 0 1 NA NA
"AARD" 3.54905481556089 0.440765180523709 0.602910211335708 0.731062722502615 0.464740842380267 NA NA
"AARS1P1" 0 NA NA NA NA NA NA
"AARSD1P1" 0.30665806066757 0.51113426486338 3.29365447084992 0.155187579446208 0.876673439828491 NA NA
"AATBC" 0.0378276036701745 0.0640500678079859 8.10304584153849 0.00790444347231102 0.993693232266485 NA NA
"AATK" 1.76956322114074 -0.488811196527726 0.940174349986847 -0.519915477947856 0.603122486993156 NA NA
"ABALON" 0.0398812102086218 0.064049512332066 8.1030458415403 0.00790437492081261 0.993693286960959 NA NA
"ABCA10" 1.82842424547813 0.181937820041592 0.848574757953504 0.214403997215719 0.830232024815307 NA NA
"ABCA12" 1.44820373637231 0.478185097557145 0.889309155509739 0.537704008324368 0.590781411543404 NA NA
"ABCA13" 5.63503065605397 0.125559593243517 0.412389191480081 0.304468681133176 0.760770849656409 NA NA
"ABCA15P" 0 NA NA NA NA NA NA
"ABCA17P" 0.170073124430842 -0.26740155551806 8.10283227821149 -0.0330009984579223 0.973673791422058 NA NA
"ABCA2" 4.04968462979616 -0.189100528245491 0.545342331155076 -0.346755638508682 0.728774906967524 NA NA
"ABCA3P1" 0 NA NA NA NA NA NA
"ABCA4" 0.596682098321967 -0.609947925263409 1.75138002637243 -0.348267032899064 0.727639649848902 NA NA
"ABCA5" 6.61329617987453 -0.0433238088337625 0.45130847524795 -0.0959960009834964 0.923523748648652 NA NA
"ABCA6" 0.450211638350997 1.3071762506652 2.61675444317184 0.499541045617079 0.617398278372416 NA NA
"ABCA7" 5.62344479879427 0.704321900196488 0.456730007559046 1.54209683738687 0.12305006338506 NA NA
"ABCA8" 0.692250510830913 -1.68867470031636 1.59168886360266 -1.06093266022743 0.28872050529946 NA NA
"ABCA9" 0.12481203186457 1.02569082858835 8.10304584153701 0.126580899163936 0.899272115577965 NA NA
"ABCA9-AS1" 0.0386084216978978 0 8.1030458415403 0 1 NA NA
"ABCB1" 3.246404635495 -0.598066628142873 0.667912064251724 -0.895427197909503 0.370558767019581 NA NA
"ABCB10P1" 0.00886594486577857 0 8.10304584154009 0 1 NA NA
"ABCB10P3" 0.0112119951205771 1.34628653873724 8.1030458415403 0.166145738906658 0.868042259894525 NA NA
"ABCB10P4" 0.0339467625055128 1.02579677236635 8.1030458415403 0.126593973726225 0.899261766835719 NA NA
"ABCB11" 2.68069450355858 -1.18385596177636 0.914459637557821 -1.29459618899965 0.195459567748775 NA NA
"ABCB4" 7.73449263761022 0.668281028971971 0.35336703574756 1.89118101397941 0.058600184883601 NA NA
"ABCB5" 0.182291111566183 -0.486156503521405 8.09626300221154 -0.0600470245826511 0.952118182031753 NA NA
"ABCB6" 1.48301326564083 -0.906061168980554 1.2996862926674 -0.697138358765798 0.485716210592818 NA NA
"ABCB9" 5.87275445379845 0.0175018852362443 0.45321175267397 0.0386174567031468 0.969195384237442 NA NA
"ABCC11" 0.100643784731527 0.705250160934361 8.10304584151043 0.0870351932752858 0.93064353804898 NA NA
"ABCC12" 0.0433112401178998 0 8.1030458415403 0 1 NA NA
"ABCC13" 0.23761653983436 -0.591705684088886 8.10276126112385 -0.0730251904283327 0.941786071959412 NA NA
"ABCC2" 2.61470600862831 -0.380333910593197 0.73140090165854 -0.520007440147727 0.60305838943241 NA NA
"ABCC3" 0.460524746175622 1.20155074047994 2.63527679301103 0.455948590928493 0.648426946745573 NA NA
"ABCC5-AS1" 0 NA NA NA NA NA NA
"ABCC6" 4.33411321019422 -0.693557165239836 0.687899166124257 -1.008225041393 0.313346438864029 NA NA
"ABCC6P1" 2.0082466580467 0.580327997489096 0.984574585691894 0.589420045898584 0.555579532553744 NA NA
"ABCC6P2" 4.02660024648133 -0.337630840104713 0.784050387474558 -0.430623905680639 0.666741856130883 NA NA
"ABCC8" 0.947737028450457 -2.0076602883318 1.40029835899776 -1.4337375141743 0.151647182479347 NA NA
"ABCD1" 1.31804762254639 0.766184628422642 1.01325517640776 0.75616157337479 0.449552328701259 NA NA
"ABCD1P2" 0 NA NA NA NA NA NA
"ABCD1P3" 0 NA NA NA NA NA NA
"ABCD1P4" 0 NA NA NA NA NA NA
"ABCD1P5" 0 NA NA NA NA NA NA
"ABCD2" 0.575457381698737 1.16940815504732 1.73473879095102 0.674111953423387 0.500240140516494 NA NA
"ABCF2-H2BK1" 0.280866268338819 -0.196369529995723 4.31267391987117 -0.0455331271606058 0.96368237061591 NA NA
"ABCF2P1" 0 NA NA NA NA NA NA
"ABCF2P2" 0 NA NA NA NA NA NA
"ABCG1" 1.41133045116637 -1.85717677588872 1.25264640781039 -1.48260256390712 0.138180035548453 NA NA
"ABCG2" 3.25485017977172 -0.426538329043439 0.706771636942011 -0.603502329110068 0.546174566555318 NA NA
"ABCG4" 1.38057567348464 0.376553919016898 0.918391173434008 0.410014740896196 0.681795134196497 NA NA
"ABCG5" 0.185722512257316 -0.576997107725873 8.10304584148266 -0.0712074347120189 0.943232664395095 NA NA
"ABCG8" 0.253418208315537 -1.0033885636196 6.12665721551453 -0.163774229294031 0.869908879767933 NA NA
"ABHD1" 0.943411417024526 -1.19014801938103 1.38487997838584 -0.859387122318155 0.390126972076502 NA NA
"ABHD12B" 0.165420573025188 -0.577010669970357 8.10304584147327 -0.0712091084339029 0.943231332339702 NA NA
"ABHD14A" 8.74581688562301 0.547372272448422 0.38632454387516 1.41687159443151 0.156520472798468 NA NA
"ABHD14A-ACY1" 3.06685721373048 0.681220572643144 0.781430268898039 0.871761179156511 0.383338676892076 NA NA
"ABHD14B" 5.79681663517627 0.227282012899723 0.455324374860509 0.499165046829201 0.617663116243149 NA NA
"ABHD15-AS1" 0 NA NA NA NA NA NA
"ABHD16B" 0 NA NA NA NA NA NA
"ABHD17AP1" 0.0405433162549966 0 8.10304584153621 0 1 NA NA
"ABHD17AP3" 0.0585788102672112 0 8.10304584151401 0 1 NA NA
"ABHD17AP4" 0.0357365174567529 0 8.1030458415403 0 1 NA NA
"ABHD17AP5" 0.0146475471832474 0 8.1030458415403 0 1 NA NA
"ABHD17AP6" 0 NA NA NA NA NA NA
"ABHD17AP7" 0 NA NA NA NA NA NA
"ABHD17AP8" 0 NA NA NA NA NA NA
"ABHD17AP9" 0 NA NA NA NA NA NA
"ABHD8" 6.09433287848581 -0.080757734649292 0.590619179643044 -0.136734019877411 0.891241038096688 NA NA
"ABI1P1" 0.00936076753541151 0 8.1030458415391 0 1 NA NA
"ABI3" 6.19017912033574 -0.208144529041462 0.47349981458177 -0.439587350684205 0.660236003869471 NA NA
"ABI3BP" 0.372690291619113 -1.58326628546172 2.2371126351853 -0.707727568366522 0.479114453981834 NA NA
"ABITRAMP1" 0 NA NA NA NA NA NA
"ABLIM2" 1.75116784656417 -0.113310901486231 0.934676228271924 -0.121230109484784 0.903508776070863 NA NA
"ABLIM3" 0.130274882425008 2.07442562982787 8.08546572267519 0.256562293500333 0.797516686237477 NA NA
"ABO" 0.145533738701007 0.0639259258774493 8.10304584146241 0.00788912306904982 0.993705455798582 NA NA
"ABR-AS1" 0 NA NA NA NA NA NA
"ABRA" 0.012284013421823 0 8.1030458415403 0 1 NA NA
"ABRAXAS1P1" 0.00886594486577857 0 8.10304584154009 0 1 NA NA
"ABRAXAS1P2" 0.335613605124912 1.3463210791197 4.43749442570811 0.303396680640306 0.761587575005269 NA NA
"ABT1P1" 0 NA NA NA NA NA NA
"ABTB1" 5.09208341211224 0.256995877348855 0.524030343140565 0.490421748879376 0.623835489737314 NA NA
"ABTB3" 6.64082224149111 0.720911014377425 0.410879501892731 1.75455580299461 0.0793353169358529 NA NA
"ACAA2P1" 0.0801957729353052 0.0639879987712735 8.10304584151889 0.00789678350866631 0.993699343842469 NA NA
"ACACB" 2.73458204674875 -1.11349106333437 0.875109188673557 -1.2724024358859 0.203230169046654 NA NA
"ACAD11" 1.97917746060588 1.33364801821521 1.56283463647169 0.8533519715343 0.39346414721227 NA NA
"ACAD9-DT" 1.49742513650926 -1.21107695605802 1.08593430587097 -1.11523961395315 0.264747754632229 NA NA
"ACADL" 1.63747017803138 1.17333996514734 0.785223259843026 1.49427560943864 0.13510359742645 NA NA
"ACADS" 1.91905501447589 0.57281163076459 0.693724702517372 0.82570453190723 0.408971720860076 NA NA
"ACAN" 1.33145726160887 -1.37137198473738 1.38695549030041 -0.988764235282233 0.322778506444448 NA NA
"ACAP1" 6.09231676255362 0.159996480182649 0.447434377527201 0.357586471265102 0.720652804125263 NA NA
"ACAP2-IT1" 0.263062610067593 0.0639218732943297 6.69056499763356 0.00955403218068111 0.992377101198902 NA NA
"ACBD3-AS1" 0.0409985619990114 -0.256406226260539 8.10304584153702 -0.0316431908784442 0.974756599281052 NA NA
"ACBD4" 1.28139971061091 -0.104717278283686 0.983070951656147 -0.106520570165635 0.915169335624573 NA NA
"ACCS" 3.27032916624287 -0.159632479806051 0.729401301060689 -0.218854119911651 0.826763687031538 NA NA
"ACCSL" 0.066611618166945 0.705325536757374 8.1030458415403 0.0870444954342379 0.930636144061267 NA NA
"ACE" 0.623181074348268 -0.982269635888865 1.62229882468899 -0.605480088464699 0.544860050869513 NA NA
"ACE2" 0.185898807507513 -0.256595359963204 6.97726007778201 -0.0367759488828991 0.970663651083804 NA NA
"ACE2-DT" 0.0745395493747816 -0.256440254038823 8.1030458415403 -0.0316473902596208 0.974753250336923 NA NA
"ACE3P" 0 NA NA NA NA NA NA
"ACER1" 0.0342377155682413 -0.256408892402808 8.10304584153875 -0.031643519908079 0.974756336884788 NA NA
"ACER2" 2.66758526943981 0.400061394428628 0.624891652262949 0.640209215437376 0.522036592404932 NA NA
"ACER2P1" 0 NA NA NA NA NA NA
"ACHE" 5.18366578472283 -0.183826200139404 0.496610883823667 -0.370161440530723 0.711262205195171 NA NA
"ACKR1" 0.324972180919116 -0.612169818165903 3.24855322492705 -0.188443832001445 0.850528742159762 NA NA
"ACKR2" 0.142464475079641 1.06290407616016 8.10086006465708 0.131208793594332 0.895610139817274 NA NA
"ACKR4" 0.441898616691926 2.3143556254612 1.93059668490749 1.19877737466026 0.230614522404436 NA NA
"ACKR4P1" 0.0083034808044931 0 8.1030458415403 0 1 NA NA
"ACMSD" 0.0082374088221482 0 8.1030458415403 0 1 NA NA
"ACNATP" 0 NA NA NA NA NA NA
"ACOD1" 0.00986299089135307 0 8.10304584153879 0 1 NA NA
"ACOT11" 3.06034272954294 -0.518548454890724 0.61414823250276 -0.844337616632958 0.398480771499003 NA NA
"ACOT12" 1.06437451687471 -1.1764666905905 1.36581655622178 -0.861365082471199 0.389037000985198 NA NA
"ACOT4" 1.45255184448864 0.527565794129764 0.904937286054122 0.582986028159096 0.55990270588869 NA NA
"ACOT6" 0.0112725434963834 0 8.1030458415347 0 1 NA NA
"ACOX2" 4.53955880328698 0.00141768793541681 0.556079009820075 0.00254943615993619 0.997965846452774 NA NA
"ACOXL" 1.00201951193854 -1.74891718835827 1.42040422668222 -1.2312813180255 0.218217666651611 NA NA
"ACOXL-AS1" 0.408592363314278 -0.361143733936139 2.08627477655363 -0.173104587178455 0.862569219339372 NA NA
"ACP3" 0.297863752507207 0.35288204344268 5.66586756861331 0.0622820846356363 0.950338195165678 NA NA
"ACP4" 0 NA NA NA NA NA NA
"ACP5" 0.65644767513304 -1.47226069935108 1.57883622426131 -0.932497415962131 0.351079521485197 NA NA
"ACP7" 0 NA NA NA NA NA NA
"ACR" 0.0861695900356051 0.0639638161857121 8.1030458415032 0.00789379912650799 0.993701724960702 NA NA
"ACRBP" 0.405051705650663 -0.678350050689392 2.55008065079528 -0.266011214381725 0.790230572274026 NA NA
"ACRP1" 0 NA NA NA NA NA NA
"ACRV1" 0.0669343765654222 1.34621076620712 8.10304584151137 0.166136387790203 0.868049618739326 NA NA
"ACSBG1" 0.283740383791457 1.55682104925317 3.54856360673286 0.438718654020839 0.660865408878203 NA NA
"ACSBG2" 0.030152997567827 0.0640659840753582 8.1030458415403 0.00790640770497974 0.993691665084537 NA NA
"ACSF2" 6.62189446874127 0.145370441610443 0.462675454103784 0.314195275156816 0.753372731000386 NA NA
"ACSL3-AS1" 0 NA NA NA NA NA NA
"ACSL3P1" 0.386189491540985 -0.0427942666390005 2.71072449761762 -0.0157870217635954 0.98740430228035 NA NA
"ACSL5" 0.957670725985636 -0.717765458578409 1.54367124289383 -0.464973006320217 0.641950787500582 NA NA
"ACSL6" 6.11867508774928 -1.56336161378352 0.738383767990154 -2.11727516442962 0.034236501418216 NA NA
"ACSL6-AS1" 0.103670943302032 0.0639773088765238 8.10304584149454 0.00789546426467257 0.99370039641407 NA NA
"ACSM1" 0.38264291398224 1.6023310144634 3.08156946670844 0.519972381532882 0.603082824890168 NA NA
"ACSM2A" 0.477042683068391 -0.193801659464053 2.14152832250673 -0.0904968930026581 0.927892362848816 NA NA
"ACSM2B" 0.827732558654317 -0.19581499589529 1.11010471371405 -0.176393265857016 0.859984994786364 NA NA
"ACSM3" 0.850072842497255 -2.04248064768931 1.52953782105311 -1.33535805363938 0.181759186518625 NA NA
"ACSM4" 0.0547022425183425 -0.256423782295531 8.1030458415403 -0.0316453574754537 0.974754871452055 NA NA
"ACSM5" 0.787027352820391 -0.332347487494621 1.48880974539521 -0.223230327798799 0.823356249246398 NA NA
"ACSM5P1" 0.130084962130699 0 8.10304584147374 0 1 NA NA
"ACSM6" 0.127635935392619 0 8.10304584149406 0 1 NA NA
"ACSS1" 4.81374987436594 0.604921579528381 0.511151811036983 1.18344798251065 0.236631650481318 NA NA
"ACTA1" 5.28462319807375 1.29542107654225 0.478014310846765 2.71000479932811 0.00672822345646302 NA NA
"ACTA2-AS1" 0 NA NA NA NA NA NA
"ACTBL2" 0 NA NA NA NA NA NA
"ACTBP1" 0 NA NA NA NA NA NA
"ACTBP11" 0 NA NA NA NA NA NA
"ACTBP12" 0 NA NA NA NA NA NA
"ACTBP14" 0.0302154695110807 0 8.10304584153667 0 1 NA NA
"ACTBP15" 0 NA NA NA NA NA NA
"ACTBP16" 0 NA NA NA NA NA NA
"ACTBP2" 0 NA NA NA NA NA NA
"ACTBP4" 0.0217503427092833 0 8.10304584153665 0 1 NA NA
"ACTBP6" 0.0153891473570691 0 8.1030458415403 0 1 NA NA
"ACTBP7" 0 NA NA NA NA NA NA
"ACTBP8" 0 NA NA NA NA NA NA
"ACTBP9" 0 NA NA NA NA NA NA
"ACTE1P" 2.29916246330112 -0.626569147108584 0.834164850590652 -0.751133479988908 0.452572328481906 NA NA
"ACTG1P1" 0 NA NA NA NA NA NA
"ACTG1P10" 0.0387844050405961 1.34625719893195 8.10304584153894 0.166142118070045 0.868045109304233 NA NA
"ACTG1P12" 0 NA NA NA NA NA NA
"ACTG1P13" 0 NA NA NA NA NA NA
"ACTG1P14" 0 NA NA NA NA NA NA
"ACTG1P15" 0 NA NA NA NA NA NA
"ACTG1P16" 0 NA NA NA NA NA NA
"ACTG1P17" 1.11547314357113 -1.57689297864791 1.33519985494528 -1.1810164394547 0.237596192679005 NA NA
"ACTG1P18" 0.010399839673666 0 8.1030458415403 0 1 NA NA
"ACTG1P19" 0 NA NA NA NA NA NA
"ACTG1P2" 0 NA NA NA NA NA NA
"ACTG1P20" 0.155951020188198 1.12773633396586 8.08108675983739 0.139552558644791 0.889013526421933 NA NA
"ACTG1P21" 0 NA NA NA NA NA NA
"ACTG1P22" 0 NA NA NA NA NA NA
"ACTG1P23" 0 NA NA NA NA NA NA
"ACTG1P24" 0 NA NA NA NA NA NA
"ACTG1P25" 3.13868967131082 0.4564444360282 0.572035850271268 0.79792977277866 0.424911244791643 NA NA
"ACTG1P3" 0.00888992521533467 0 8.1030458415403 0 1 NA NA
"ACTG1P4" 0 NA NA NA NA NA NA
"ACTG1P9" 0.00981666663675529 0 8.1030458415403 0 1 NA NA
"ACTL10" 1.35384910289265 0.296646063090829 1.08630392069778 0.273078332351301 0.784793002220658 NA NA
"ACTL11P" 0.0215581216580891 0 8.1030458415403 0 1 NA NA
"ACTL6B" 0.267921257808865 0.686581609940961 4.03030913760731 0.170354577403104 0.864731291905857 NA NA
"ACTL7A" 0 NA NA NA NA NA NA
"ACTL7B" 0.0251162521613304 0 8.1030458415403 0 1 NA NA
"ACTL8" 0.0328489714434862 -0.256407310552239 8.1030458415403 -0.0316433246912866 0.97475649256729 NA NA
"ACTL9" 0 NA NA NA NA NA NA
"ACTN1-DT" 0.212337717174105 -0.263546337699197 6.5843834706193 -0.0400259703699196 0.968072421518354 NA NA
"ACTN2" 1.88622063786484 -0.422817449113496 0.844472858288721 -0.500688026812742 0.61659070004183 NA NA
"ACTN3" 0.056913231722809 0 8.1030458415403 0 1 NA NA
"ACTN4P1" 0 NA NA NA NA NA NA
"ACTN4P2" 0 NA NA NA NA NA NA
"ACTP1" 0 NA NA NA NA NA NA
"ACTR1AP1" 0 NA NA NA NA NA NA
"ACTR3-AS1" 1.92107472518406 -0.33088534650014 0.964412354537481 -0.343095300411024 0.731526766523513 NA NA
"ACTR3BP1" 0 NA NA NA NA NA NA
"ACTR3BP2" 0 NA NA NA NA NA NA
"ACTR3BP3" 0 NA NA NA NA NA NA
"ACTR3BP4" 0 NA NA NA NA NA NA
"ACTR3BP5" 0 NA NA NA NA NA NA
"ACTR3BP6" 0.0768161092010797 1.34622415427879 8.10304584153867 0.16613804001671 0.868048318521723 NA NA
"ACTR3BP7" 0 NA NA NA NA NA NA
"ACTR3C" 0.297115808950136 0.544652910180371 4.26802306736567 0.127612457004958 0.898455672474486 NA NA
"ACTR3P2" 0 NA NA NA NA NA NA
"ACTR3P3" 0 NA NA NA NA NA NA
"ACTR6P1" 0.023592480231445 0 8.10304584153491 0 1 NA NA
"ACTRT1" 0 NA NA NA NA NA NA
"ACTRT1P1" 0 NA NA NA NA NA NA
"ACTRT2" 0 NA NA NA NA NA NA
"ACTRT3" 6.27767866451182 0.416011201751758 0.403933415039984 1.02990043968157 0.303056744327178 NA NA
"ACVR1C" 0.571329503403015 -0.25933411014887 1.52737458105779 -0.169790772587866 0.865174683968735 NA NA
"ACVR2B-AS1" 0.66792674206104 0.0750790462464923 1.4636362883481 0.0512962454157437 0.959089459891951 NA NA
"ACVRL1" 0.993119381144692 -1.22686504897877 1.49058470094735 -0.823076372781112 0.410464563919234 NA NA
"ACY1" 9.17782468141227 0.67422200476827 0.474467394107757 1.42100808852451 0.155314408002811 NA NA
"ACY3" 0 NA NA NA NA NA NA
"ADAD1" 0.0146733036938778 0 8.1030458415346 0 1 NA NA
"ADAD1P1" 9.0114356816873 0.125038845935082 0.821082200897559 0.15228541770653 0.878961825760768 NA NA
"ADAD1P2" 0 NA NA NA NA NA NA
"ADAD2" 0.00843519566997121 0.06408245581865 8.1030458415403 0.00790844048914682 0.993690043208141 NA NA
"ADAM11" 1.73526861678972 -0.436596767392376 0.849613091921823 -0.513877165433969 0.607337873217374 NA NA
"ADAM18" 0.0694017513169898 0 8.1030458415403 0 1 NA NA
"ADAM1A" 0 NA NA NA NA NA NA
"ADAM1B" 0.0394913483664517 0 8.1030458415403 0 1 NA NA
"ADAM2" 0 NA NA NA NA NA NA
"ADAM20" 0.178970309423064 0.0638768164347539 8.10304584142103 0.00788306245390212 0.993710291319473 NA NA
"ADAM20P1" 0.367214810522339 0.504575767944899 3.391009115622 0.148798116059427 0.88171293725703 NA NA
"ADAM20P2" 0 NA NA NA NA NA NA
"ADAM20P3" 0 NA NA NA NA NA NA
"ADAM21" 0.280543554137829 -0.256591171977643 6.54717269219531 -0.0391911415875005 0.968737996201297 NA NA
"ADAM21P1" 0.015427605311482 0.0640803968000287 8.1030458415403 0.00790818638486782 0.993690245947682 NA NA
"ADAM22" 3.05600047831875 0.412893354411772 0.631259951191377 0.654078171175787 0.513061444161048 NA NA
"ADAM24P" 0 NA NA NA NA NA NA
"ADAM28" 0.11300214569271 -0.256500681192918 8.10304584150718 -0.0316548475980494 0.974747303221363 NA NA
"ADAM29" 0.410728732473061 -0.256109413252744 2.45507849817484 -0.104318217703891 0.916916821151717 NA NA
"ADAM30" 0.0646403034817982 0 8.10304584153188 0 1 NA NA
"ADAM32" 3.25536527492941 -0.691756410586992 0.665658692856927 -1.03920585430659 0.298709008359159 NA NA
"ADAM33" 0.709333528446193 0.612448807438786 1.43104088949702 0.427974359037391 0.668669788434963 NA NA
"ADAM3A" 0.198308100713804 0.392346507767913 6.76655934944448 0.0579831621221388 0.953762040639511 NA NA
"ADAM3B" 0.859524779140546 -0.382773966756322 1.22500003163539 -0.312468536221437 0.754684471282146 NA NA
"ADAM5" 0.0130470327679838 0 8.1030458415403 0 1 NA NA
"ADAM6" 0 NA NA NA NA NA NA
"ADAM7" 0.0826283398640403 0.06399341482174 8.10304584152249 0.00789745190553139 0.99369881055556 NA NA
"ADAM7-AS1" 0.0102248976740533 0 8.1030458415403 0 1 NA NA
"ADAM7-AS2" 0 NA NA NA NA NA NA
"ADAM8" 1.14676102941832 -2.06215473116258 1.40662724240783 -1.46602786366673 0.142640696083172 NA NA
"ADAMDEC1" 0 NA NA NA NA NA NA
"ADAMTS10" 2.24695084023933 -0.257089147498399 0.77295525127692 -0.332605473698107 0.739432111000617 NA NA
"ADAMTS13" 2.55341128257428 -1.45227644999674 0.869263276223347 -1.67069803789064 0.0947813366295199 NA NA
"ADAMTS14" 0.308095932594743 1.29668042504815 5.02527334701708 0.258031819466664 0.796382350129848 NA NA
"ADAMTS17" 0.264723159339685 0.0638911933748574 7.6055462907986 0.00840060541767456 0.993297365470278 NA NA
"ADAMTS19" 1.24925617116829 1.16742831618182 1.01550031905398 1.14960900974347 0.250304945629195 NA NA
"ADAMTS19-AS1" 0.0228495131591174 0.0640659840753581 8.1030458415403 0.00790640770497973 0.993691665084537 NA NA
"ADAMTS2" 3.56659233728125 0.520121901296358 0.622235297282856 0.835892633490254 0.403215306965782 NA NA
"ADAMTS20" 0.314060243051316 1.25329459521621 3.27521496590388 0.382660255361386 0.701971687071347 NA NA
"ADAMTS3" 6.03501687192926 -0.440895129610525 0.468711164224976 -0.940654209377654 0.346882092009302 NA NA
"ADAMTS4" 0.342776875155241 -1.1868248861253 4.46212251520404 -0.26597765571908 0.790256417532479 NA NA
"ADAMTS5" 1.08310745206134 -0.502514917253401 1.19629150698955 -0.420060590848774 0.67444119110901 NA NA
"ADAMTS6" 1.65378414245257 -0.794019690684986 0.910328703619647 -0.87223404856708 0.383080708262017 NA NA
"ADAMTS7P1" 0.141172355291211 1.34613573386971 8.10304584145626 0.16612712802175 0.868056905709241 NA NA
"ADAMTS7P3" 0 NA NA NA NA NA NA
"ADAMTS7P4" 0.00880495685168251 0 8.1030458415403 0 1 NA NA
"ADAMTS8" 1.00616925309019 0.132757087020841 1.40113056526729 0.0947499757065933 0.924513421628705 NA NA
"ADAMTS9-AS1" 0.0620760903343053 0.0640186278641038 8.1030458415403 0.00790056345675746 0.993696327974327 NA NA
"ADAMTS9-AS2" 2.66737454797116 0.67169784766311 0.613785523703269 1.09435270419939 0.27380031847566 NA NA
"ADAMTSL1" 7.15110136298001 0.529380210730043 0.421814985566945 1.25500569881016 0.20947669120463 NA NA
"ADAMTSL2" 0.148775471272951 0 8.10304584146144 0 1 NA NA
"ADAMTSL4" 2.55359413853166 -0.944455037023884 0.854614155658512 -1.10512449480333 0.26910564810289 NA NA
"ADAMTSL4-AS1" 0.284614719445653 -0.256580019085987 4.32915709388546 -0.0592678929227084 0.952738733879415 NA NA
"ADAMTSL4-AS2" 0.0397809728525915 0.0640488969481067 8.1030458415352 0.00790429897604677 0.993693347554222 NA NA
"ADAMTSL5" 3.22539688387865 0.234741625155005 0.805035204699545 0.291591751248462 0.770598783040511 NA NA
"ADAP1" 1.20535997491344 1.24395411656219 1.09022265900983 1.14100922988702 0.253866082084116 NA NA
"ADAP2" 7.19007132345498 0.123142786366095 0.394437367630259 0.312198580742805 0.75488961064566 NA NA
"ADARB2" 0.0710380045216092 0.0639909241934789 8.10304584152066 0.00789714453614273 0.993699055793202 NA NA
"ADARB2-AS1" 0 NA NA NA NA NA NA
"ADAT3" 2.94168992622815 0.694677273671008 0.653774086374777 1.06256471179982 0.287979397079019 NA NA
"ADCK5" 4.20216996468404 0.0882805394025008 0.564769142859519 0.156312611123763 0.875786616288841 NA NA
"ADCY1" 9.06308779733445 -0.58356995312012 0.422476420597858 -1.38130774800235 0.167184356927902 NA NA
"ADCY10" 0.163675406164656 -0.936493385866337 8.10023263407876 -0.115613146951655 0.907959143020835 NA NA
"ADCY10P1" 1.25542216397642 -0.118167271119185 1.07696323407424 -0.109722660329033 0.912629328576332 NA NA
"ADCY4" 0.305457017875876 -0.526130596883646 3.90392464527594 -0.134769659942158 0.892793994805732 NA NA
"ADCY5" 2.39126426126594 -0.129457643245884 0.816849292699373 -0.158484122350252 0.874075331074202 NA NA
"ADCY6-DT" 0.502464107481955 0.0321636492956338 1.94173968447465 0.0165643466798361 0.98678416788181 NA NA
"ADCY7" 6.987687645887 0.118853002281769 0.420853979911877 0.282409120395287 0.777629822442201 NA NA
"ADCY8" 0.342892020736564 0.626443229705455 2.63473472772236 0.237763302359853 0.812064682979933 NA NA
"ADCYAP1" 1.3552915641899 0.625526195894834 1.01292721656899 0.617543082723779 0.536876573457108 NA NA
"ADCYAP1R1" 0.722479084835487 -0.351363006601229 1.7283401862946 -0.203295051163809 0.838904423366905 NA NA
"ADD3-AS1" 1.3753852763868 -0.0345181559658038 0.862840573733251 -0.0400052535967962 0.968088937883076 NA NA
"ADGB" 0.154706531143513 0.0639160747360531 8.10304584147859 0.00788790733589014 0.993706425783119 NA NA
"ADGB-DT" 0 NA NA NA NA NA NA
"ADGRA1" 0.15734998492827 0 8.10304584149497 0 1 NA NA
"ADGRA1-AS1" 0.100088324651106 1.04015592510577 8.10217622536689 0.128379819961107 0.897848400337172 NA NA
"ADGRA2" 1.39347568483373 0.108016294667493 0.981317685387363 0.110072707621544 0.912351712772108 NA NA
"ADGRA3P1" 0.0146684600048482 0 8.10304584152858 0 1 NA NA
"ADGRB1" 5.82458260897977 1.00892168914931 0.444688126454852 2.26882983630043 0.0232786758235517 NA NA
"ADGRB3" 2.78472371901597 -0.885208831279229 0.787953797614002 -1.12342733033298 0.26125604783071 NA NA
"ADGRB3-DT" 1.87835485913733 1.32285984735077 0.896634252372518 1.47536171393235 0.140115322782829 NA NA
"ADGRD1" 0.135273651686379 0.0639966604006185 8.10304584149802 0.00789785244369139 0.993698490982312 NA NA
"ADGRD1-AS1" 0 NA NA NA NA NA NA
"ADGRD2" 0.213080317032849 0.399407039608992 5.21049098993959 0.0766543959830594 0.938898484474524 NA NA
"ADGRE1" 0 NA NA NA NA NA NA
"ADGRE2" 0.737492637459776 0.703085871454758 1.51134135562827 0.46520653248616 0.641783561109546 NA NA
"ADGRE3" 0.0470782853708064 0 8.1030458415335 0 1 NA NA
"ADGRE4P" 0 NA NA NA NA NA NA
"ADGRE5" 3.1527530546461 0.323569951546674 0.687259486949909 0.470811909752884 0.637775058840241 NA NA
"ADGRF1" 0.383151968941245 -0.801105887999603 3.94988010791719 -0.202817773226549 0.839277465616858 NA NA
"ADGRF2P" 0.0083034808044931 0 8.1030458415403 0 1 NA NA
"ADGRF3" 0.31636396548193 -0.790069410966035 3.30089853285513 -0.239349802213599 0.810834350829435 NA NA
"ADGRF4" 0.0579811281404648 1.34622838961717 8.10304584152166 0.166138562701796 0.868047907195417 NA NA
"ADGRF5" 0.189236181337172 -0.256604628153577 8.1030458414568 -0.0316676757325914 0.974737072979732 NA NA
"ADGRF5-AS1" 0 NA NA NA NA NA NA
"ADGRF5P1" 0 NA NA NA NA NA NA
"ADGRF5P2" 0 NA NA NA NA NA NA
"ADGRG2" 0.20680898502936 -0.256587126148796 6.64948695536976 -0.038587507257472 0.9692192626399 NA NA
"ADGRG3" 0.0145588991855777 0 8.1030458415403 0 1 NA NA
"ADGRG4" 0.0643094223643258 0 8.10304584151441 0 1 NA NA
"ADGRG5" 0.261981593760933 -1.22173621718075 4.8812970371033 -0.250289258755243 0.802363662448951 NA NA
"ADGRG7" 0.0258852988144549 1.34626858730432 8.10304584153473 0.16614352351354 0.868044003293246 NA NA
"ADGRL1-AS1" 5.42378749207345 0.754557531489519 0.454715325295078 1.65940642312828 0.0970339228598858 NA NA
"ADGRL3-AS1" 0 NA NA NA NA NA NA
"ADH1A" 0 NA NA NA NA NA NA
"ADH1B" 1.03078191853641 -1.4122186873404 1.42670909498417 -0.989843474262052 0.322250631709464 NA NA
"ADH1C" 0.00981666663675529 0 8.1030458415403 0 1 NA NA
"ADH4" 0.083642827460865 -0.593109687924666 8.10273322583669 -0.073198718431634 0.941647986197419 NA NA
"ADH5P2" 0.012093223816089 0 8.1030458415403 0 1 NA NA
"ADH5P3" 0.0120561868881342 0 8.1030458415403 0 1 NA NA
"ADH5P4" 0.200568354150566 1.34611943021517 8.10304584150473 0.166125115980487 0.868058489085538 NA NA
"ADH5P5" 0 NA NA NA NA NA NA
"ADH6" 0.040510077113543 0.0640495835586338 8.10304584154008 0.00790438371091092 0.993693279947694 NA NA
"ADH7" 0.0438206855262537 0.989732302049413 8.10075163485593 0.122177835670309 0.902758179507092 NA NA
"ADHFE1" 2.67257576897464 0.390091227082059 0.698713391815863 0.558299342264306 0.576639994006892 NA NA
"ADI1P1" 0 NA NA NA NA NA NA
"ADI1P2" 0 NA NA NA NA NA NA
"ADI1P3" 0 NA NA NA NA NA NA
"ADIG" 0.0282336255203888 0 8.1030458415403 0 1 NA NA
"ADIPINT" 1.58098822077397 -1.27844270027251 1.24441142985251 -1.02734728209948 0.304256965679638 NA NA
"ADIPOQ" 0.0316139367773962 0 8.10304584153871 0 1 NA NA
"ADIPOQ-AS1" 0.230058236479565 1.29875028602182 8.08737354987429 0.160589872350091 0.87241643205866 NA NA
"ADIPOR1P1" 0.0537961799519909 -0.256423782295531 8.1030458415403 -0.0316453574754537 0.974754871452055 NA NA
"ADIPOR1P2" 0 NA NA NA NA NA NA
"ADIRF" 0.346415913330222 0.93876054076512 3.43254244257204 0.273488400062345 0.784477807995474 NA NA
"ADIRF-AS1" 0.626425853643161 1.03135418503699 1.78605378667655 0.57744855878955 0.563636479259632 NA NA
"ADM-DT" 0.34724769272327 -0.256565676967311 3.45769312015472 -0.0742014019323469 0.940850130347613 NA NA
"ADM2" 2.77955033249928 0.702285914863531 0.697056923953966 1.00750152638884 0.313693824578725 NA NA
"ADM5" 2.25661210458673 0.594359560319943 0.688506703036809 0.863258930811263 0.387995119156949 NA NA
"ADNP-AS1" 1.39335118152869 -0.21698308492542 1.2135905554923 -0.178794309121332 0.85809921394531 NA NA
"ADORA1" 1.65294055152586 -1.14912761533036 1.16320414460321 -0.98789848769182 0.323202366187841 NA NA
"ADORA2A" 0 NA NA NA NA NA NA
"ADORA2A-AS1" 0.167173352902507 -0.859798109990464 8.10216356070262 -0.10611956961233 0.915487484510904 NA NA
"ADORA2B" 4.6455189311522 0.18024147159189 0.553483250306385 0.325649369682129 0.744689654853416 NA NA
"ADORA2BP1" 0 NA NA NA NA NA NA
"ADORA3" 1.52823174350114 0.64416012237303 1.04058792289013 0.619034786204265 0.535893442819438 NA NA
"ADPGK-AS1" 0.0512856247575373 -0.256425841314152 8.1030458415403 -0.0316456115797327 0.974754668807667 NA NA
"ADPRH" 5.84988536604767 0.0923929059625244 0.447506710247339 0.206461498446489 0.836430436608222 NA NA
"ADPRHL1" 3.43975910629382 0.751959117133088 0.559274772276739 1.34452536464671 0.178778559921243 NA NA
"ADRA1A" 0 NA NA NA NA NA NA
"ADRA1B" 0.522884261471625 1.15566600148914 1.61486241935798 0.715643628606207 0.474211426828078 NA NA
"ADRA1D" 2.29683799251338 -0.742917785635419 0.777509340395148 -0.95550978880569 0.339319957502306 NA NA
"ADRA2A" 1.48113856488134 1.00218712723476 0.793649687157274 1.26275754082942 0.206676327956643 NA NA
"ADRA2B" 2.26775870366172 -0.371927801265899 0.807121128637976 -0.460807911067241 0.644936425431602 NA NA
"ADRA2C" 5.69112258018581 0.102247797496766 0.478165118200082 0.213833660392563 0.830676774804445 NA NA
"ADRB1" 1.33550561316838 -0.211356829831901 1.03311740676456 -0.204581617198584 0.837899018975972 NA NA
"ADRB2" 2.10417205387916 0.450777613789036 0.74103975291022 0.608304226620417 0.542985718301323 NA NA
"ADRB3" 0.045386511388224 0 8.1030458415403 0 1 NA NA
"ADSS1" 5.70047114914771 0.483728369977338 0.431133052273614 1.12199323950312 0.261865314368785 NA NA
"ADTRP" 0.235110880108863 2.10953431431809 8.07572635402015 0.261219142630799 0.793923516782476 NA NA
"AFAP1-AS1" 0.308723095580928 -0.491077057620692 3.93191763971772 -0.124895051885153 0.90060663572266 NA NA
"AFAP1L1" 6.59538129932347 -0.860512940162625 0.58340826533957 -1.47497557248656 0.14021911086345 NA NA
"AFDN-DT" 8.76301478198759 -0.279627243292525 0.394088385509805 -0.709554641989232 0.477980355502738 NA NA
"AFF2-IT1" 0.163769480514981 -0.457082437431147 8.10211369481166 -0.0564152089995784 0.955011041221359 NA NA
"AFF4-DT" 0.0739750862743365 1.00878314922015 8.10199108961705 0.124510523161762 0.900911068938188 NA NA
"AFF4P1" 0.141389618726981 0.0639332006607033 8.10304584147553 0.00789002085283296 0.993704739493056 NA NA
"AFG3L2P1" 0.0111582819844231 0 8.1030458415403 0 1 NA NA
"AFM" 0.00880495685168251 0 8.1030458415403 0 1 NA NA
"AFTPH-DT" 0.640011650172702 -0.439434804338864 1.65210099735831 -0.26598543614556 0.790250425403865 NA NA
"AGA-DT" 0.263955838100014 1.02575361315981 4.83908220233022 0.211972760592053 0.832128285329409 NA NA
"AGAP1-IT1" 0.724924165423924 0.681996435452852 1.49253789051075 0.456937435082114 0.647716015842395 NA NA
"AGAP10P" 0.649931361015881 -1.32000123967117 3.14533121990886 -0.419670027536692 0.674726523644171 NA NA
"AGAP11" 0 NA NA NA NA NA NA
"AGAP12P" 0.623428484573295 -0.433387004208459 2.6535869210112 -0.163321201494055 0.870265541642758 NA NA
"AGAP13P" 1.05171498653735 2.3175888931714 1.35456133279263 1.71095160998974 0.0870900461009158 NA NA
"AGAP14P" 0.0775270887506858 0 8.10304584153051 0 1 NA NA
"AGAP2" 0.592681835274127 0.184135796584486 1.50908481730817 0.12201818908558 0.902884613099697 NA NA
"AGAP2-AS1" 0.00881101099143422 0 8.1030458415403 0 1 NA NA
"AGAP5" 2.00295146456849 -0.117562386698737 1.16730867720244 -0.10071233855683 0.919778816426102 NA NA
"AGAP7P" 0 NA NA NA NA NA NA
"AGAP9" 7.40644127784174 -0.120389421242373 0.43557267670732 -0.276393418780186 0.78224591097858 NA NA
"AGBL1" 6.88418762356935 -0.32117561975469 0.461870096947348 -0.695380848159353 0.486816659553911 NA NA
"AGBL1-AS1" 0 NA NA NA NA NA NA
"AGBL2" 1.13685355297753 -0.964604973469028 1.34616169001362 -0.716559519279786 0.473645929877115 NA NA
"AGBL3" 2.44820079556686 0.243601500768267 0.650764516068948 0.374331259239183 0.708157878301545 NA NA
"AGBL4" 0.348406780728202 -0.554485182433806 3.20268373619102 -0.17313141980521 0.862548128426271 NA NA
"AGBL4-AS1" 0 NA NA NA NA NA NA
"AGBL4-IT1" 0 NA NA NA NA NA NA
"AGBL5-AS1" 0.198820783259499 1.06199094899427 6.73107610280204 0.157774319109567 0.87463463555179 NA NA
"AGBL5-IT1" 0 NA NA NA NA NA NA
"AGER" 9.5946654402599 0.538957475379867 0.328018236877851 1.64307167951935 0.100368103584518 NA NA
"AGFG2" 9.78434015964121 -0.180108296448325 0.368187303744659 -0.489175739132037 0.624717283955077 NA NA
"AGGF1P1" 0.0265812232557754 0 8.10304584153665 0 1 NA NA
"AGGF1P10" 0.572157144820956 1.69250849085051 1.79749351007521 0.941593658816435 0.346400717528416 NA NA
"AGGF1P2" 0.153834291833101 0.291101903581955 8.09651007669695 0.0359539975649253 0.97131903984167 NA NA
"AGGF1P3" 0.14456026261178 -0.131201482535032 8.09777504044612 -0.0162021644068546 0.987073108743976 NA NA
"AGGF1P4" 0 NA NA NA NA NA NA
"AGGF1P5" 0 NA NA NA NA NA NA
"AGGF1P6" 0.0146684600048482 0 8.10304584152858 0 1 NA NA
"AGGF1P7" 0 NA NA NA NA NA NA
"AGGF1P8" 0.0222654969577514 1.3462731015046 8.10304584153738 0.166144080612676 0.868043564885251 NA NA
"AGGF1P9" 0 NA NA NA NA NA NA
"AGK-DT" 0.209717400437466 1.317602216941 6.56903512037623 0.200577739773986 0.84102876541535 NA NA
"AGKP1" 0.11039471021874 -0.256509944091856 8.10304584151129 -0.0316559907359495 0.974746391586155 NA NA
"AGKP2" 0.0205262291992615 0 8.1030458415403 0 1 NA NA
"AGMAT" 2.72500431515309 1.36467837960522 0.702625647136748 1.94225528937975 0.0521062027576999 NA NA
"AGMO" 0.198099726492033 1.02566766952525 6.79121331856252 0.151028633826267 0.879953128441374 NA NA
"AGPAT5P1" 0 NA NA NA NA NA NA
"AGR2" 0 NA NA NA NA NA NA
"AGR3" 0.00981666663675529 0 8.1030458415403 0 1 NA NA
"AGRP" 0 NA NA NA NA NA NA
"AGT" 0.41801012735892 2.29750800821884 2.25774838290321 1.01761029954299 0.308863190721539 NA NA
"AGTR1" 0.294823278525757 1.24679890006677 3.83298036981051 0.325281838093109 0.744967775217451 NA NA
"AGTR2" 0.00894641472455145 0 8.10304584153714 0 1 NA NA
"AGXT" 0.0117105097379052 0.0640803968000287 8.1030458415403 0.00790818638486782 0.993690245947682 NA NA
"AGXT2" 0 NA NA NA NA NA NA
"AHCTF1P1" 0.545017471380885 -2.05240841873451 1.66641542153977 -1.23163071597002 0.218087061559803 NA NA
"AHCYP2" 0 NA NA NA NA NA NA
"AHCYP3" 0 NA NA NA NA NA NA
"AHCYP4" 0 NA NA NA NA NA NA
"AHCYP5" 0 NA NA NA NA NA NA
"AHCYP7" 0 NA NA NA NA NA NA
"AHCYP8" 0 NA NA NA NA NA NA
"AHI1-DT" 3.12481167089298 0.176021837691383 0.657142960034306 0.267859276286234 0.788807641352951 NA NA
"AHRR" 1.90016281370667 1.12299422511281 0.690291699612446 1.62684011084488 0.103771060223757 NA NA
"AHSG" 0.0949165427052756 -0.256471097416156 8.10304584151746 -0.0316511966527548 0.974750214795307 NA NA
"AHSP" 0.0639710991928069 1.02576556811872 8.10304584153414 0.126590122798134 0.899264814910146 NA NA
"AICDA" 0.629491391958627 -0.52256359072057 1.77276683639181 -0.294772882701352 0.768167382944178 NA NA
"AIDAP1" 0.00888992521533467 0 8.1030458415403 0 1 NA NA
"AIDAP2" 0 NA NA NA NA NA NA
"AIDAP3" 0 NA NA NA NA NA NA
"AIF1" 0.16044660358045 2.50783490567698 8.07127716207546 0.310711038082121 0.756020305153258 NA NA
"AIFM1P1" 0.118897939341687 0 8.10304584149216 0 1 NA NA
"AIFM3" 2.69275261770573 0.285186415242429 0.701343401551373 0.406628785002605 0.684280652413336 NA NA
"AIG1P1" 0 NA NA NA NA NA NA
"AIM2" 2.91138468574974 0.478668420096077 0.630832188675164 0.75878883273434 0.447978886951352 NA NA
"AIMP1P1" 0.727080693003884 0.491245298087714 1.55088352243787 0.316751897212445 0.751431866508921 NA NA
"AIMP1P2" 0 NA NA NA NA NA NA
"AIPL1" 0.934156029250397 0.49693846767364 1.12194834322147 0.442924552343266 0.657820307745928 NA NA
"AIRE" 0.10541785395461 1.30618686246922 8.10048685261726 0.161247945491966 0.871898120116906 NA NA
"AIRN" 0.326962409160651 -0.590563235483799 4.11982232767473 -0.143346772873363 0.886016317816794 NA NA
"AJAP1" 5.52205601298569 0.264973731093355 0.428399323684181 0.618520423455885 0.536232339244912 NA NA
"AJM1" 1.16730093543048 -0.636067425232675 1.19295549504902 -0.533186215137504 0.593904682850905 NA NA
"AJUBA-DT" 2.24291872176579 0.588462245426638 0.653464207115594 0.900527127605233 0.367839795476694 NA NA
"AK2P2" 0.0171149362079666 0 8.1030458415403 0 1 NA NA
"AK3P2" 0.00880495685168251 0 8.1030458415403 0 1 NA NA
"AK3P3" 0.180127890478636 1.01809943312774 8.07562429777919 0.126070678326098 0.899675977556215 NA NA
"AK3P4" 0.0194286686687063 0 8.1030458415403 0 1 NA NA
"AK3P5" 0 NA NA NA NA NA NA
"AK3P6" 0 NA NA NA NA NA NA
"AK3P7" 0 NA NA NA NA NA NA
"AK4P1" 0.025477380659558 0 8.1030458415403 0 1 NA NA
"AK4P2" 0 NA NA NA NA NA NA
"AK4P3" 0.0946436287023017 1.42938001787452 8.08500436229032 0.176793969900792 0.859670225767215 NA NA
"AK4P4" 0 NA NA NA NA NA NA
"AK4P5" 0 NA NA NA NA NA NA
"AK4P6" 0.0123199367350616 0 8.1030458415403 0 1 NA NA
"AK6P1" 0.0328077493815356 0 8.10304584153767 0 1 NA NA
"AK6P2" 0.0111582819844231 0 8.1030458415403 0 1 NA NA
"AK7" 5.26473435876352 0.417477956420338 0.455394532154861 0.916739062379366 0.359279391587312 NA NA
"AK8" 0.806464490558279 0.0223236946995253 1.60809030454326 0.0138821151004114 0.988924030438677 NA NA
"AKAIN1" 0.00945465382613522 0 8.1030458415403 0 1 NA NA
"AKAP1-DT" 2.88366864803735 -0.788221518547178 0.759318845442259 -1.03806394807452 0.299240284380812 NA NA
"AKAP13-AS1" 0 NA NA NA NA NA NA
"AKAP14" 0.912518506017297 -0.745877677477645 1.29471359830029 -0.576094727402911 0.5645511551169 NA NA
"AKAP17BP" 0.102883641074165 0.0639509807579058 8.10304584147147 0.00789221510146271 0.993702988790461 NA NA
"AKAP3" 2.26152849729816 0.905539301840427 0.731234372925814 1.23837080882451 0.215578599346324 NA NA
"AKAP4" 0 NA NA NA NA NA NA
"AKAP6" 8.28908725084173 0.00729712670268989 0.375318174140416 0.0194425082648938 0.984488100116777 NA NA
"AKAP8P1" 0 NA NA NA NA NA NA
"AKIRIN1P1" 0 NA NA NA NA NA NA
"AKIRIN1P2" 0 NA NA NA NA NA NA
"AKIRIN2P1" 0 NA NA NA NA NA NA
"AKNAD1" 0.400098240449888 -0.356121091735594 3.62991192510789 -0.0981073643336427 0.921847039847317 NA NA
"AKR1B10" 0.277656065746365 0.0821188791438689 3.65803141873176 0.0224489266886449 0.982089852317186 NA NA
"AKR1B10P1" 0.0177318897315571 0 8.10304584152895 0 1 NA NA
"AKR1B10P2" 0.0291240933609545 0 8.1030458415403 0 1 NA NA
"AKR1B15" 0.0308641283799017 0.0640545618378893 8.10304584153753 0.00790499808226866 0.993692789765588 NA NA
"AKR1B1P1" 0 NA NA NA NA NA NA
"AKR1B1P2" 0 NA NA NA NA NA NA
"AKR1B1P3" 0.0324589190904644 0 8.10304584153667 0 1 NA NA
"AKR1B1P4" 0 NA NA NA NA NA NA
"AKR1B1P5" 0 NA NA NA NA NA NA
"AKR1B1P6" 0.0290264279720706 0.0640639250567369 8.1030458415403 0.00790615360070073 0.993691867824081 NA NA
"AKR1B1P7" 0 NA NA NA NA NA NA
"AKR1B1P8" 0 NA NA NA NA NA NA
"AKR1C1" 1.99934944913615 0.980390400298666 0.890195099460921 1.10132082381982 0.270757051233812 NA NA
"AKR1C2" 1.31919728125183 1.51836546310204 1.08145792605974 1.40399864526784 0.160319252979547 NA NA
"AKR1C3" 0.477275564041415 1.48277025524464 2.19961753903647 0.674103669810783 0.500245406548582 NA NA
"AKR1C4" 0 NA NA NA NA NA NA
"AKR1C5P" 0 NA NA NA NA NA NA
"AKR1C6P" 0 NA NA NA NA NA NA
"AKR1C7P" 0 NA NA NA NA NA NA
"AKR1C8" 0.0680914407337554 -0.256454433178768 8.10304584153956 -0.0316491401127311 0.974751854855184 NA NA
"AKR1D1" 0.937154938194 0.91091661294244 1.1634548806879 0.782941073231697 0.433661716511013 NA NA
"AKR1D1P1" 0 NA NA NA NA NA NA
"AKR1E2" 1.53221700877145 0.497959813946848 0.918471226442 0.54216158286837 0.587707197900067 NA NA
"AKR7A2P1" 0 NA NA NA NA NA NA
"AKR7A2P2" 0.0899935712488365 -0.256469943893389 8.10304584152751 -0.0316510542960277 0.974750328322662 NA NA
"AKR7A3" 0.707455193365277 -1.26153517942766 1.54110663134564 -0.818590455565123 0.413020114287991 NA NA
"AKR7L" 1.16860357372728 0.312113432125552 1.05112800946556 0.296931895368522 0.766518504755977 NA NA
"AKT3-IT1" 0.404370972222485 0.895163696415508 2.7329194996931 0.32754850500208 0.74325306267233 NA NA
"AKTIPP1" 0 NA NA NA NA NA NA
"AKTIPP2" 0 NA NA NA NA NA NA
"AKTIPP3" 0 NA NA NA NA NA NA
"ALAS2" 0 NA NA NA NA NA NA
"ALB" 0.025477380659558 0 8.1030458415403 0 1 NA NA
"ALDH1A1" 2.53194283077559 -0.132927829415929 0.634691195015804 -0.20943701513398 0.834107099529709 NA NA
"ALDH1A2" 0.553553844521315 0.440269701441944 1.8034239736576 0.24412989284434 0.807130221691139 NA NA
"ALDH1A2-AS1" 0 NA NA NA NA NA NA
"ALDH1A3" 0.599377906846598 -1.89871745967399 1.61869268715966 -1.17299440143002 0.240798050812837 NA NA
"ALDH1A3-AS1" 0.372117980402094 -1.1196036575122 2.61289406239296 -0.428491791391969 0.668293108572431 NA NA
"ALDH1L1-AS1" 0 NA NA NA NA NA NA
"ALDH1L1-AS2" 0 NA NA NA NA NA NA
"ALDH1L2" 4.30532324816705 1.1001189336769 0.47807073064172 2.30116353745438 0.0213823890450927 NA NA
"ALDH3A1" 0.370961871660076 -0.740907347038844 2.60457041941007 -0.284464317615439 0.776054575398878 NA NA
"ALDH3B1" 6.00892224890927 -0.298123078766827 0.505290628423191 -0.59000318232133 0.555188515996703 NA NA
"ALDH3B2" 0 NA NA NA NA NA NA
"ALDH7A1P1" 0.0361473167499657 2.06075731258385 8.08417680338049 0.254912449678502 0.798790720397174 NA NA
"ALDH7A1P2" 0 NA NA NA NA NA NA
"ALDH7A1P3" 0 NA NA NA NA NA NA
"ALDH7A1P4" 0 NA NA NA NA NA NA
"ALDH8A1" 0.454567084848881 0.0511445769731634 2.54810325690271 0.0200716265459866 0.983986234320785 NA NA
"ALDOAP1" 0 NA NA NA NA NA NA
"ALDOAP2" 0 NA NA NA NA NA NA
"ALDOB" 0.221185553861334 -0.871761624255882 8.10038626470208 -0.107619759819928 0.914297321957648 NA NA
"ALG10" 7.09498305111617 0.122398869912927 0.422491143654101 0.289707540031033 0.772039987486346 NA NA
"ALG10B" 9.27684209319764 0.10778854280374 0.351430275533935 0.306713878421472 0.759061165177723 NA NA
"ALG13-AS1" 0 NA NA NA NA NA NA
"ALG14-AS1" 0.00945465382613522 0 8.1030458415403 0 1 NA NA
"ALG1L10P" 0 NA NA NA NA NA NA
"ALG1L11P" 0 NA NA NA NA NA NA
"ALG1L12P" 0 NA NA NA NA NA NA
"ALG1L13P" 0 NA NA NA NA NA NA
"ALG1L14P" 0 NA NA NA NA NA NA
"ALG1L15P" 3.29284418714162 4.44383349040729 1.22602604878602 3.62458325808613 0.000289427772630791 NA NA
"ALG1L1P" 0.00936076753541151 0 8.1030458415391 0 1 NA NA
"ALG1L2" 3.4435809918653 -0.917662836140584 0.631614954920934 -1.45288332549925 0.146256151364315 NA NA
"ALG1L3P" 0 NA NA NA NA NA NA
"ALG1L5P" 0 NA NA NA NA NA NA
"ALG1L6P" 0 NA NA NA NA NA NA
"ALG1L7P" 0 NA NA NA NA NA NA
"ALG1L8P" 0 NA NA NA NA NA NA
"ALG1L9P" 3.17832401391576 -0.52743386734198 0.677028292294812 -0.779042579674512 0.435954632797653 NA NA
"ALG3P1" 0 NA NA NA NA NA NA
"ALG9-IT1" 0.0775888821264335 -0.588790335558484 8.10281310777809 -0.0726649285534291 0.94207275770075 NA NA
"ALK" 0.0232052107724055 0.0640667748101888 8.10304584153767 0.00790650528987149 0.993691587225492 NA NA
"ALKAL1" 0.313622001959743 1.76470090275426 4.50538536473405 0.391687005637182 0.695289492428652 NA NA
"ALKBH3-AS1" 0 NA NA NA NA NA NA
"ALKBH6" 7.83292361169279 0.234914513968595 0.387873616449709 0.605647056169527 0.544749147926003 NA NA
"ALLC" 0.230010449661912 0.824886866334826 4.59046545044453 0.179695692133996 0.857391475573513 NA NA
"ALMS1-IT1" 1.57106269636538 0.737122079307382 0.964478860134682 0.764269814275088 0.444706469922381 NA NA
"ALMS1P1" 1.60771887382995 -0.364098321734421 0.882635120640505 -0.412512841626112 0.679963570257365 NA NA
"ALOX12" 0.229408646162814 0.36528963940175 8.10267427661451 0.0450826019819195 0.964041468929009 NA NA
"ALOX12-AS1" 9.69536733342349 0.0138814445868469 0.38233717912667 0.0363068133173831 0.971037717281479 NA NA
"ALOX12B" 0.165616526274329 0 8.10304584146965 0 1 NA NA
"ALOX12P1" 0.0222068740504891 0 8.1030458415403 0 1 NA NA
"ALOX12P2" 0.669566733737308 -0.647112314240376 1.51726694908629 -0.426498655777134 0.669744527303765 NA NA
"ALOX15" 0.012093223816089 0 8.1030458415403 0 1 NA NA
"ALOX15B" 0.143228918974889 -0.576984931026013 8.10304584148445 -0.0712059319807959 0.943233860365272 NA NA
"ALOX15P1" 0.0193462543982175 0 8.10304584153815 0 1 NA NA
"ALOX15P2" 0 NA NA NA NA NA NA
"ALOX5" 0.503389435429708 3.00728782768956 2.17488724726994 1.38273275153207 0.166746825600528 NA NA
"ALOX5AP" 0.537858014630734 -0.54631728013699 1.81116721816016 -0.301638233432668 0.76292785866193 NA NA
"ALOXE3" 0.0317830223075306 1.34625795324407 8.10304584153963 0.16614221115998 0.868045036047284 NA NA
"ALOXE3P1" 0 NA NA NA NA NA NA
"ALPG" 0.0187529161066877 0 8.10304584153732 0 1 NA NA
"ALPI" 0 NA NA NA NA NA NA
"ALPK1" 3.13451713289865 -0.34967391036623 0.695617248203331 -0.502681483631094 0.615188230062572 NA NA
"ALPP" 0.020368217857663 0.0640680430939794 8.1030458415403 0.00790666180925873 0.993691462344993 NA NA
"ALS2CL" 4.43436299842537 -0.847790839387157 0.638217660674668 -1.32837257823757 0.184055053775084 NA NA
"ALX1" 0.429984295233932 1.12505564492582 2.25293297690301 0.499373774746011 0.617516090860329 NA NA
"ALX3" 0.387996355814723 1.75789472749912 2.73623933992362 0.642449182661115 0.520581574528136 NA NA
"ALX4" 0.202012922426493 1.02562327775486 8.10304584143146 0.126572562691275 0.899278714049243 NA NA
"AMBN" 0 NA NA NA NA NA NA
"AMBP" 1.18266390608192 -0.945641392740513 1.41868189474655 -0.666563375653324 0.505051069582316 NA NA
"AMD1P1" 0.046088415911119 0 8.10304584153208 0 1 NA NA
"AMD1P2" 0 NA NA NA NA NA NA
"AMD1P3" 0.105871019464651 0 8.10304584148328 0 1 NA NA
"AMD1P4" 0.0083034808044931 0 8.1030458415403 0 1 NA NA
"AMDHD1" 0.408526255963257 -2.01278339266246 2.72455211363339 -0.73875753104178 0.460054244356011 NA NA
"AMELX" 0 NA NA NA NA NA NA
"AMELY" 0.0322516336612175 1.32872335511188 8.10195489731478 0.164000339665215 0.869730876417565 NA NA
"AMER2" 3.12911246497383 0.137907081464619 0.626360554894767 0.220172040507544 0.825737170799202 NA NA
"AMER3" 0.0796895979303273 0.0639998987080588 8.10304584151467 0.00789825208444033 0.993698172125074 NA NA
"AMH" 4.02636441757727 0.43303828769857 0.582461006024764 0.743463138681182 0.457201330494433 NA NA
"AMHR2" 0 NA NA NA NA NA NA
"AMIGO1" 8.69056495321914 -0.536804429273747 0.418878383706139 -1.28152812404456 0.200008228011899 NA NA
"AMIGO2" 2.25905754648778 -1.35861358983224 1.07261635769484 -1.26663515812125 0.205285775026272 NA NA
"AMIGO3" 1.00012943779698 -1.22069580963166 1.26259789648702 -0.966812801627551 0.333637623661842 NA NA
"AMMECR1-IT1" 0 NA NA NA NA NA NA
"AMMECR1LP1" 0.012284013421823 0 8.1030458415403 0 1 NA NA
"AMN" 0.366536940407 -0.25416474053068 2.95913816319083 -0.085891474650381 0.931552688709541 NA NA
"AMPD1" 0.143756892960343 -0.25652399466002 8.10304584151636 -0.0316577247219442 0.97474500875858 NA NA
"AMPD3" 6.30003318134935 0.385831225673291 0.424905399687387 0.908040297810186 0.363856931271673 NA NA
"AMT" 3.99524598998045 -0.463957734083512 0.767828887595592 -0.604246260565119 0.545679928916846 NA NA
"AMTN" 0 NA NA NA NA NA NA
"AMY1A" 0.0243148451792643 -0.256390838808944 8.1030458415403 -0.0316412919071191 0.97475811368263 NA NA
"AMY1B" 0.0292421209604535 0 8.10304584153984 0 1 NA NA
"AMY1C" 0 NA NA NA NA NA NA
"AMY2A" 0 NA NA NA NA NA NA
"AMY2B" 2.65955461180421 1.75856941805436 0.757596763661633 2.32124726821008 0.0202735024126557 NA NA
"AMYP1" 0 NA NA NA NA NA NA
"AMZ1" 0.0658002358114145 0 8.10304584152534 0 1 NA NA
"AMZ2P2" 0.68604005282204 0.129287898666718 1.39079267901111 0.0929598642686594 0.925935446776102 NA NA
"AMZ2P3" 0 NA NA NA NA NA NA
"ANAPC10P1" 0.377564860559663 0.849841021170479 2.73531710934281 0.310691955337735 0.75603481351897 NA NA
"ANAPC15P1" 0.0631724731298504 -0.256436965146975 8.10304584153815 -0.0316469843762228 0.974753574022886 NA NA
"ANAPC15P2" 0 NA NA NA NA NA NA
"ANAPC1P1" 0 NA NA NA NA NA NA
"ANAPC1P3" 0 NA NA NA NA NA NA
"ANAPC1P4" 0 NA NA NA NA NA NA
"ANAPC1P5" 0 NA NA NA NA NA NA
"ANAPC1P6" 0 NA NA NA NA NA NA
"ANAPC2" 7.19664953025058 -0.339798687105083 0.487533186839353 -0.696975500904823 0.485818125912256 NA NA
"ANG" 2.8712242781549 -0.0123837582794815 0.741218040390622 -0.0167073082475911 0.986670116837156 NA NA
"ANGPT1" 4.65666198717997 -0.34275734945274 0.506441139155014 -0.67679602416309 0.498535381070346 NA NA
"ANGPT2" 2.88094682478581 -0.52056967310183 0.747185925591817 -0.696707011296428 0.48598617010359 NA NA
"ANGPT4" 0.0387244613578847 0 8.10304584153828 0 1 NA NA
"ANGPTL1" 0.889658128372148 -2.05145001830329 1.5997893489194 -1.28232508841803 0.199728630606817 NA NA
"ANGPTL3" 0.170827972099369 -0.256504643841082 8.10304584153429 -0.0316553366298757 0.974746913225864 NA NA
"ANGPTL4" 0.580647225776662 -1.66373164677926 2.02412287415007 -0.821951902242034 0.411104271680493 NA NA
"ANGPTL5" 0.013355844099843 0 8.1030458415403 0 1 NA NA
"ANGPTL6" 0.0437112216714613 0.0640350996073955 8.1030458415403 0.00790259624092454 0.993694706097856 NA NA
"ANGPTL7" 1.45502789264879 0.00353490488971096 0.994207536576226 0.00355549999337582 0.997163127426444 NA NA
"ANGPTL8" 0.0771627345731907 0 8.10304584151901 0 1 NA NA
"ANHX" 0 NA NA NA NA NA NA
"ANK1" 7.26428322070755 -0.0252791521621024 0.439158449403684 -0.0575627138597196 0.954096950431337 NA NA
"ANK2-AS1" 0.240997341367522 1.02565303743961 6.99885623943968 0.146545807250603 0.883490531255709 NA NA
"ANK3-DT" 0.0516103286931711 0 8.10304584153461 0 1 NA NA
"ANKAR" 2.90738155799984 -0.0924253779489197 0.678654045435503 -0.136189238936326 0.891671681991291 NA NA
"ANKDD1A" 4.77129474566167 0.201371887078618 0.472259164959746 0.426401226317719 0.669815507967195 NA NA
"ANKDD1B" 0.40285280993818 0.246606036337809 2.53547776102055 0.0972621571086265 0.922518207724775 NA NA
"ANKEF1" 6.43775296778157 0.397919258887862 0.377933769056906 1.05288093170618 0.292395566432533 NA NA
"ANKFN1" 0.442095940512476 1.49595536510742 2.58968059603668 0.577660182262194 0.56349356673263 NA NA
"ANKH" 3.36391360138011 0.111118066596666 0.671120204455723 0.165571034605913 0.868494543659149 NA NA
"ANKH-DT" 0.0857828488058079 0.0639745739671172 8.10304584150125 0.00789512674844557 0.993700665704663 NA NA
"ANKHD1-DT" 7.6087470011932 -0.493035950842169 0.403442939534073 -1.22207108497565 0.221680746537694 NA NA
"ANKK1" 0.0893139174359812 0 8.10304584152878 0 1 NA NA
"ANKLE1" 3.74796277615791 -0.79608161440198 0.764497064797142 -1.04131415417954 0.297729769712445 NA NA
"ANKMY1" 3.35858221441806 0.234936961048996 0.587971435764594 0.399572065509417 0.689471734737264 NA NA
"ANKRD10-IT1" 1.91405307004652 -2.92824308723915 1.25997292879672 -2.32405238264574 0.0201226867073747 NA NA
"ANKRD11P1" 0.0757745243401213 1.74904732313468 8.08455776933585 0.216344217338478 0.828719444626797 NA NA
"ANKRD11P2" 0 NA NA NA NA NA NA
"ANKRD17-DT" 0.271315766240766 -0.441179056916515 3.40162677717599 -0.129696491066189 0.896806558843126 NA NA
"ANKRD18CP" 1.49957845281034 0.270168017017279 0.836698355218315 0.322897750822978 0.746772679737846 NA NA
"ANKRD18DP" 1.33845391906157 0.587173621598613 1.12508318799657 0.521893516731143 0.601744472594866 NA NA
"ANKRD18EP" 0.0711470457749425 0.064017641437813 8.10304584151833 0.00790044172153142 0.993696425101953 NA NA
"ANKRD18FP" 0 NA NA NA NA NA NA
"ANKRD19P" 0 NA NA NA NA NA NA
"ANKRD2" 0.0655622812037812 0 8.10304584153872 0 1 NA NA
"ANKRD20A1" 5.10981836324935 -2.13136888501944 0.935235009809428 -2.27896610227813 0.0226690804123788 NA NA
"ANKRD20A10P" 0.0592158370689562 0 8.10304584152801 0 1 NA NA
"ANKRD20A11P" 0.0474502584667301 0 8.10304584153011 0 1 NA NA
"ANKRD20A17P" 0 NA NA NA NA NA NA
"ANKRD20A18P" 0.0534048758139734 1.34625579648726 8.10304584153992 0.166141944993787 0.86804524550627 NA NA
"ANKRD20A19P" 0 NA NA NA NA NA NA
"ANKRD20A21P" 0.262530244095916 -0.90711919595384 5.98661324761859 -0.151524603049092 0.879561904473545 NA NA
"ANKRD20A2P" 0.719484161663161 -0.256750157813615 7.09766668112817 -0.036173882114848 0.971143711408322 NA NA
"ANKRD20A3P" 0.357888702417173 -0.256618340168371 8.10304584141537 -0.0316693679377664 0.974735723472226 NA NA
"ANKRD20A4P" 0.784461262390375 -1.08173507871507 4.17396754243521 -0.259162312049019 0.795510008515497 NA NA
"ANKRD20A5P" 1.07741857758418 -0.48445910022794 1.71630722305062 -0.282268287239884 0.777737800384627 NA NA
"ANKRD20A6P" 0 NA NA NA NA NA NA
"ANKRD20A7P" 1.34906626654818 0.249368849650879 1.48787135843828 0.167601082067085 0.866897119876626 NA NA
"ANKRD20A8P" 0.0269932404289394 0 8.10304584153473 0 1 NA NA
"ANKRD20A9P" 0.0510655236027005 1.02578159095102 8.1030458415347 0.126592100182015 0.899263249777323 NA NA
"ANKRD22" 0.2200364280166 1.11830185169562 8.08516549754057 0.138315270359747 0.889991257504491 NA NA
"ANKRD23" 1.39493377647473 -1.10364808505819 1.15597565144744 -0.954732985661302 0.339712744383529 NA NA
"ANKRD24" 0.0403252421725693 0 8.1030458415378 0 1 NA NA
"ANKRD26P1" 0 NA NA NA NA NA NA
"ANKRD26P2" 0.0294903601685745 0.0640532023024084 8.10304584152381 0.0079048303014861 0.993692923631101 NA NA
"ANKRD26P3" 0.0766942419109077 0 8.1030458415148 0 1 NA NA
"ANKRD26P4" 0.422358485394662 -2.29781872408696 2.43959022022098 -0.941887168197788 0.346250410396593 NA NA
"ANKRD29" 3.84757590275299 0.191808678338209 0.550834787774207 0.348214532915146 0.727679074279461 NA NA
"ANKRD30A" 0.064312349239544 0.0640186278641071 8.1030458415403 0.00790056345675788 0.993696327974326 NA NA
"ANKRD30B" 0.207930620915909 -1.07067253714597 6.63120783982107 -0.161459656069965 0.871731384193338 NA NA
"ANKRD30BL" 0.0987559065292785 0 8.10304584150207 0 1 NA NA
"ANKRD30BP1" 0 NA NA NA NA NA NA
"ANKRD30BP2" 0 NA NA NA NA NA NA
"ANKRD30BP3" 0.013068165174519 0 8.1030458415403 0 1 NA NA
"ANKRD31" 1.13672149374785 0.396984357011594 0.976461108798483 0.406554191902303 0.684335447380059 NA NA
"ANKRD33" 0.0980070205204322 0.367685002986665 8.10271578048776 0.0453779958408626 0.963806019692338 NA NA
"ANKRD33B-AS1" 0 NA NA NA NA NA NA
"ANKRD33BP1" 0 NA NA NA NA NA NA
"ANKRD33BP10" 0 NA NA NA NA NA NA
"ANKRD33BP2" 0 NA NA NA NA NA NA
"ANKRD33BP3" 0 NA NA NA NA NA NA
"ANKRD33BP5" 0.0120561868881342 0 8.1030458415403 0 1 NA NA
"ANKRD33BP6" 0 NA NA NA NA NA NA
"ANKRD33BP7" 0 NA NA NA NA NA NA
"ANKRD33BP8" 0 NA NA NA NA NA NA
"ANKRD33BP9" 0 NA NA NA NA NA NA
"ANKRD34B" 0.973255892819604 -1.74330268709717 1.35028482486595 -1.29106293353347 0.196681855775044 NA NA
"ANKRD34C" 0.0658100617586426 0.0640169679496079 8.10304584151473 0.00790035860609682 0.993696491416405 NA NA
"ANKRD34C-AS1" 0.139922509384598 -1.16833077422117 8.09808081507479 -0.144272550608077 0.885285252958313 NA NA
"ANKRD35" 2.21839281647423 0.777650558675558 0.727698966493528 1.06864320891196 0.285230470678257 NA NA
"ANKRD36BP1" 0.228665949668336 0.705147550961663 8.10304584147999 0.0870225301394656 0.930653603578997 NA NA
"ANKRD36BP2" 2.88558778897579 -1.82063753408165 0.907513218962771 -2.00618293600453 0.0448367337750634 NA NA
"ANKRD36P1" 0 NA NA NA NA NA NA
"ANKRD37" 5.39149074505262 -0.251595618014765 0.472476595088207 -0.532503875600006 0.594377058295 NA NA
"ANKRD39P1" 0 NA NA NA NA NA NA
"ANKRD40CL" 0.349907053782797 -0.841344679418369 3.03305176271125 -0.277392126887505 0.781479026361307 NA NA
"ANKRD44" 4.96957402050266 -0.681820866548641 0.560744061994474 -1.21592168827168 0.224014755322788 NA NA
"ANKRD44-AS1" 0 NA NA NA NA NA NA
"ANKRD44-DT" 0.0682872806119238 0 8.10304584152927 0 1 NA NA
"ANKRD44-IT1" 0.0685773379212546 0.0640223991167735 8.10304584152628 0.00790102886851179 0.993695956641064 NA NA
"ANKRD49P1" 0.31675789360871 0.840906026133136 3.22346077802584 0.260870562429531 0.794192326772065 NA NA
"ANKRD49P2" 0.030816752668551 0.064063925056737 8.1030458415403 0.00790615360070075 0.993691867824081 NA NA
"ANKRD49P3" 0 NA NA NA NA NA NA
"ANKRD49P4" 0 NA NA NA NA NA NA
"ANKRD53" 0.870485594896418 -2.16633533657385 1.48085245769854 -1.4628974853718 0.143495432202915 NA NA
"ANKRD54P1" 0.010399839673666 0 8.1030458415403 0 1 NA NA
"ANKRD55" 0.0146475471832474 0 8.1030458415403 0 1 NA NA
"ANKRD60" 0 NA NA NA NA NA NA
"ANKRD61" 0.688451131596477 -0.256677236014758 1.66410867835341 -0.154243072795422 0.877418081350092 NA NA
"ANKRD62" 1.05468161684955 0.317445561434965 1.11206626313743 0.285455617131453 0.775295102800383 NA NA
"ANKRD62P1" 0 NA NA NA NA NA NA
"ANKRD62P1-PARP4P3" 0 NA NA NA NA NA NA
"ANKRD65" 4.58847646562516 0.0352286140547484 0.509910231619979 0.0690878744339518 0.944919672765954 NA NA
"ANKRD65-AS1" 0 NA NA NA NA NA NA
"ANKRD66" 0.156029092950157 0.0639686856369973 8.10304584150423 0.00789440006736063 0.993701245494213 NA NA
"ANKRD7" 0.390590107499153 -0.456414518167833 2.16821177398072 -0.210502739467132 0.833275313776564 NA NA
"ANKS1B" 7.05704195803415 0.21000971731529 0.419383089440561 0.500758668155727 0.616540977306509 NA NA
"ANKS4B" 0.102163089425281 0.362383437737189 8.10262059604298 0.0447242263711772 0.964327123164356 NA NA
"ANKUB1" 2.09602416174902 -0.990055290710512 0.853444360337792 -1.16007010734554 0.246020263564006 NA NA
"ANO1" 0.623565317098997 0.037444377049381 1.75927603655598 0.0212839692415088 0.983019131635629 NA NA
"ANO1-AS1" 0 NA NA NA NA NA NA
"ANO2" 0.776058775322801 2.43167645187772 1.15794812692185 2.09998737883172 0.0357299513890797 NA NA
"ANO3" 0.180833111622137 0.0638732147373911 8.10304584146253 0.00788261796700666 0.993710645957686 NA NA
"ANO3-AS1" 0.0109135640315278 0.0640824558186499 8.1030458415403 0.0079084404891468 0.993690043208141 NA NA
"ANO5" 3.04212665702448 -1.05106707689363 0.705994117643284 -1.48877596941211 0.136546372279798 NA NA
"ANO7" 2.23944669673289 -0.608175763616879 0.869475052502444 -0.699474656422266 0.484255445959851 NA NA
"ANO7L1" 0 NA NA NA NA NA NA
"ANO8" 9.51016608174062 0.369323266289603 0.357539676208061 1.03295743344211 0.301623819271623 NA NA
"ANO9" 1.75106736645956 -0.257864854702147 0.888011057618491 -0.290384733939801 0.771521921353057 NA NA
"ANOS2P" 0.060890285092651 0.0640270735626813 8.10304584150715 0.00790160574369556 0.993695496375629 NA NA
"ANP32AP1" 0 NA NA NA NA NA NA
"ANP32BP1" 0 NA NA NA NA NA NA
"ANP32BP2" 0 NA NA NA NA NA NA
"ANP32BP3" 0.116182573185108 0.0639425995755872 8.10304584150797 0.00789118077649769 0.993703814036683 NA NA
"ANP32CP" 0.0192170448360209 0.0640680430939793 8.1030458415403 0.00790666180925871 0.993691462344993 NA NA
"ANP32D" 0.0113111133755411 0 8.1030458415403 0 1 NA NA
"ANPEP" 1.74073095241715 -1.94827388369765 0.8717304189066 -2.2349499816025 0.0254206326814399 NA NA
"ANTXRL" 0 NA NA NA NA NA NA
"ANTXRLP1" 0 NA NA NA NA NA NA
"ANXA10" 0 NA NA NA NA NA NA
"ANXA13" 0.425309217557977 1.49026634774751 3.0884164206095 0.48253413555333 0.629426555196943 NA NA
"ANXA2P1" 0.0113111133755411 0 8.1030458415403 0 1 NA NA
"ANXA2P2" 0.198080637669127 -0.25657535369996 8.10304584149875 -0.0316640629608611 0.974739954109661 NA NA
"ANXA2P3" 0 NA NA NA NA NA NA
"ANXA2R" 0.378033545935681 2.12002909010845 3.90203504321862 0.543313698269538 0.586913834365576 NA NA
"ANXA2R-AS1" 3.06831535452987 -0.294751267071496 0.668693757467981 -0.44078662882629 0.659367474490316 NA NA
"ANXA8" 0.0296539687083798 0 8.1030458415403 0 1 NA NA
"ANXA8L1" 0 NA NA NA NA NA NA
"ANXA9" 0.0212627206651067 0 8.10304584153525 0 1 NA NA
"AOAH" 0.986772921037996 0.316874623408317 1.13767534363087 0.278528162873792 0.780606949160074 NA NA
"AOAH-IT1" 0 NA NA NA NA NA NA
"AOC1" 0.0136681528792657 1.34628859775586 8.1030458415403 0.166145993010938 0.868042059927764 NA NA
"AOC2" 1.22531327495537 0.474457270687997 1.01755193132145 0.466273274202173 0.641019906245972 NA NA
"AOC3" 0.566124206168815 0.118975790574429 1.62247500890132 0.0733298139704446 0.941543667440552 NA NA
"AOC4P" 0.0610028089895297 0.0640236096515513 8.10304584153005 0.00790117826107006 0.993695837446768 NA NA
"AOX1" 1.50953306287625 1.06703494733267 0.788790430253653 1.35274834278801 0.176136040679378 NA NA
"AOX2P" 0.0127985154158495 0 8.1030458415403 0 1 NA NA
"AOX3P" 0.241807464501823 0 6.98495857214525 0 1 NA NA
"AOX3P-AOX2P" 0 NA NA NA NA NA NA
"AP1AR-DT" 2.32458874404382 0.0337689280746961 0.734575317348384 0.0459706816675963 0.963333617835201 NA NA
"AP1B1P1" 0 NA NA NA NA NA NA
"AP1B1P2" 0 NA NA NA NA NA NA
"AP1G2-AS1" 0.709951914728044 -2.25318842667515 1.61532068061845 -1.39488613852977 0.163050177751351 NA NA
"AP1M2P1" 0 NA NA NA NA NA NA
"AP1S2P1" 0 NA NA NA NA NA NA
"AP2B1P1" 0.0179404487891272 0 8.1030458415403 0 1 NA NA
"AP3B2" 2.82997199094533 -0.0173692297403294 0.743542349291796 -0.0233601082128988 0.981363025349902 NA NA
"AP4B1-AS1" 0.0912744473120273 -0.256463458287994 8.103045841506 -0.0316502539050586 0.974750966622466 NA NA
"APBB1IP" 0.288470865950152 -0.591940449652824 3.65743185193732 -0.161845927310792 0.871427185024388 NA NA
"APBB3" 7.9991444985271 -0.414805655064413 0.449277407903465 -0.923272899476709 0.355865007051483 NA NA
"APC2" 4.40985224300593 0.226484949463159 0.493146439531632 0.459265101210635 0.646043805704974 NA NA
"APCDD1" 6.24893237215276 0.354581803093393 0.438676446267881 0.808299160144253 0.418918385894046 NA NA
"APCDD1L" 0.137944553128972 0.705228881141469 8.10304584147697 0.0870325671282299 0.930645625490105 NA NA
"APCDD1L-DT" 0.520240372233775 0.335971048326927 1.82109897569751 0.184488077150361 0.853630579681619 NA NA
"APCS" 0 NA NA NA NA NA NA
"APELA" 0.0526304498497258 0.0640158531074861 8.10304584153815 0.00790022102297948 0.993696601188425 NA NA
"API5P1" 0 NA NA NA NA NA NA
"API5P2" 0.0270260818123636 0 8.1030458415403 0 1 NA NA
"APLNR" 0.223223545985506 0.705154311607228 7.27309263425788 0.0969538471551696 0.922763046340149 NA NA
"APOA1" 5.51324571438736 1.03144334253425 0.459426365604653 2.24506780575546 0.0247637799913396 NA NA
"APOA1-AS" 0.0745593377756733 0.0640008761492698 8.10304584151519 0.00789837271083514 0.993698075882138 NA NA
"APOA2" 0 NA NA NA NA NA NA
"APOA4" 0.0521418659052459 0.0640350996073957 8.1030458415403 0.00790259624092455 0.993694706097856 NA NA
"APOA5" 0 NA NA NA NA NA NA
"APOB" 0.269419817349354 -1.13317268500729 4.01999920730313 -0.281883808073557 0.778032605583977 NA NA
"APOBEC1" 0 NA NA NA NA NA NA
"APOBEC2" 0 NA NA NA NA NA NA
"APOBEC3A" 1.65025686323396 0.459353585943506 1.04606637522034 0.439124702623912 0.660571180757744 NA NA
"APOBEC3AP1" 0 NA NA NA NA NA NA
"APOBEC3B-AS1" 0.0922394120819721 0.0639894272524738 8.10304584152034 0.00789695979807857 0.993699203188255 NA NA
"APOBEC3D" 0.221704256378038 0.767364210385912 5.14806996000144 0.149058621259626 0.88150737650132 NA NA
"APOBEC3F" 3.79989422346248 -0.548770650422188 0.595029573348021 -0.92225777507906 0.356394133348647 NA NA
"APOBEC3G" 1.10882079973358 0.27819840670977 0.940326032674818 0.295853137149056 0.767342240848943 NA NA
"APOBEC3H" 0.105032427569278 1.32849156870945 8.10194469880578 0.163971937367737 0.869753235507783 NA NA
"APOBEC4" 0.00843519566997121 0.06408245581865 8.1030458415403 0.00790844048914682 0.993690043208141 NA NA
"APOBR" 0.0221792147159882 0.0640659840753585 8.1030458415403 0.00790640770497978 0.993691665084537 NA NA
"APOC1P1" 0.563227958481575 0.468220263139021 1.68686554511296 0.277568217867457 0.781343832221756 NA NA
"APOC2" 0.0102248976740533 0 8.1030458415403 0 1 NA NA
"APOC3" 0.012093223816089 0 8.1030458415403 0 1 NA NA
"APOC4" 0 NA NA NA NA NA NA
"APOC4-APOC2" 0 NA NA NA NA NA NA
"APOD" 0.0710176412277857 0 8.1030458415027 0 1 NA NA
"APOF" 0.129535971677779 1.02567769372542 8.1030458415108 0.126579278185866 0.899273398611345 NA NA
"APOH" 0 NA NA NA NA NA NA
"APOL1" 4.40816917016297 -0.126869017047261 0.610026917023123 -0.207972818095258 0.835250191318317 NA NA
"APOL3" 0.208885876699271 -0.631011450215502 6.5838804572418 -0.0958418753671984 0.923646158687713 NA NA
"APOL4" 0.534940142592035 0.599257402205767 2.2477605966187 0.266601969581292 0.78977563900303 NA NA
"APOL5" 0 NA NA NA NA NA NA
"APOL6" 3.00146037542522 -0.373766355028746 0.70335335090645 -0.53140623350561 0.595137302822979 NA NA
"APOM" 6.36345472029131 0.497033437701403 0.387978614775128 1.28108462367052 0.20016394408207 NA NA
"APONP" 0.0120561868881342 0 8.1030458415403 0 1 NA NA
"APOOP1" 0.0113111133755411 0 8.1030458415403 0 1 NA NA
"APOOP2" 0 NA NA NA NA NA NA
"APOOP3" 0 NA NA NA NA NA NA
"APOOP4" 0.0437093239124918 0.0640363633408142 8.10304584153619 0.00790275219875519 0.993694581665397 NA NA
"APOOP5" 0.108968907069029 0 8.10304584148264 0 1 NA NA
"APP-DT" 0.820437272762602 -1.97512299205251 1.57133213463714 -1.25697358853328 0.208763199515315 NA NA
"APPBP2-DT" 4.37329456385747 -0.571134944971923 0.594372470586454 -0.960904101780483 0.336600388211165 NA NA
"APRG1" 3.86258339261952 0.742492845164643 0.534671457862617 1.38868988468695 0.164927071412405 NA NA
"AQP1" 0.210618327169468 0.384674048752048 6.57724062058981 0.0584856280835826 0.95336181002642 NA NA
"AQP10" 0.0493873233163122 0 8.10304584152931 0 1 NA NA
"AQP11" 2.6137505096488 -0.726453366204921 0.809005504739341 -0.897958495893031 0.369207676886809 NA NA
"AQP12A" 0 NA NA NA NA NA NA
"AQP12B" 0.062180724616674 -0.256438700157557 8.10304584152729 -0.0316471984945877 0.97475340326668 NA NA
"AQP2" 0.0274824826636652 0 8.1030458415403 0 1 NA NA
"AQP3" 3.30052624591422 0.832351380173948 0.645410094376923 1.28964729158365 0.197173147908137 NA NA
"AQP4" 0.818991756268811 0.535092962681417 1.27369892745744 0.420109455340103 0.674405495634441 NA NA
"AQP4-AS1" 0.169052657391237 -0.577035122376618 8.10304584149001 -0.0712121261146057 0.943228930675946 NA NA
"AQP5" 0.734026748676762 1.91982055037253 1.32548449818911 1.44839155267029 0.147507575922733 NA NA
"AQP5-AS1" 0.253748287269549 -0.61545607342811 6.08496687238805 -0.101143701573937 0.919436387058749 NA NA
"AQP6" 0.0208429577169456 0 8.1030458415403 0 1 NA NA
"AQP7" 0.279446935820308 0.351326657645583 4.2892620607337 0.0819084151704843 0.934719542589343 NA NA
"AQP7B" 1.51598134531879 -1.43198989217654 1.11029302639042 -1.289740508262 0.197140769877444 NA NA
"AQP7P1" 0 NA NA NA NA NA NA
"AQP7P2" 0.0338785642623551 0 8.1030458415403 0 1 NA NA
"AQP7P3" 0 NA NA NA NA NA NA
"AQP7P4" 0 NA NA NA NA NA NA
"AQP7P5" 0 NA NA NA NA NA NA
"AQP8" 0.0551291386479456 0 8.1030458415403 0 1 NA NA
"AQP9" 0 NA NA NA NA NA NA
"ARAFP1" 0 NA NA NA NA NA NA
"ARAFP2" 0 NA NA NA NA NA NA
"ARAFP3" 0 NA NA NA NA NA NA
"ARAP1-AS1" 0 NA NA NA NA NA NA
"ARAP1-AS2" 0 NA NA NA NA NA NA
"ARAP2" 2.01102989359216 0.131024830602943 0.658113482103883 0.199091546011301 0.84219113416277 NA NA
"ARC" 0.950333013665786 -0.588831705042767 1.32848502333993 -0.443235486059445 0.657595413909981 NA NA
"AREG" 0.391510280010021 2.21014717635242 2.52458670165619 0.875449108126296 0.381329589499658 NA NA
"ARF1P1" 0 NA NA NA NA NA NA
"ARF1P2" 0 NA NA NA NA NA NA
"ARF1P3" 0 NA NA NA NA NA NA
"ARF4-AS1" 4.06869408132461 -0.00220824348037905 0.561918746098443 -0.00392982703586861 0.996864459752097 NA NA
"ARF4P1" 0 NA NA NA NA NA NA
"ARF4P2" 0.0333547619008156 0.0640673272248662 8.10304584153815 0.00790657346357857 0.993691532832444 NA NA
"ARF4P3" 0 NA NA NA NA NA NA
"ARF4P4" 0 NA NA NA NA NA NA
"ARFGEF1-DT" 6.4928012646088 0.360460760265348 0.413661917279626 0.871389763495402 0.383541373143621 NA NA
"ARFGEF3" 2.88228475747768 -0.618803351180077 0.725952748782026 -0.852401691733079 0.393991181527633 NA NA
"ARG1" 0 NA NA NA NA NA NA
"ARGFX" 0.16312537472527 0.310255955171611 8.10090000536369 0.038298948878049 0.969449328846779 NA NA
"ARGFXP1" 0 NA NA NA NA NA NA
"ARGFXP2" 0.120758959822373 0 8.10304584149338 0 1 NA NA
"ARHGAP11A-DT" 1.2973747536321 -1.0133038693549 1.16125336974262 -0.872594987241667 0.382883873782918 NA NA
"ARHGAP11B-DT" 0.865816266110794 0.507566460733785 1.46541193097888 0.346364356672553 0.729068908457308 NA NA
"ARHGAP15" 0.439497052889429 1.19693095832822 1.84064109441728 0.650279384698381 0.515511770928917 NA NA
"ARHGAP15-AS1" 0 NA NA NA NA NA NA
"ARHGAP16P" 0 NA NA NA NA NA NA
"ARHGAP19-SLIT1" 0.693150247716398 1.38462942641769 1.59026345809266 0.870691846292184 0.383922431708252 NA NA
"ARHGAP20" 0.0583724133369733 0.0640177685345879 8.10304584153618 0.00790045740657583 0.993696412587489 NA NA
"ARHGAP22" 6.14530946082759 0.482503966997062 0.420816476906709 1.14659000651257 0.251551108652088 NA NA
"ARHGAP22-IT1" 0 NA NA NA NA NA NA
"ARHGAP23P1" 0.874179101556585 -0.177872618200539 1.91278950407576 -0.0929912140470912 0.925910541152601 NA NA
"ARHGAP25" 2.15038398958361 0.700550796707089 0.763920775480462 0.917046399564776 0.359118326592927 NA NA
"ARHGAP26-AS1" 0.00945465382613522 0 8.1030458415403 0 1 NA NA
"ARHGAP26-IT1" 0.0835047100985913 0.0640093776813087 8.10304584152638 0.00789942188815893 0.993697238785864 NA NA
"ARHGAP27" 2.11971980497955 -0.66500306780879 0.861778853379088 -0.771663246552491 0.440313904244978 NA NA
"ARHGAP27P1-BPTFP1-KPNA2P3" 2.50665935377513 0.282778542437416 0.674428411929264 0.419286224357753 0.67500696301633 NA NA
"ARHGAP27P2" 0 NA NA NA NA NA NA
"ARHGAP28-AS1" 0.527113922612219 -0.890797701115647 1.96703419446426 -0.452863353175344 0.65064714092613 NA NA
"ARHGAP29-AS1" 1.28151197225975 -1.73375100306758 1.36861101040374 -1.26679603619156 0.205228229799178 NA NA
"ARHGAP30" 0.0686626724720961 1.02578235964168 8.1030458415403 0.126592195046337 0.899263174690615 NA NA
"ARHGAP31" 8.64957954310961 -0.0374007869549027 0.357355758370263 -0.104659813306131 0.916645751107509 NA NA
"ARHGAP31-AS1" 0 NA NA NA NA NA NA
"ARHGAP33" 5.7764833460685 0.331468621656784 0.476514403921276 0.695610917380675 0.48667252725638 NA NA
"ARHGAP36" 0.160435544728169 0.0639312154623148 8.1030458415135 0.00788977585870027 0.993704934964008 NA NA
"ARHGAP4" 1.0320536290356 1.39835032368148 1.19730359811248 1.16791624604315 0.242840550297148 NA NA
"ARHGAP40" 0.947447983472086 0.123788967491127 1.44921033645868 0.08541822010021 0.931928908554449 NA NA
"ARHGAP42-AS1" 0.216107503251466 0.0639418165404915 5.81088453690832 0.0110038009074797 0.991220414323488 NA NA
"ARHGAP42P1" 0 NA NA NA NA NA NA
"ARHGAP42P2" 0 NA NA NA NA NA NA
"ARHGAP42P3" 0 NA NA NA NA NA NA
"ARHGAP42P4" 0.248816517817033 -0.930238164678093 6.88916934986527 -0.135029074977854 0.892588886336277 NA NA
"ARHGAP42P5" 0.39292068511706 -0.589662343764525 2.47218532902714 -0.23851866477849 0.811478840633693 NA NA
"ARHGAP44" 3.04989168964364 0.309287502238201 0.631275828568125 0.489940352919475 0.624176107201474 NA NA
"ARHGAP44-AS1" 0.478280944035943 1.39431582579373 2.19082383329123 0.636434479398135 0.524493273675207 NA NA
"ARHGAP45" 3.78003724208118 1.2860862173637 0.512395798322606 2.50994684494657 0.0120749336183068 NA NA
"ARHGAP5-AS1" 5.216234654607 0.20399792182749 0.526066796403794 0.387779504850003 0.698179213803655 NA NA
"ARHGAP6" 4.27369835651141 -0.755012700641987 0.674862540765482 -1.11876516332584 0.263240337192075 NA NA
"ARHGAP8" 0.492487235215604 1.24617747397697 1.86418828606317 0.668482622326029 0.50382557091533 NA NA
"ARHGAP9" 0.345047982510942 1.46563930671352 3.68489526890545 0.397742459353226 0.690820035967504 NA NA
"ARHGDIG" 3.05283647764741 -0.524288570495051 0.736553010177068 -0.71181376391227 0.476580108387255 NA NA
"ARHGEF15" 0.0632851380621529 0 8.10304584151567 0 1 NA NA
"ARHGEF17-AS1" 0.176724617549879 -0.566351041832762 8.10282047302474 -0.0698955436219045 0.944276800130936 NA NA
"ARHGEF18-AS1" 0.0420145979193953 0 8.10304584152574 0 1 NA NA
"ARHGEF19" 5.03203177123211 1.25682147408568 0.443333786059921 2.83493276083364 0.00458353315695649 NA NA
"ARHGEF19-AS1" 0 NA NA NA NA NA NA
"ARHGEF2-AS1" 0 NA NA NA NA NA NA
"ARHGEF2-AS2" 1.15572314615971 -1.45605767481727 1.45439863599548 -1.00114070433012 0.316758788610252 NA NA
"ARHGEF25" 2.58455426129866 -0.2532402618453 0.672350116334763 -0.376649390983688 0.706434177614758 NA NA
"ARHGEF26-AS1" 1.72446450513053 -0.022208102242842 0.929471175139365 -0.0238932662322876 0.980937745519293 NA NA
"ARHGEF28P1" 0 NA NA NA NA NA NA
"ARHGEF3-AS1" 0 NA NA NA NA NA NA
"ARHGEF33" 3.36462306521204 -0.488282675558664 0.718358117455125 -0.679720411997943 0.496681508891533 NA NA
"ARHGEF34P" 0.0189043561355395 0 8.10304584153767 0 1 NA NA
"ARHGEF35" 0.937301725732236 0.0604885142750809 1.28346680002399 0.0471290058098505 0.962410409723565 NA NA
"ARHGEF37" 1.14286938720417 -1.41874696161125 1.39398321389899 -1.01776473881847 0.308789772975049 NA NA
"ARHGEF38" 0.0483571438208163 0.0640320192887508 8.10304584153697 0.00790221609762057 0.993695009398859 NA NA
"ARHGEF38-IT1" 0 NA NA NA NA NA NA
"ARHGEF4-AS1" 0.178043972655934 -0.58265356830808 8.10293366798858 -0.0719064961138592 0.942676320283682 NA NA
"ARHGEF5" 2.6041401314868 0.0131431512353823 0.693753473301478 0.0189449880125801 0.984884990726714 NA NA
"ARHGEF6" 2.81436439037554 0.276208566692511 0.602697787040817 0.458287009893742 0.646746255489845 NA NA
"ARHGEF7-AS1" 0 NA NA NA NA NA NA
"ARHGEF7-AS2" 1.42070337614869 -0.13027555038991 1.07215707504082 -0.121507896018827 0.903288760926422 NA NA
"ARHGEF7-IT1" 0.0675393661283642 0.0640045714338394 8.10304584152522 0.00789882874731361 0.993697712029023 NA NA
"ARHGEF9-IT1" 0.0144143174891462 0 8.1030458415403 0 1 NA NA
"ARID3BP1" 0 NA NA NA NA NA NA
"ARID3C" 0.0668420495425174 0.0640047736616518 8.1030458415387 0.00789885370431248 0.99369769211684 NA NA
"ARID5A" 8.01838168403791 0.23540774299133 0.370633047151399 0.635150440039331 0.52533030267531 NA NA
"ARIH2OS" 4.08450324768736 -0.214596121747254 0.555404822372812 -0.38637785107888 0.699216851237657 NA NA
"ARIH2P1" 0.0808511399735775 0.0639978845599109 8.10304584150596 0.00789800351765218 0.993698370446491 NA NA
"ARK2C" 8.68830362038172 -0.055842313574076 0.404405590359704 -0.138084919954757 0.890173303733718 NA NA
"ARL11" 0.186923614108481 -0.589595086184707 8.10280072184733 -0.0727643572172521 0.941993634560374 NA NA
"ARL13A" 0 NA NA NA NA NA NA
"ARL14" 0.0403101820152917 0.0640641873854972 8.10304584153524 0.00790618597479874 0.993691841994096 NA NA
"ARL14EP-DT" 0.18476623015779 -0.579266557125661 7.95098888056562 -0.0728546556695037 0.941921777537227 NA NA
"ARL14EPL" 0.0130470327679838 0 8.1030458415403 0 1 NA NA
"ARL14EPP1" 0 NA NA NA NA NA NA
"ARL15" 9.89848576627127 -0.669665418688653 0.384454146163901 -1.74186031122463 0.0815328902275575 NA NA
"ARL2BPP1" 0 NA NA NA NA NA NA
"ARL2BPP10" 0 NA NA NA NA NA NA
"ARL2BPP2" 0 NA NA NA NA NA NA
"ARL2BPP3" 0 NA NA NA NA NA NA
"ARL2BPP4" 0 NA NA NA NA NA NA
"ARL2BPP5" 0 NA NA NA NA NA NA
"ARL2BPP6" 0 NA NA NA NA NA NA
"ARL2BPP7" 0 NA NA NA NA NA NA
"ARL2BPP8" 0 NA NA NA NA NA NA
"ARL4AP1" 0 NA NA NA NA NA NA
"ARL4AP2" 1.4769365961097 0.688286251898162 0.883129857444475 0.779371511557616 0.435760900456294 NA NA
"ARL4AP3" 0 NA NA NA NA NA NA
"ARL4AP4" 0 NA NA NA NA NA NA
"ARL4AP5" 0.833781656259306 0.731026101712061 1.19694828481833 0.61074159258519 0.541370666006755 NA NA
"ARL5AP1" 0 NA NA NA NA NA NA
"ARL5AP2" 0 NA NA NA NA NA NA
"ARL5AP3" 0.0338785642623551 0 8.1030458415403 0 1 NA NA
"ARL5AP4" 0 NA NA NA NA NA NA
"ARL5AP5" 0.00945465382613522 0 8.1030458415403 0 1 NA NA
"ARL5C" 0.115307898721883 2.14073702963738 8.07520965527515 0.265099869975381 0.790932527499827 NA NA
"ARL6IP1P1" 0.0396481752456299 1.34625359525065 8.1030458415403 0.166141673338324 0.868045459285036 NA NA
"ARL6IP1P2" 0.0102248976740533 0 8.1030458415403 0 1 NA NA
"ARL6IP1P3" 0.0139298105332532 0.0640803968000287 8.1030458415403 0.00790818638486782 0.993690245947682 NA NA
"ARL8BP1" 0.0146475471832474 0 8.1030458415403 0 1 NA NA
"ARL8BP2" 0 NA NA NA NA NA NA
"ARL9" 3.54576224364049 0.150148946869357 0.562233403187182 0.267058033226405 0.78942447902873 NA NA
"ARLNC1" 2.56324649291576 -4.59079977107587 1.23729676258219 -3.71034654733521 0.000206975725113536 NA NA
"ARMC10P1" 0.0995147491861675 -0.256441289624093 8.10304584152837 -0.0316475180616433 0.974753148416715 NA NA
"ARMC12" 1.38553007446828 1.62049851725033 1.0787191678585 1.50224318389316 0.133034315933648 NA NA
"ARMC2" 6.03362131717248 -0.320926167874096 0.4889469304232 -0.656361964674415 0.511591256974938 NA NA
"ARMC2-AS1" 0 NA NA NA NA NA NA
"ARMC3" 3.96404703595924 0.157946394737957 0.56145864235879 0.281314388668763 0.778469275191569 NA NA
"ARMC8P1" 0.0472649579593888 0.0640365374317158 8.103045841532 0.00790277368338432 0.993694564523678 NA NA
"ARMCX3-AS1" 0 NA NA NA NA NA NA
"ARMCX7P" 0 NA NA NA NA NA NA
"ARMH1" 0.620752753320431 0.245404402856334 1.78613410127964 0.13739416468255 0.890719243217179 NA NA
"ARMH2" 0.10411905241574 0 8.10304584151694 0 1 NA NA
"ARMS2" 0.00880495685168251 0 8.1030458415403 0 1 NA NA
"ARNILA" 0.127030844854651 1.02567937736716 8.10304584150571 0.12657948596482 0.899273234150541 NA NA
"ARNT2-DT" 6.84338194206304 -0.728415966695416 0.505421823505999 -1.44120402566426 0.149527051425843 NA NA
"ARPC1AP1" 0 NA NA NA NA NA NA
"ARPC1AP2" 0.0253669695030454 0 8.1030458415403 0 1 NA NA
"ARPC1AP3" 0.0109135640315278 0.0640824558186499 8.1030458415403 0.0079084404891468 0.993690043208141 NA NA
"ARPC1AP4" 0.37754973126423 1.12903292543074 2.45961399803768 0.459028500541751 0.646213699674152 NA NA
"ARPC1BP1" 0 NA NA NA NA NA NA
"ARPC3P1" 0.040561048075049 0.0640659840753576 8.1030458415403 0.00790640770497967 0.993691665084537 NA NA
"ARPC3P2" 0.0207271973225187 0 8.10304584153335 0 1 NA NA
"ARPC3P3" 0.00886594486577857 0 8.10304584154009 0 1 NA NA
"ARPC3P4" 0 NA NA NA NA NA NA
"ARPC3P5" 0 NA NA NA NA NA NA
"ARPC4-TTLL3" 0.043350944838518 0 8.10304584153868 0 1 NA NA
"ARPIN-AP3S2" 0.0667473648181818 0 8.10304584151333 0 1 NA NA
"ARPP19P1" 0 NA NA NA NA NA NA
"ARPP19P2" 0 NA NA NA NA NA NA
"ARPP21" 0.647110720959295 -0.237779432827132 1.75379537446401 -0.135579917868013 0.892153382060543 NA NA
"ARPP21-AS1" 0 NA NA NA NA NA NA
"ARR3" 0 NA NA NA NA NA NA
"ARRDC1" 7.97401414840915 0.0329055849057439 0.416486993005225 0.0790074731225306 0.937026678954987 NA NA
"ARRDC2" 2.02549038587573 -1.08910061017778 0.96728237518629 -1.12593864844072 0.260191488902468 NA NA
"ARRDC3-AS1" 2.91358346538727 0.349846556148165 0.597269847208223 0.58574287281273 0.558048318639476 NA NA
"ARRDC4" 3.40208644533879 0.0359602675847893 0.586623214614637 0.0613004509349536 0.951119931685172 NA NA
"ARRDC5" 0.167327931465882 0.378232198757624 8.10291666431078 0.0466785250826463 0.962769446186912 NA NA
"ARSA" 7.14382647813277 -0.277392377447142 0.468205586917944 -0.592458495151953 0.553543605932218 NA NA
"ARSD-AS1" 0.0126043354413591 0.064082455818653 8.1030458415403 0.00790844048914718 0.993690043208141 NA NA
"ARSDP1" 0 NA NA NA NA NA NA
"ARSF" 0.0618905156435883 0.0640182012161836 8.10304584152166 0.00790051080399191 0.993696369983844 NA NA
"ARSFP1" 0 NA NA NA NA NA NA
"ARSG" 2.50967304911412 -0.375634700498581 0.818784720049809 -0.458771019170619 0.646398608250817 NA NA
"ARSH" 0.0109184814739803 0 8.1030458415403 0 1 NA NA
"ARSL" 4.83273118545432 0.440393598727956 0.488032151705589 0.90238644562424 0.366851618809885 NA NA
"ARSLP1" 0.0101711875132875 0 8.10304584154004 0 1 NA NA
"ART1" 0 NA NA NA NA NA NA
"ART2BP" 0 NA NA NA NA NA NA
"ART2P" 0 NA NA NA NA NA NA
"ART3" 1.01024290889523 0.698580651970212 1.39157660954979 0.50200660687752 0.615662873540851 NA NA
"ART4" 1.16695701974319 -0.746858361792821 1.248569818975 -0.598171083781238 0.549725783594895 NA NA
"ART5" 2.23201303046786 -0.0790166730301015 0.796071970496419 -0.0992582027235903 0.920933263872472 NA NA
"ARTN" 0.822523738290958 1.30053192242459 1.50144163328418 0.866188797216088 0.386386635828476 NA NA
"AS3MT" 9.06332733026175 -1.96945317373443 2.2328945839682 -0.882017981446488 0.377767083443357 NA NA
"ASAH1-AS1" 2.26282792274515 0.178305872617873 0.850282924856936 0.209701815013954 0.833900408856051 NA NA
"ASAH2" 1.14105236467354 -0.36227194629785 1.49577050086208 -0.242197547076277 0.808627095629492 NA NA
"ASAP1-IT2" 1.00550881036494 -1.79106524091737 1.39423911312267 -1.28461841592288 0.198925660070983 NA NA
"ASB10" 0.0266312375417958 0 8.1030458415403 0 1 NA NA
"ASB11" 0.214757387764021 0.652707898683913 5.23914993891285 0.124582786576891 0.900853856535859 NA NA
"ASB12" 0.367249225123887 1.50173378298697 2.95942257891845 0.507441483242246 0.611845085066173 NA NA
"ASB14" 0 NA NA NA NA NA NA
"ASB15" 0.226457285428464 0.674798118087188 5.66982316752075 0.119015725561377 0.905262897137483 NA NA
"ASB15-AS1" 0.00936076753541151 0 8.1030458415391 0 1 NA NA
"ASB16" 0 NA NA NA NA NA NA
"ASB16-AS1" 6.12280363523108 -0.423995693897875 0.481240571419434 -0.881047274645375 0.378292233066549 NA NA
"ASB17" 0 NA NA NA NA NA NA
"ASB18" 0.115966111320096 1.02568940483723 8.10304584152694 0.126580723458421 0.899272254652037 NA NA
"ASB2" 1.22585601824086 -0.0815397926121556 1.25305163367606 -0.0650729709939752 0.948115900829671 NA NA
"ASB4" 0.0784681506701845 -0.610928580098948 8.1024232353087 -0.0754007242471174 0.939895882985945 NA NA
"ASB5" 0.0397574947292095 0 8.10304584153304 0 1 NA NA
"ASB9" 0.653469970826709 -0.874325352215805 1.61243865120516 -0.542237902547377 0.587654627712229 NA NA
"ASB9P1" 0 NA NA NA NA NA NA
"ASCL1" 3.08272785491516 1.13325343230215 0.614745157185989 1.84345239495606 0.0652629861839946 NA NA
"ASCL2" 0.189732791431166 0 8.10304584143531 0 1 NA NA
"ASCL3" 0 NA NA NA NA NA NA
"ASCL4" 0 NA NA NA NA NA NA
"ASCL5" 0.113589355425199 0.0640027689167059 8.10304584153059 0.0078986062979765 0.993697889512378 NA NA
"ASDURF" 0.0163236092191201 0.0640803968000286 8.1030458415403 0.00790818638486779 0.993690245947682 NA NA
"ASGR2" 0.215425880152408 1.47522271754692 8.08695549830621 0.182420036546004 0.855253102723108 NA NA
"ASH1L-AS1" 4.27907516068988 -0.326737142819084 0.581265765866872 -0.56211317095512 0.574038915168488 NA NA
"ASH1L-IT1" 0 NA NA NA NA NA NA
"ASH2LP1" 0.0153891473570691 0 8.1030458415403 0 1 NA NA
"ASH2LP2" 0.00880495685168251 0 8.1030458415403 0 1 NA NA
"ASH2LP3" 0.0126043354413591 0.064082455818653 8.1030458415403 0.00790844048914718 0.993690043208141 NA NA
"ASIC2" 0.0901835549527686 0.998470856237743 8.10133049769838 0.123247762391796 0.901910904923873 NA NA
"ASIC3" 0.537240958623524 1.34642535469034 1.87902047643995 0.716557042125122 0.473647458842597 NA NA
"ASIC4" 0.129926945945711 -0.605893851540714 8.10250839639941 -0.0747785527516344 0.940390906455832 NA NA
"ASIC4-AS1" 0 NA NA NA NA NA NA
"ASIC5" 0 NA NA NA NA NA NA
"ASIP" 0.215279992025478 -0.249738084445915 5.81148754834075 -0.0429731772405188 0.965722915556508 NA NA
"ASLP1" 0.0110535018371743 0 8.10304584153701 0 1 NA NA
"ASMER1" 0.586298458289995 -1.13237392419776 1.8308548577339 -0.618494644408533 0.536249327035858 NA NA
"ASMT" 0.285024325440476 -0.000205483713649857 4.29562965231759 -4.7835528265104e-05 0.999961832770554 NA NA
"ASMTL-AS1" 0.432277263996813 -0.278408346956794 3.11114724780703 -0.0894873578076502 0.928694600281567 NA NA
"ASNS" 9.8218818930679 1.01881144821151 1.27688561070443 0.79788779799112 0.424935604940993 NA NA
"ASNSP1" 0.0248809633850959 0 8.1030458415403 0 1 NA NA
"ASNSP3" 0.0648429233030602 -0.578310970584503 8.1030172135131 -0.0713698311809181 0.943103419593098 NA NA
"ASNSP4" 0 NA NA NA NA NA NA
"ASNSP6" 0.0305394053709505 0.0640542768942659 8.10304584153843 0.00790496291726577 0.993692817822324 NA NA
"ASPA" 0.59478221938364 0.744978354509475 1.81592727355858 0.410246800825663 0.681624912671691 NA NA
"ASPDH" 0 NA NA NA NA NA NA
"ASPG" 0.331834309669558 2.32752251192339 4.02021084863783 0.578955333328357 0.56261931243632 NA NA
"ASPHD1" 1.63158478850871 1.28423378585197 1.00813797303673 1.27386708982261 0.202710523512771 NA NA
"ASPN" 0 NA NA NA NA NA NA
"ASPRV1" 0.206409367004017 -0.590292097938769 8.10177647048638 -0.0728595882753763 0.941917852318837 NA NA
"ASS1" 6.88995365230292 0.115109620033264 0.487837697869391 0.235958845607874 0.813464604969268 NA NA
"ASS1P1" 0 NA NA NA NA NA NA
"ASS1P10" 0.0642719693772539 -0.56451958550075 8.10278314599964 -0.0696698375519842 0.944456449573473 NA NA
"ASS1P11" 0 NA NA NA NA NA NA
"ASS1P12" 0 NA NA NA NA NA NA
"ASS1P13" 0 NA NA NA NA NA NA
"ASS1P14" 0 NA NA NA NA NA NA
"ASS1P2" 0.192741060410316 1.3481666593336 8.10291887903286 0.166380372241183 0.86785761934485 NA NA
"ASS1P3" 0.013355844099843 0 8.1030458415403 0 1 NA NA
"ASS1P4" 0 NA NA NA NA NA NA
"ASS1P5" 0.0083034808044931 0 8.1030458415403 0 1 NA NA
"ASS1P6" 0 NA NA NA NA NA NA
"ASS1P7" 0 NA NA NA NA NA NA
"ASS1P8" 0 NA NA NA NA NA NA
"ASS1P9" 0 NA NA NA NA NA NA
"ASTILCS" 0.184065961343839 0.705148558943205 8.0052854747059 0.0880853732413723 0.929808821650275 NA NA
"ASTL" 0.023808468128289 0.0640659840753583 8.1030458415403 0.00790640770497974 0.993691665084537 NA NA
"ASTN1" 5.42451262465538 -0.202698877654647 0.512729375230437 -0.395333069347835 0.692597097098644 NA NA
"ASTN2-AS1" 0 NA NA NA NA NA NA
"ASXL3-DT" 0 NA NA NA NA NA NA
"ASZ1" 0.0431039012184192 1.34624124154461 8.1030458415403 0.166140148762715 0.868046659047186 NA NA
"ATAD3C" 1.2133983394215 -0.441782880970488 1.21913381569491 -0.362374396709414 0.717072269679699 NA NA
"ATE1OSP" 3.34412808837405 0.0342257937144533 0.690818487223738 0.0495438300326906 0.960485908750844 NA NA
"ATF1P1" 0.0769765176267768 0.705295455523036 8.10304584151921 0.0870407830977794 0.930639094877699 NA NA
"ATF4P2" 0.266346650775502 0.705213365087604 4.3762294105124 0.161146342875346 0.871978140842915 NA NA
"ATF4P3" 0.173943821342055 0.705183235372918 8.10304584145854 0.0870269339665966 0.930650103113493 NA NA
"ATF4P4" 0 NA NA NA NA NA NA
"ATF5" 9.47733940098888 0.179972093294394 0.368785649423704 0.488012734702758 0.625540820891252 NA NA
"ATF6-DT" 0.864269855277605 1.02806887283967 1.16909748323253 0.879369674115695 0.379200869396517 NA NA
"ATF6B" 6.54686035083143 0.528647289992343 0.452680355718989 1.16781584028027 0.242881057212337 NA NA
"ATF7-NPFF" 1.58181617593099 -3.48740256023045 1.567677444461 -2.22456639441508 0.0261103607286255 NA NA
"ATG10" 9.59779500268482 0.213657925671892 0.371377374100585 0.575312177241106 0.565080187382034 NA NA
"ATG10-AS1" 0 NA NA NA NA NA NA
"ATG10-IT1" 0 NA NA NA NA NA NA
"ATG12P1" 0.279496344891355 0.0639723108918451 5.20353752309761 0.0122940039555558 0.990191051145598 NA NA
"ATG12P2" 0 NA NA NA NA NA NA
"ATG16L2" 2.34058751510882 -0.118809099280503 0.72953895512245 -0.162855044883192 0.870632567177673 NA NA
"ATG3P1" 0 NA NA NA NA NA NA
"ATG4AP1" 0.0145588991855777 0 8.1030458415403 0 1 NA NA
"ATG9A" 0.259948728864421 -0.256625888074017 8.10304584137092 -0.0316702994278754 0.974734980623274 NA NA
"ATG9B" 2.03426318825119 -0.107166687949912 0.890652150531654 -0.12032384122796 0.904226618743517 NA NA
"ATOH1" 0 NA NA NA NA NA NA
"ATOH7" 0.845749566951941 -1.12865813897586 1.60998723331775 -0.701035458927211 0.483280886612947 NA NA
"ATOSBP1" 0 NA NA NA NA NA NA
"ATOX1-AS1" 0 NA NA NA NA NA NA
"ATP10A" 4.84062546182678 0.0952339301313374 0.511328394280037 0.186248076963199 0.852250223506975 NA NA
"ATP10A-DT" 0 NA NA NA NA NA NA
"ATP10B" 0.586448471060749 0.23201619904983 1.76307605269731 0.13159738554379 0.895302753574949 NA NA
"ATP11A-AS1" 0.0456810250638552 -0.576866192455166 8.1030458415403 -0.0711912784076648 0.943245522628128 NA NA
"ATP11AUN" 0 NA NA NA NA NA NA
"ATP11B-DT" 0.354713868531133 -0.514707991444737 2.76909827971806 -0.185875667618827 0.852542264088082 NA NA
"ATP12A" 0.0360512184088077 0.0640487099525866 8.10304584153349 0.00790427589885947 0.993693365966578 NA NA
"ATP13A3-DT" 2.17368997807528 0.66037883450373 0.72835561509075 0.906670891006243 0.364580861111539 NA NA
"ATP13A4" 0.304904331078562 2.23400043504959 4.10654293710831 0.544010002881572 0.586434589458601 NA NA
"ATP13A4-AS1" 0 NA NA NA NA NA NA
"ATP13A5" 0.0110535018371743 0 8.10304584153701 0 1 NA NA
"ATP13A5-AS1" 0.0139298105332532 0.0640803968000287 8.1030458415403 0.00790818638486782 0.993690245947682 NA NA
"ATP1A2" 7.64507870566857 0.428992351479919 0.386575285446013 1.10972524015592 0.267117443042499 NA NA
"ATP1A3" 1.52981811318257 0.16579799422378 0.927941968066852 0.178672804905226 0.858194624076254 NA NA
"ATP1A4" 0.428227995940394 -1.46285891161974 2.2118463100571 -0.661374574249679 0.508372127384615 NA NA
"ATP1B1P1" 0.269233845714882 1.36742825723686 4.3904084841 0.311458093748917 0.755452395965285 NA NA
"ATP1B2" 4.07041280964638 -0.155846158838624 0.601031174642794 -0.259297962258357 0.795405351540544 NA NA
"ATP1B3-AS1" 0 NA NA NA NA NA NA
"ATP1B3P1" 0 NA NA NA NA NA NA
"ATP1B4" 0.040664064757461 0.0640474533134449 8.1030458415403 0.00790412081653363 0.993693489700506 NA NA
"ATP2A1" 0.928372639795036 -0.653046564328876 1.45319849003447 -0.44938566122057 0.653153473172017 NA NA
"ATP2A3" 0.291515363810592 1.93194231946032 4.58535404511376 0.421328931300088 0.673514906866519 NA NA
"ATP2B1-AS1" 1.40996503881086 -0.0351386804912346 0.917346762545927 -0.0383046868707682 0.969444753947965 NA NA
"ATP2B2" 0.201879686555297 0 5.94269468343256 0 1 NA NA
"ATP2B2-IT1" 0 NA NA NA NA NA NA
"ATP2B2-IT2" 0 NA NA NA NA NA NA
"ATP2B3" 0.133884616164906 -0.256541729784776 8.10304584148023 -0.0316599134206443 0.974743263304615 NA NA
"ATP2C2" 0.0604529485701632 -0.57552688235342 8.10301781288712 -0.0710262393151965 0.943376872269831 NA NA
"ATP2C2-AS1" 0.0261866001104731 0.064064696708486 8.10304584153775 0.007906248830542 0.993691791844036 NA NA
"ATP4A" 0.0389152509636188 0 8.1030458415403 0 1 NA NA
"ATP4B" 0.0262416160563606 -0.256390838808944 8.1030458415403 -0.0316412919071191 0.97475811368263 NA NA
"ATP5F1AP1" 0 NA NA NA NA NA NA
"ATP5F1AP10" 0.0613734248770412 0.0640176314541507 8.10304584152676 0.00790044048943559 0.993696426084992 NA NA
"ATP5F1AP2" 0.0205253515740117 0 8.10304584153767 0 1 NA NA
"ATP5F1AP3" 0.0693232847560635 0.0640179121168755 8.10304584153816 0.00790047512611915 0.99369639844978 NA NA
"ATP5F1AP4" 0 NA NA NA NA NA NA
"ATP5F1AP7" 0 NA NA NA NA NA NA
"ATP5F1AP8" 0 NA NA NA NA NA NA
"ATP5F1BP1" 0 NA NA NA NA NA NA
"ATP5F1CP1" 0 NA NA NA NA NA NA
"ATP5F1EP1" 0 NA NA NA NA NA NA
"ATP5F1EP2" 0.0359658683308938 0 8.1030458415403 0 1 NA NA
"ATP5MC1P1" 0 NA NA NA NA NA NA
"ATP5MC1P2" 0.0446617637393461 0 8.1030458415403 0 1 NA NA
"ATP5MC1P3" 0 NA NA NA NA NA NA
"ATP5MC1P4" 0.574827015063219 1.04515670389951 1.78999112352286 0.583889322223313 0.559294777546106 NA NA
"ATP5MC1P5" 0.192598018747381 -0.0015005625683921 6.065444584954 -0.000247395314123289 0.99980260710046 NA NA
"ATP5MC1P6" 0.234692619855211 -1.29260668878245 5.6228701194126 -0.229883789120401 0.818182073419919 NA NA
"ATP5MC1P7" 0.00986299089135307 0 8.10304584153879 0 1 NA NA
"ATP5MC1P8" 0 NA NA NA NA NA NA
"ATP5MC2P1" 0 NA NA NA NA NA NA
"ATP5MC2P2" 0 NA NA NA NA NA NA
"ATP5MC2P3" 0 NA NA NA NA NA NA
"ATP5MC2P4" 0 NA NA NA NA NA NA
"ATP5MC2P5" 0 NA NA NA NA NA NA
"ATP5MF-PTCD1" 0.0907011620767768 0.0639755548597745 8.10304584153021 0.00789524780075699 0.993700569121903 NA NA
"ATP5MFP1" 0 NA NA NA NA NA NA
"ATP5MFP2" 0.194015472325503 0.365690799237916 6.8139618812319 0.0536678668903564 0.957199784397544 NA NA
"ATP5MFP3" 0 NA NA NA NA NA NA
"ATP5MFP4" 0.131433590855273 0.0639219690751051 8.10304584149642 0.00788863475851944 0.993705845401891 NA NA
"ATP5MFP5" 0.0216723831700495 0 8.10304584153335 0 1 NA NA
"ATP5MFP6" 0.14081332530293 0.0639354049836237 8.10304584146475 0.00789029288918183 0.993704522446209 NA NA
"ATP5MGL" 1.74429601673256 0.20171879416561 1.01323623944333 0.199083674974392 0.842197291106566 NA NA
"ATP5MGP1" 0 NA NA NA NA NA NA
"ATP5MGP2" 0.00992447624296523 0 8.1030458415403 0 1 NA NA
"ATP5MGP3" 0 NA NA NA NA NA NA
"ATP5MGP4" 0 NA NA NA NA NA NA
"ATP5MGP5" 0 NA NA NA NA NA NA
"ATP5MGP6" 0.00894641472455145 0 8.10304584153714 0 1 NA NA
"ATP5MGP7" 0 NA NA NA NA NA NA
"ATP5MGP8" 0 NA NA NA NA NA NA
"ATP5MKP1" 0 NA NA NA NA NA NA
"ATP5PBP1" 0.280957115630555 -0.185846278091575 3.93919811984018 -0.0471787080613034 0.962370797128017 NA NA
"ATP5PBP2" 0 NA NA NA NA NA NA
"ATP5PBP3" 0 NA NA NA NA NA NA
"ATP5PBP4" 0 NA NA NA NA NA NA
"ATP5PBP5" 0 NA NA NA NA NA NA
"ATP5PBP6" 0 NA NA NA NA NA NA
"ATP5PBP7" 0 NA NA NA NA NA NA
"ATP5PBP8" 0.025582024036376 0.0640636427124076 8.10304584152984 0.0079061187564888 0.993691895624871 NA NA
"ATP5PDP1" 0.0198034892468624 0.0640653683476361 8.10304584153868 0.00790633171778661 0.99369172571165 NA NA
"ATP5PDP2" 0.0207996793473321 0 8.10304584153176 0 1 NA NA
"ATP5PDP3" 0 NA NA NA NA NA NA
"ATP5PDP4" 0.0532589615942544 1.34625565426928 8.1030458415403 0.166141927442603 0.868045259318141 NA NA
"ATP5PFP1" 0 NA NA NA NA NA NA
"ATP5POP1" 0 NA NA NA NA NA NA
"ATP6AP1-DT" 9.78256122975777 0.225576497744629 0.375247615910191 0.601140388853575 0.547746484372257 NA NA
"ATP6AP1L" 0.0366211915396353 0 8.1030458415403 0 1 NA NA
"ATP6V0A4" 0.293063180724453 -0.811150196414871 3.08523213114987 -0.26291383012161 0.792616996321324 NA NA
"ATP6V0CP1" 0 NA NA NA NA NA NA
"ATP6V0CP2" 0 NA NA NA NA NA NA
"ATP6V0CP3" 0 NA NA NA NA NA NA
"ATP6V0CP4" 0.0202165063104213 0 8.1030458415241 0 1 NA NA
"ATP6V0D1-DT" 4.71981862271955 -0.332469749828906 0.579641391386607 -0.573578344765163 0.566253169291194 NA NA
"ATP6V0D2" 0.0920205018885151 0 8.10304584149556 0 1 NA NA
"ATP6V0E1P1" 0 NA NA NA NA NA NA
"ATP6V0E1P2" 0.00992447624296523 0 8.1030458415403 0 1 NA NA
"ATP6V0E1P3" 0.0083034808044931 0 8.1030458415403 0 1 NA NA
"ATP6V0E1P4" 0 NA NA NA NA NA NA
"ATP6V0E2-AS1" 5.2466376263027 0.476757037873837 0.492424361098776 0.968183289734125 0.332952838849945 NA NA
"ATP6V1B1" 0.581703964829105 -0.906631338090914 1.76791200557194 -0.512826054256931 0.608073002826944 NA NA
"ATP6V1B1-AS1" 0.289938762643548 -1.29961749587315 6.45730580664924 -0.201263117279486 0.840492840585374 NA NA
"ATP6V1C2" 0.0890045723424393 -0.256468293632258 8.10304584152819 -0.031650850636665 0.974750490737951 NA NA
"ATP6V1E1P1" 0 NA NA NA NA NA NA
"ATP6V1E1P2" 0 NA NA NA NA NA NA
"ATP6V1E1P3" 0 NA NA NA NA NA NA
"ATP6V1G1P1" 0 NA NA NA NA NA NA
"ATP6V1G1P2" 0 NA NA NA NA NA NA
"ATP6V1G1P3" 0 NA NA NA NA NA NA
"ATP6V1G1P4" 0.0277366251793672 0 8.10304584152984 0 1 NA NA
"ATP6V1G1P5" 0.0110535018371743 0 8.10304584153701 0 1 NA NA
"ATP6V1G1P6" 0 NA NA NA NA NA NA
"ATP6V1G1P7" 0 NA NA NA NA NA NA
"ATP6V1G2" 3.16897722916856 -0.660527751451503 0.728086055319628 -0.907211100426217 0.364295174759031 NA NA
"ATP6V1G3" 0 NA NA NA NA NA NA
"ATP7BP1" 0 NA NA NA NA NA NA
"ATP8A1" 0.991485501199919 -0.569030604625753 1.32279871838679 -0.430171723570848 0.667070729406955 NA NA
"ATP8A1-DT" 0.0347269496022694 0.0640495123320662 8.1030458415403 0.00790437492081263 0.993693286960959 NA NA
"ATP8A2" 6.80853221071706 0.571329275396733 0.442801554841148 1.29026031898577 0.196960289353058 NA NA
"ATP8A2P2" 0.0101711875132875 0 8.10304584154004 0 1 NA NA
"ATP8A2P3" 0 NA NA NA NA NA NA
"ATP8B1" 1.01092814633497 -1.32473261404699 1.39844908174738 -0.947286984801561 0.343492561102686 NA NA
"ATP8B1-AS1" 7.21941861872677 0.463305438300937 0.413729350827936 1.11982733971808 0.262787346357612 NA NA
"ATP8B3" 0.802258344491715 -0.0421288088708135 1.51384367785662 -0.0278290351157404 0.977798508252863 NA NA
"ATP8B4" 0.0599954007361041 0 8.10304584152496 0 1 NA NA
"ATP8B5P" 0.120214251685824 0.0639438338837368 8.10304584148325 0.00789133310296465 0.993703692501531 NA NA
"ATXN1-AS1" 1.45434011529603 -0.506069804776112 1.08562022312084 -0.466157311735874 0.641102902615779 NA NA
"ATXN2-AS" 0.049534328329453 0.0640309815701533 8.1030458415403 0.00790208803236657 0.993695111576958 NA NA
"ATXN3L" 0.0101711875132875 0 8.10304584154004 0 1 NA NA
"ATXN7L2" 8.01102701631481 0.455517352393891 0.409347570688979 1.11278870331929 0.265799188244177 NA NA
"ATXN7L3-AS1" 5.35349473365865 -0.00312172951138116 0.479526208015059 -0.00651002898111281 0.994805785074501 NA NA
"ATXN7L3P1" 0.00992447624296523 0 8.1030458415403 0 1 NA NA
"ATXN8OS" 0.0177318897315571 0 8.10304584152895 0 1 NA NA
"AURKAP1" 0.224697423962335 0.0639002425505727 8.10304584145773 0.00788595347981853 0.993707984686227 NA NA
"AURKAP2" 0 NA NA NA NA NA NA
"AURKBP1" 0 NA NA NA NA NA NA
"AURKC" 1.12989400092759 -0.138432642610276 1.26902412162612 -0.109085903294643 0.913134355702672 NA NA
"AVIL" 3.18372493868054 -0.632246328306271 0.722635982419552 -0.874916754337869 0.381619202151597 NA NA
"AVP" 0.0298906402200472 0 8.10304584153737 0 1 NA NA
"AVPI1" 7.80497180537599 0.0030701815280091 0.40387914803924 0.00760173319893903 0.993934752860027 NA NA
"AVPR1A" 0.26631692277636 0.0503927137848667 3.99495736853937 0.0126140804859931 0.989935686829452 NA NA
"AVPR1B" 0.0650217355402807 -0.256434838033747 8.10304584153627 -0.0316467218683695 0.974753783368991 NA NA
"AVPR1B-DT" 0 NA NA NA NA NA NA
"AVPR2" 0 NA NA NA NA NA NA
"AWAT1" 0 NA NA NA NA NA NA
"AWAT2" 0.179794592830091 0.664023313134513 8.08552191615575 0.0821249784516349 0.934547330279949 NA NA
"AXDND1" 2.09979654864881 0.343647927328047 0.777054504573417 0.442244302433715 0.658312430600072 NA NA
"AZGP1" 0.0163236092191201 0.0640803968000286 8.1030458415403 0.00790818638486779 0.993690245947682 NA NA
"AZGP1P1" 0.0478903405345999 0 8.10304584151846 0 1 NA NA
"AZGP1P2" 0 NA NA NA NA NA NA
"AZIN2" 3.20136436819521 0.904014097435477 0.600248419308612 1.50606660235233 0.132050077054339 NA NA
"AZU1" 0.122500949182397 1.67463375388369 8.08907250163689 0.207024198824379 0.835990959939395 NA NA
"AZU1P1" 0 NA NA NA NA NA NA
"B3GALNT1P1" 0 NA NA NA NA NA NA
"B3GALNT2P1" 0 NA NA NA NA NA NA
"B3GALT1" 4.65284619280966 0.652758201167361 0.487983643545766 1.33766409960858 0.181005958852286 NA NA
"B3GALT1-AS1" 0.771042008418808 -0.380184341013662 1.60528928004642 -0.236832292932691 0.8127868979911 NA NA
"B3GALT4" 4.79594075267174 0.320615200389159 0.510741004162521 0.62774517373024 0.53017088736736 NA NA
"B3GALT5" 3.41024768332223 0.180058832906178 0.522176782181547 0.34482351389491 0.730227054515779 NA NA
"B3GALT5-AS1" 5.71344881260486 0.454329694420367 0.442920002645323 1.02576016370202 0.30500464764108 NA NA
"B3GALT9" 3.96189352278705 0.638207836173764 0.474436283065928 1.34519188129859 0.178563277354793 NA NA
"B3GAT1-DT" 0.542302634695406 0.390821637850225 1.65856140339127 0.235638932059501 0.813712860574909 NA NA
"B3GAT2" 4.84664382349336 -0.371383757278788 0.63607111334754 -0.583871440607096 0.559306808991303 NA NA
"B3GAT3P1" 0.00894641472455145 0 8.10304584153714 0 1 NA NA
"B3GNT2P1" 0 NA NA NA NA NA NA
"B3GNT3" 0.0500007625021054 1.34627006699395 8.1030458415403 0.166143706122491 0.86804385958951 NA NA
"B3GNT4" 0.664002452178849 -1.19780748281774 1.65862877707163 -0.722167310356521 0.470191618766053 NA NA
"B3GNT6" 0.59673636969574 0.671034980575548 2.21489378585135 0.302964857665904 0.761916643221583 NA NA
"B3GNT7" 1.23246510112829 0.0125488505643834 1.13750346544112 0.0110319229309046 0.991197977557057 NA NA
"B3GNT8" 1.06407938479933 0.771672499989077 1.08644888107296 0.710270417165862 0.477536461032085 NA NA
"B3GNT9" 3.9244143335886 0.583290650427269 0.502228759914151 1.16140431807803 0.245477513775544 NA NA
"B3GNTL1P1" 0.0246669574753841 0 8.1030458415403 0 1 NA NA
"B3GNTL1P2" 0 NA NA NA NA NA NA
"B4GALNT1" 9.56653588778236 -0.214620987727708 0.401209651884294 -0.534934757226636 0.592694972920847 NA NA
"B4GALNT2" 0.248548323809126 -0.257087728218398 4.09504159374506 -0.0627802483401109 0.949941494379023 NA NA
"B4GALNT2P1" 0 NA NA NA NA NA NA
"B4GALNT3" 0.353033483069713 1.59542012167946 3.2072370796618 0.497443775452889 0.618876142288435 NA NA
"B4GALT1-AS1" 1.14286437976251 0.61769145325616 0.988858595493527 0.624650942077192 0.532200177456375 NA NA
"B4GALT4-AS1" 0 NA NA NA NA NA NA
"B4GAT1-DT" 3.25763862828608 0.296764843274096 0.601569695738324 0.493317474893524 0.621788282816208 NA NA
"BAALC-AS1" 4.54534391578118 0.320187926605019 0.584243229440188 0.548038745629653 0.583665298770404 NA NA
"BAALC-AS2" 0.149036962387905 0.0638862490734062 8.1030458414686 0.00788422653941539 0.993709362542478 NA NA
"BAAT" 1.46707435061502 -0.789985728992273 1.18407695969127 -0.667174310357537 0.504660798454071 NA NA
"BACE2-IT1" 0.0248547023039837 0 8.1030458415403 0 1 NA NA
"BACH1-AS1" 0.773414111724408 -0.217221930684475 1.37021560801474 -0.15853120444249 0.874038233965684 NA NA
"BACH1-IT1" 0.354868434145139 -0.0709966427398404 2.78240260549699 -0.0255163083155462 0.979643140567731 NA NA
"BACH1-IT2" 0.489168914927798 0.52091638788786 1.75015735244645 0.297639744883338 0.765978136576915 NA NA
"BACH1-IT3" 0 NA NA NA NA NA NA
"BAG1P1" 0.0120561868881342 0 8.1030458415403 0 1 NA NA
"BAGE2" 0 NA NA NA NA NA NA
"BAHCC1" 7.10535225893296 -0.300332018574774 0.438948363867776 -0.684208082992748 0.493843778885743 NA NA
"BAIAP2L2" 1.01157076526855 1.26740898146489 1.22876019154813 1.03145348472599 0.302328210556578 NA NA
"BAIAP3" 2.84829109729438 -0.108249409826025 0.679529762556759 -0.159300468928295 0.873432151325418 NA NA
"BAK1P1" 0 NA NA NA NA NA NA
"BAK1P2" 0 NA NA NA NA NA NA
"BALR6" 0.0593576296340819 0.064039217644638 8.1030458415403 0.00790310444948253 0.993694300618756 NA NA
"BANCR" 1.15599651466808 1.27404947176953 1.12409504981469 1.13340012659922 0.257046260962192 NA NA
"BANF1P1" 0.00843519566997121 0.06408245581865 8.1030458415403 0.00790844048914682 0.993690043208141 NA NA
"BANF1P2" 0.0390994122923784 0.0640480765786714 8.10304584153617 0.00790419773393868 0.993693428331214 NA NA
"BANF1P3" 0 NA NA NA NA NA NA
"BANF1P4" 0 NA NA NA NA NA NA
"BANF1P5" 0 NA NA NA NA NA NA
"BANF2" 0.0597089973187158 0.0640323061338806 8.10304584153568 0.00790225149728947 0.993694981154892 NA NA
"BANK1" 0.527406783177642 -0.0249646340413242 1.85439749237218 -0.0134623963546181 0.98925888624451 NA NA
"BARHL1" 0.0267002607326102 0 8.1030458415403 0 1 NA NA
"BARHL2" 0.969923770200226 -1.97074641968156 1.42833330661106 -1.37975247833256 0.167662868920095 NA NA
"BARX1" 0.150060291155692 -0.256571822464702 8.10304584146299 -0.0316636271699011 0.974740301646276 NA NA
"BARX1-DT" 0 NA NA NA NA NA NA
"BARX2" 0.342834239336584 0.00873532557487667 3.00463496974988 0.00290728346798274 0.997680326674781 NA NA
"BASP1-AS1" 2.21968459641735 -0.388437653217905 0.7632234151034 -0.508943574752984 0.610791775440117 NA NA
"BASP1P1" 0 NA NA NA NA NA NA
"BATF" 0.0646480346207376 0 8.10304584152104 0 1 NA NA
"BATF2" 0.385479471828258 -1.40188550064261 2.775762508669 -0.505045188939751 0.613527097266877 NA NA
"BATF3" 7.69151616545729 0.201502375136915 0.401678832847764 0.501650469626027 0.615913411112764 NA NA
"BAZ1A-AS1" 7.40810931916939 0.147575139785193 0.398731648549755 0.370111427878739 0.71129946757263 NA NA
"BAZ2B-AS1" 3.23518758102354 0.541217691997946 0.588038722986101 0.920377639842501 0.357375449275681 NA NA
"BBIP1P1" 0 NA NA NA NA NA NA
"BBOF1" 9.27633101518228 -0.340086697359844 0.382089409764308 -0.890070985138338 0.373427771467354 NA NA
"BBOX1" 0.0827919242868585 0.063990189339782 8.10304584150904 0.00789705384757703 0.993699128149952 NA NA
"BBOX1-AS1" 4.74727018770342 0.443622986344253 0.488605203667778 0.907937498442791 0.363911244397571 NA NA
"BBS7-DT" 0.0517121617597032 0.0640348575611779 8.10304584153353 0.00790256636991444 0.99369472993073 NA NA
"BCAM" 1.69367511667663 0.643217428503228 0.865262837193471 0.743378082190078 0.45725281017523 NA NA
"BCAN" 0.649337619650834 1.91663011259221 1.43224078302387 1.33820383786703 0.18082999839064 NA NA
"BCAN-AS1" 0.392455652158744 0.705236983687371 2.45217566352912 0.287596436982989 0.773655672581695 NA NA
"BCAN-AS2" 0 NA NA NA NA NA NA
"BCAP31P1" 0 NA NA NA NA NA NA
"BCAP31P2" 0 NA NA NA NA NA NA
"BCAR1P1" 0 NA NA NA NA NA NA
"BCAR1P2" 0 NA NA NA NA NA NA
"BCAR3-AS1" 0.228200680307651 -0.256655797971349 8.10304584142274 -0.0316739906195922 0.974732036955195 NA NA
"BCAR4" 0.0837052758413263 1.02574399689198 8.10304584151277 0.12658746068509 0.899266922018314 NA NA
"BCAS1" 0.590030940429573 -2.18010050114298 1.84773618926004 -1.17987649633903 0.238049339136283 NA NA
"BCAS2P1" 0.0267342542242078 0 8.1030458415403 0 1 NA NA
"BCAS2P2" 0.0112725434963834 0 8.1030458415347 0 1 NA NA
"BCAS2P3" 0 NA NA NA NA NA NA
"BCAS3" 7.91929301278333 -0.545218814878433 0.436996884422466 -1.24764920372142 0.212159551062281 NA NA
"BCAS3-AS1" 0 NA NA NA NA NA NA
"BCDIN3D-AS1" 0.752138532193238 1.26767871038726 1.44350581276442 0.878194392552923 0.379838234548882 NA NA
"BCHE" 9.90742146870361 -0.0045808188873912 0.387051460046329 -0.011835167568785 0.990557122968706 NA NA
"BCL10-AS1" 8.6248193309101 -0.394681941678007 0.39651031890023 -0.995388828146279 0.319547190034056 NA NA
"BCL11B" 1.12979478283781 -0.330631196075307 1.1157507264939 -0.296330702032587 0.76697754144673 NA NA
"BCL2A1" 0.0300447292789595 0 8.10304584153211 0 1 NA NA
"BCL2L1-AS1" 0.00880495685168251 0 8.1030458415403 0 1 NA NA
"BCL2L10" 0.670216510084915 -0.18492065563393 1.7299915226821 -0.10689107617547 0.914875392809804 NA NA
"BCL2L12P1" 0.0120561868881342 0 8.1030458415403 0 1 NA NA
"BCL2L14" 0.486060956668579 0.679873889097495 2.36989538702879 0.286879282865676 0.774204753925933 NA NA
"BCL2L15" 1.31530829188754 -0.908983957115377 0.991270778341706 -0.916988553456618 0.359148638308728 NA NA
"BCL2L2-PABPN1" 9.50101159692987 2.3407056370532 4.71957421528012 0.495956950835718 0.619924783947932 NA NA
"BCL3" 6.84182388615482 0.325342588476703 0.410306673648419 0.792925412554905 0.427821280388413 NA NA
"BCL6B" 0.428632981627733 0.839177356699787 2.38032760221809 0.352547000638822 0.724428076646659 NA NA
"BCL9P1" 0.012284013421823 0 8.1030458415403 0 1 NA NA
"BCLAF1P1" 0.0437296053848993 1.34625534478816 8.10304584153934 0.16614188924944 0.868045289374181 NA NA
"BCLAF1P2" 0.0407193353852546 0 8.10304584151008 0 1 NA NA
"BCO1" 0.237385795443067 -0.908229693859822 6.25834450660756 -0.14512299425206 0.884613763684341 NA NA
"BCO2" 1.17891115198244 -1.4563869775213 1.47174008984891 -0.989568054554263 0.322385290761253 NA NA
"BCORP1" 5.90869771859846 -1.14912780474847 0.572827982814901 -2.0060608755557 0.0448497534608454 NA NA
"BCRP1" 0.0112230312477958 0 8.1030458415403 0 1 NA NA
"BCRP2" 0 NA NA NA NA NA NA
"BCRP3" 0.0110535018371743 0 8.10304584153701 0 1 NA NA
"BCRP4" 0 NA NA NA NA NA NA
"BCRP5" 0 NA NA NA NA NA NA
"BCRP6" 0 NA NA NA NA NA NA
"BCRP7" 0.0126043354413591 0.064082455818653 8.1030458415403 0.00790844048914718 0.993690043208141 NA NA
"BCRP8" 0 NA NA NA NA NA NA
"BCRP9" 0.0139298105332532 0.0640803968000287 8.1030458415403 0.00790818638486782 0.993690245947682 NA NA
"BDH2P1" 0.0117105097379052 0.0640803968000287 8.1030458415403 0.00790818638486782 0.993690245947682 NA NA
"BDKRB1" 0 NA NA NA NA NA NA
"BDKRB2" 0.219111351135182 1.14801845422656 5.75377136459822 0.199524517308784 0.841852466855047 NA NA
"BDNF-AS" 4.48036928241516 1.07766900333869 0.458385828945874 2.35100855062852 0.0187226036082172 NA NA
"BDP1P" 0 NA NA NA NA NA NA
"BEAN1" 0.627239409781022 -1.72685889181782 1.78559669168647 -0.967104665828443 0.333491713269907 NA NA
"BEAN1-AS1" 0 NA NA NA NA NA NA
"BECN1P2" 0 NA NA NA NA NA NA
"BECN2" 0 NA NA NA NA NA NA
"BEGAIN" 3.836162597439 0.4713719883605 0.633243856078599 0.744376726020683 0.456648595219384 NA NA
"BEND2" 0.20155140230306 -1.06698499531848 8.1007224417301 -0.131714794944955 0.895209882804105 NA NA
"BEND3P1" 0 NA NA NA NA NA NA
"BEND3P2" 0 NA NA NA NA NA NA
"BEND3P3" 0 NA NA NA NA NA NA
"BEND4" 0.555518854317343 0.0607251749994293 1.7608249830487 0.0344867749969617 0.972488988099811 NA NA
"BEND7-DT" 0.034151707607193 0.0640652682154798 8.10304584153815 0.00790631936043924 0.993691735571079 NA NA
"BEND7P1" 0.226744116926035 -1.72122541712565 8.09317065646582 -0.212676278579462 0.831579470431962 NA NA
"BEST1" 0.66167734939421 0.361061217314642 1.74843246748567 0.206505669523436 0.836395936546289 NA NA
"BEST2" 0.274345250739935 -0.256616350773194 6.64134729148097 -0.0386392006788084 0.969178047993917 NA NA
"BEST3" 5.24540729616223 -0.241990214568722 0.521631256255471 -0.463910495521009 0.642711872925579 NA NA
"BEST4" 1.03389647174021 1.21628254493495 1.20326363236946 1.01081966762334 0.312102748036765 NA NA
"BET1-AS1" 0.0405234708188677 0 8.10304584152824 0 1 NA NA
"BET1P1" 0 NA NA NA NA NA NA
"BETALINC1" 0 NA NA NA NA NA NA
"BEX5" 8.93001150676013 0.617795915815146 0.334973139935127 1.84431478874632 0.0651372774782673 NA NA
"BFSP1" 1.12773307322566 -1.13074043531283 1.42532014651894 -0.793323828386517 0.427589177310114 NA NA
"BFSP2" 0.166499476071598 0.063902187211308 8.10304584148344 0.00788619347112188 0.993707793206826 NA NA
"BFSP2-AS1" 0 NA NA NA NA NA NA
"BGLAP" 0.444742352770949 1.68732473995703 8.06697391659701 0.209164521591612 0.834319807491742 NA NA
"BGLT3" 0.0290920153937998 0.0640659840753582 8.1030458415403 0.00790640770497974 0.993691665084537 NA NA
"BGN" 3.8308006508666 -0.879144283589116 0.748734903070679 -1.17417296827436 0.240325751096107 NA NA
"BHLHA15" 0.683236406169097 1.11764928715562 1.6013463157863 0.697943521733978 0.48521251522636 NA NA
"BHLHA9" 0.0426332830718757 0.0640392107878177 8.10304584153385 0.00790310360328599 0.993694301293902 NA NA
"BHLHE22" 0.487912826724358 -0.577916510995033 2.10896656862946 -0.274028294042897 0.784062878088213 NA NA
"BHLHE22-AS1" 0 NA NA NA NA NA NA
"BHLHE23" 0 NA NA NA NA NA NA
"BHLHE40-AS1" 0.637181473919205 -0.66217544666078 1.79898607001062 -0.368082587019071 0.71281165438554 NA NA
"BHMT" 0.345847046516072 0.0326333880597351 3.1864656593192 0.0102412489412195 0.991828808423471 NA NA
"BHMT2" 0.44107753698808 -0.152327530355783 2.15314657764669 -0.0707464749205653 0.943599531838584 NA NA
"BICD1-AS1" 0 NA NA NA NA NA NA
"BICD1P1" 0 NA NA NA NA NA NA
"BICDL1" 2.63366271663099 -0.478399268201403 0.731578065049985 -0.653927845921291 0.513158292863195 NA NA
"BICDL2" 0.166945342093024 0.705193617290237 8.10304584151269 0.0870282152024195 0.930649084699156 NA NA
"BICDL3P" 0.185167307018148 1.02568644441334 6.95625179362574 0.147448148060599 0.882778304138583 NA NA
"BICRA-AS1" 0 NA NA NA NA NA NA
"BICRA-AS2" 4.56993470159161 -0.186493264173061 0.533047095373696 -0.349862640265057 0.726441785955635 NA NA
"BICRAL" 5.44558876420337 0.291854135239298 0.465888107997946 0.626446844701572 0.531021891731196 NA NA
"BIK" 1.68394838461108 -0.980449014312426 0.886712302853899 -1.10571265466469 0.268850910929283 NA NA
"BIN2" 0.124566222837215 -0.592943740127392 8.10273680499882 -0.0731782056356054 0.941664309264403 NA NA
"BIN2P1" 0 NA NA NA NA NA NA
"BIN2P2" 0 NA NA NA NA NA NA
"BIRC3" 8.28375105621018 -0.116590804067867 0.415067415730571 -0.280896065673217 0.778790118355234 NA NA
"BIRC6-AS1" 0 NA NA NA NA NA NA
"BIRC6-AS2" 0 NA NA NA NA NA NA
"BIRC7" 0.201391269033111 -0.591880113409135 8.10275740111888 -0.073046752371903 0.941768913841491 NA NA
"BIRC8" 0.032467201587794 0 8.10304584153915 0 1 NA NA
"BISPR" 0.535905895679603 -1.72083817752618 1.77302629880029 -0.970565512023471 0.331764686972665 NA NA
"BLACAT1" 4.34466221850594 -0.289838514085834 0.586734554377863 -0.493985758846538 0.621316237100391 NA NA
"BLACE" 0 NA NA NA NA NA NA
"BLID" 0.0365418788322781 0 8.10304584152117 0 1 NA NA
"BLK" 0 NA NA NA NA NA NA
"BLNK" 0.611851777142697 0.602431056890507 1.89347092181925 0.318162296525626 0.750361830893048 NA NA
"BLOC1S2P1" 0 NA NA NA NA NA NA
"BLOC1S6P1" 0.211091682969619 -0.942657653900479 5.85088456720807 -0.161113698804401 0.872003851111049 NA NA
"BLTP3B-DT" 0 NA NA NA NA NA NA
"BLVRBP1" 0.0146684600048482 0 8.10304584152858 0 1 NA NA
"BLZF2P" 0.227178299012119 0.351205396964559 5.09383358339218 0.0689471674358623 0.945031673635826 NA NA
"BMAL2-AS1" 0 NA NA NA NA NA NA
"BMF-AS1" 0 NA NA NA NA NA NA
"BMI1P1" 0 NA NA NA NA NA NA
"BMP10" 0.0324278833315816 0.0640639250567369 8.1030458415403 0.00790615360070073 0.993691867824081 NA NA
"BMP15" 0 NA NA NA NA NA NA
"BMP2K-DT" 2.92022239745873 0.637776944171924 0.692005621906475 0.921635495409487 0.356718737182832 NA NA
"BMP2KL" 0.00992447624296523 0 8.1030458415403 0 1 NA NA
"BMP3" 0.195186060896014 -0.592689234031996 8.10274298766481 -0.0731467399292159 0.941689348162519 NA NA
"BMP5" 7.06745796687865 -0.00964934813559645 0.408217732054334 -0.0236377486275195 0.981141561504902 NA NA
"BMP6" 5.18779182115457 0.516615670481997 0.463000354444554 1.11579973000618 0.26450786940692 NA NA
"BMP6P1" 0 NA NA NA NA NA NA
"BMP7-AS1" 0 NA NA NA NA NA NA
"BMP8A" 0.739255944862504 0.0850428501730128 1.4799595488363 0.0574629558219226 0.954176414298385 NA NA
"BMP8B" 5.34397737292787 0.30597967597137 0.507974841693786 0.602352027811287 0.546939835403012 NA NA
"BMP8B-AS1" 0 NA NA NA NA NA NA
"BMPER" 0.21455452784371 -0.629585035681939 8.10210528297813 -0.0777063508424959 0.938061642142848 NA NA
"BMPR1AP1" 0 NA NA NA NA NA NA
"BMPR1AP2" 0 NA NA NA NA NA NA
"BMPR1B-DT" 0.0210695803091294 0 8.10304584153767 0 1 NA NA
"BMS1P1" 9.46839178336798 0.276782059348617 0.342922559872612 0.807127006900436 0.419593313969633 NA NA
"BMS1P10" 0 NA NA NA NA NA NA
"BMS1P11" 0.777292986840809 -0.228881911784406 1.72167743306627 -0.132941227775038 0.894239861211994 NA NA
"BMS1P12" 0.377567384839209 1.39521997247356 3.89285354573938 0.358405461721156 0.720039904917681 NA NA
"BMS1P13" 0.189401662028789 -0.874628723045123 8.10147731815582 -0.107959164569286 0.914028084776715 NA NA
"BMS1P14" 0.123147141184379 -0.888926747083607 8.10145074290421 -0.109724390765714 0.912627956173885 NA NA
"BMS1P15" 0 NA NA NA NA NA NA
"BMS1P16" 0 NA NA NA NA NA NA
"BMS1P17" 0 NA NA NA NA NA NA
"BMS1P19" 0 NA NA NA NA NA NA
"BMS1P2" 0 NA NA NA NA NA NA
"BMS1P20" 6.77265236601382 0.125656110002898 0.558585848935304 0.224953980202695 0.822015075161523 NA NA
"BMS1P21" 0 NA NA NA NA NA NA
"BMS1P22" 0 NA NA NA NA NA NA
"BMS1P23" 0 NA NA NA NA NA NA
"BMS1P3" 0 NA NA NA NA NA NA
"BMS1P4" 0.580900919993046 0.308540717828645 1.64655233132794 0.187385916595683 0.851358063956868 NA NA
"BMS1P4-AGAP5" 3.80780877021637 -0.849895812405517 0.947183924697628 -0.897286989616965 0.369565797096683 NA NA
"BMS1P7" 0 NA NA NA NA NA NA
"BMS1P8" 0.0250663538377481 0.0640639250567369 8.1030458415403 0.00790615360070073 0.993691867824081 NA NA
"BMS1P9" 0.055654593437111 0 8.10304584150284 0 1 NA NA
"BMX" 0 NA NA NA NA NA NA
"BNAT1" 1.47591481805779 0.0395696835808621 1.02830213282768 0.0384806005138308 0.969304498574278 NA NA
"BNC1" 1.46112559031386 0.603538699443927 0.836320993700018 0.721659152395273 0.470504061634649 NA NA
"BNC2-AS1" 0.533933996004007 1.10798010474647 2.61557654359996 0.423608365603975 0.671851453321745 NA NA
"BNIP3P1" 0 NA NA NA NA NA NA
"BNIP3P10" 0.0238542867762184 0.0640659840753582 8.1030458415403 0.00790640770497974 0.993691665084537 NA NA
"BNIP3P11" 0 NA NA NA NA NA NA
"BNIP3P13" 0 NA NA NA NA NA NA
"BNIP3P15" 0 NA NA NA NA NA NA
"BNIP3P16" 0.0846447343566221 0 8.10304584153935 0 1 NA NA
"BNIP3P17" 0 NA NA NA NA NA NA
"BNIP3P18" 0.0452740005047053 -0.256419664258288 8.1030458415403 -0.0316448492668956 0.974755276740835 NA NA
"BNIP3P19" 0 NA NA NA NA NA NA
"BNIP3P2" 0 NA NA NA NA NA NA
"BNIP3P20" 0 NA NA NA NA NA NA
"BNIP3P22" 0 NA NA NA NA NA NA
"BNIP3P23" 0.0232052107724055 0.0640667748101888 8.10304584153767 0.00790650528987149 0.993691587225492 NA NA
"BNIP3P24" 0 NA NA NA NA NA NA
"BNIP3P25" 0 NA NA NA NA NA NA
"BNIP3P26" 0 NA NA NA NA NA NA
"BNIP3P27" 0 NA NA NA NA NA NA
"BNIP3P28" 0 NA NA NA NA NA NA
"BNIP3P29" 0 NA NA NA NA NA NA
"BNIP3P3" 0 NA NA NA NA NA NA
"BNIP3P30" 0 NA NA NA NA NA NA
"BNIP3P31" 0.0130470327679838 0 8.1030458415403 0 1 NA NA
"BNIP3P32" 0.013355844099843 0 8.1030458415403 0 1 NA NA
"BNIP3P33" 0 NA NA NA NA NA NA
"BNIP3P34" 0.0139298105332532 0.0640803968000287 8.1030458415403 0.00790818638486782 0.993690245947682 NA NA
"BNIP3P35" 0.0139298105332532 0.0640803968000287 8.1030458415403 0.00790818638486782 0.993690245947682 NA NA
"BNIP3P36" 0 NA NA NA NA NA NA
"BNIP3P37" 0.0189821985047217 0 8.1030458415403 0 1 NA NA
"BNIP3P38" 0 NA NA NA NA NA NA
"BNIP3P39" 0 NA NA NA NA NA NA
"BNIP3P4" 0.00936076753541151 0 8.1030458415391 0 1 NA NA
"BNIP3P40" 0 NA NA NA NA NA NA
"BNIP3P41" 0 NA NA NA NA NA NA
"BNIP3P42" 0 NA NA NA NA NA NA
"BNIP3P43" 0 NA NA NA NA NA NA
"BNIP3P44" 0 NA NA NA NA NA NA
"BNIP3P45" 0 NA NA NA NA NA NA
"BNIP3P46" 0 NA NA NA NA NA NA
"BNIP3P47" 0 NA NA NA NA NA NA
"BNIP3P5" 0.0481683672469392 0.0640333927236451 8.10304584152268 0.00790238559376239 0.993694874164727 NA NA
"BNIP3P6" 0 NA NA NA NA NA NA
"BNIP3P7" 0 NA NA NA NA NA NA
"BNIP3P8" 0 NA NA NA NA NA NA
"BNIP3P9" 0.0136681528792657 1.34628859775586 8.1030458415403 0.166145993010938 0.868042059927764 NA NA
"BNIP5" 0.0602376049456443 0 8.10304584150476 0 1 NA NA
"BNIPL" 0.822479728076337 0.0907752087687755 1.55170876406377 0.058500158580689 0.953350236183544 NA NA
"BOD1L2" 0 NA NA NA NA NA NA
"BOD1P1" 0 NA NA NA NA NA NA
"BOD1P2" 0.0368911217931833 0 8.10304584154008 0 1 NA NA
"BOK-AS1" 0.321918722875741 1.34634562935957 3.84076626552936 0.350540891134913 0.725932807735443 NA NA
"BOLA2" 9.93429815509212 0.193287898070452 0.549333314637098 0.351859049724924 0.724943971325522 NA NA
"BOLA2P1" 0.0389203300126671 0.0640495123320662 8.1030458415403 0.00790437492081264 0.993693286960959 NA NA
"BOLA2P2" 0 NA NA NA NA NA NA
"BOLA2P3" 0.222286257698288 1.21069632049997 8.09170309333108 0.149621940713296 0.881062896858865 NA NA
"BOLA3P1" 0.159919226650666 0 8.10304584144154 0 1 NA NA
"BOLA3P2" 0 NA NA NA NA NA NA
"BOLA3P3" 0.010399839673666 0 8.1030458415403 0 1 NA NA
"BOLA3P4" 0.162690383690456 1.03601476166311 8.10241923774257 0.127864867425912 0.89825591450541 NA NA
"BOLL" 0.013068165174519 0 8.1030458415403 0 1 NA NA
"BORCS6" 8.93638368497255 0.44055709724594 0.403524971865829 1.09177158283137 0.274933512504766 NA NA
"BORCS8-MEF2B" 1.27261506302574 0.909474077183063 1.06342152098663 0.855233845878224 0.392421702445076 NA NA
"BORCS8P1" 0.0233375152589974 0 8.10304584153627 0 1 NA NA
"BPESC1" 0 NA NA NA NA NA NA
"BPI" 0.0127985154158495 0 8.1030458415403 0 1 NA NA
"BPIFA1" 0 NA NA NA NA NA NA
"BPIFA2" 0 NA NA NA NA NA NA
"BPIFA3" 0.301128659598586 -2.45218607619718 7.14582363693668 -0.343163531705689 0.731475438181539 NA NA
"BPIFA4P" 0.0117105097379052 0.0640803968000287 8.1030458415403 0.00790818638486782 0.993690245947682 NA NA
"BPIFB1" 0.0452367618390132 0 8.10304584153634 0 1 NA NA
"BPIFB2" 0 NA NA NA NA NA NA
"BPIFB3" 0 NA NA NA NA NA NA
"BPIFB4" 0 NA NA NA NA NA NA
"BPIFB5P" 0 NA NA NA NA NA NA
"BPIFB6" 0 NA NA NA NA NA NA
"BPIFB9P" 0 NA NA NA NA NA NA
"BPIFC" 0.0868180262970325 0 8.10304584153457 0 1 NA NA
"BPNT2P1" 0 NA NA NA NA NA NA
"BPTFP1" 0 NA NA NA NA NA NA
"BPY2" 0 NA NA NA NA NA NA
"BPY2DP" 0 NA NA NA NA NA NA
"BRAFP1" 0.0270025688634566 0 8.10304584153798 0 1 NA NA
"BRCA1P1" 0 NA NA NA NA NA NA
"BRCC3P1" 0.689736605601063 -0.648761532184924 1.68604378567441 -0.384783323954676 0.700397955221777 NA NA
"BRD7P1" 0.264495693236288 0 7.62492707509859 0 1 NA NA
"BRD7P2" 0.0517912777055065 -0.25642304681246 8.10304584153816 -0.0316452667092137 0.974754943836783 NA NA
"BRD7P3" 0.00881101099143422 0 8.1030458415403 0 1 NA NA
"BRD7P4" 0.0334106285445541 0 8.10304584153915 0 1 NA NA
"BRD7P5" 0 NA NA NA NA NA NA
"BRD7P6" 0 NA NA NA NA NA NA
"BRD7P7" 0 NA NA NA NA NA NA
"BRD9P1" 0.0179404487891272 0 8.1030458415403 0 1 NA NA
"BRD9P2" 0 NA NA NA NA NA NA
"BRDT" 0.0253278815206739 0.064065984075358 8.1030458415403 0.00790640770497971 0.993691665084537 NA NA
"BRDTP1" 0 NA NA NA NA NA NA
"BRI3BPP1" 0 NA NA NA NA NA NA
"BRI3P1" 0.117858464450447 0.0639419086298367 8.10304584146912 0.00789109550665503 0.993703882070056 NA NA
"BRI3P2" 0 NA NA NA NA NA NA
"BRI3P3" 0.0184085963354357 0 8.10304584153923 0 1 NA NA
"BRICD5" 7.97776825460152 0.235322663796894 0.415858979961125 0.56587130526529 0.57148126927162 NA NA
"BRINP1" 1.9334598111973 0.148985732958923 0.785067027485124 0.189774538660963 0.849485808510931 NA NA
"BRINP2" 0.214009323751807 1.10495321182173 6.53438617742157 0.169098241490487 0.865719368099725 NA NA
"BRINP3" 0.0112119951205771 1.34628653873724 8.1030458415403 0.166145738906658 0.868042259894525 NA NA
"BRINP3-DT" 0.0839851322682601 0 8.10304584150717 0 1 NA NA
"BRIX1P1" 0 NA NA NA NA NA NA
"BRK1P1" 0 NA NA NA NA NA NA
"BRK1P2" 0 NA NA NA NA NA NA
"BRME1" 3.59682289365374 -0.080994039176465 0.621996193692004 -0.130216293922485 0.896395303653358 NA NA
"BRPF3-AS1" 0.767726400282061 -0.747613761751569 1.36267109356124 -0.548638453757565 0.583253590873295 NA NA
"BRS3" 0 NA NA NA NA NA NA
"BRSK1" 2.69463750108738 0.137296267597363 0.672720131624256 0.204091212887991 0.838282220922993 NA NA
"BRSK2" 6.71150635011269 -0.169281395788643 0.453447748961135 -0.373320622224883 0.708909829790134 NA NA
"BRWD1-AS1" 0.00843519566997121 0.06408245581865 8.1030458415403 0.00790844048914682 0.993690043208141 NA NA
"BRWD1-AS2" 0.631078878313804 0.902823974349385 1.70979023495005 0.52803200994756 0.597477119008532 NA NA
"BRWD1-IT1" 0.0164748176442964 0 8.1030458415314 0 1 NA NA
"BRWD1P1" 0 NA NA NA NA NA NA
"BRWD1P2" 0 NA NA NA NA NA NA
"BRWD1P3" 0 NA NA NA NA NA NA
"BSN" 2.22791294030708 0.863320850010615 0.670871717510164 1.28686428042413 0.19814159722175 NA NA
"BSN-AS1" 0.126080707055485 1.02572437987521 8.10304584151977 0.126585039741405 0.899268838237412 NA NA
"BSN-DT" 0.106065758938358 -0.25651265240311 8.10304584151845 -0.0316563249696538 0.974746125039831 NA NA
"BSND" 0.0942597486302745 0.356202672478162 8.10131368698281 0.0439685076076622 0.964929506868466 NA NA
"BSNDP1" 0 NA NA NA NA NA NA
"BSNDP2" 0 NA NA NA NA NA NA
"BSNDP3" 0 NA NA NA NA NA NA
"BSNDP4" 0 NA NA NA NA NA NA
"BSPH1" 0 NA NA NA NA NA NA
"BSPRY" 0.391268465084568 0.67377565480891 2.81015012450494 0.239765003632185 0.810512438733458 NA NA
"BST2" 0.103090515819665 0.0639616126423082 8.10304584151267 0.00789352718636082 0.993701941930787 NA NA
"BSX" 0 NA NA NA NA NA NA
"BTBD10P1" 0 NA NA NA NA NA NA
"BTBD10P2" 0.0837624685533875 0.0640038396236532 8.10304584151404 0.00789873843434831 0.993697784086096 NA NA
"BTBD16" 0.0310600106307018 0 8.10304584153155 0 1 NA NA
"BTBD17" 3.75088005894069 0.452618272361893 0.609406415206451 0.742719900985219 0.45765127850364 NA NA
"BTBD18" 0 NA NA NA NA NA NA
"BTBD19" 2.43345204928133 -0.87607412789832 0.806871713698763 -1.08576631579056 0.277582392580559 NA NA
"BTBD3-AS1" 0.0153891473570691 0 8.1030458415403 0 1 NA NA
"BTBD6P1" 0 NA NA NA NA NA NA
"BTBD7P1" 0.529566392408875 0.110213929793152 1.77328493012601 0.0621524087419609 0.950441461494283 NA NA
"BTBD7P2" 0 NA NA NA NA NA NA
"BTBD8" 9.81821049445792 -0.497910659653223 0.366228465802645 -1.35956296723679 0.17396826383256 NA NA
"BTBD9-AS1" 0 NA NA NA NA NA NA
"BTC" 0.234102943235547 0.0639567644768016 5.6022656171882 0.011416232083066 0.990891362534135 NA NA
"BTF3-DT" 2.60377891033841 -1.87244458045315 1.07361602627204 -1.74405423785906 0.0811496326740228 NA NA
"BTF3L4P1" 0 NA NA NA NA NA NA
"BTF3L4P2" 0 NA NA NA NA NA NA
"BTF3L4P3" 0.0351037491704109 0.0640492107690567 8.10304584153949 0.00790433770480658 0.993693316654108 NA NA
"BTF3L4P4" 0 NA NA NA NA NA NA
"BTF3P1" 0 NA NA NA NA NA NA
"BTF3P10" 0 NA NA NA NA NA NA
"BTF3P11" 0 NA NA NA NA NA NA
"BTF3P12" 0.0421880795755105 0 8.10304584153429 0 1 NA NA
"BTF3P13" 0 NA NA NA NA NA NA
"BTF3P14" 0 NA NA NA NA NA NA
"BTF3P15" 0 NA NA NA NA NA NA
"BTF3P16" 0.166257590937786 0.0638832110280185 8.10304584148581 0.00788385161305031 0.993709661681139 NA NA
"BTF3P2" 0 NA NA NA NA NA NA
"BTF3P3" 0.123520704867633 -0.608734365943021 8.10246064493123 -0.0751295677472788 0.940111622638309 NA NA
"BTF3P4" 0.0945669820029042 0.0639825986065322 8.10304584151132 0.00789611707226855 0.993699875565204 NA NA
"BTF3P5" 0 NA NA NA NA NA NA
"BTF3P6" 0.010399839673666 0 8.1030458415403 0 1 NA NA
"BTF3P7" 0.0130470327679838 0 8.1030458415403 0 1 NA NA
"BTF3P8" 0 NA NA NA NA NA NA
"BTF3P9" 0.0219651029767706 0.0640687306872345 8.10304584153831 0.00790674666540842 0.993691394641698 NA NA
"BTG1-DT" 3.00555878320412 -1.2271788121451 0.954003505392119 -1.28634622955677 0.19832225518732 NA NA
"BTG1P1" 0 NA NA NA NA NA NA
"BTG2-DT" 0.0591158897524629 0 8.10304584151624 0 1 NA NA
"BTG3-AS1" 8.08308971885882 0.597955048163921 0.341750368852442 1.74968369506604 0.0801729087186796 NA NA
"BTG3P1" 0 NA NA NA NA NA NA
"BTG4" 0.563545550023917 0.705245275995762 1.65711018434917 0.425587436886549 0.670408496278666 NA NA
"BTG4P1" 0 NA NA NA NA NA NA
"BTK" 0.561485493973227 -0.49453175992891 2.23467719814968 -0.221298968968934 0.824859652726772 NA NA
"BTLA" 0.177411988669035 0.701549164593527 8.102823671298 0.0865808257778791 0.931004707470458 NA NA
"BTN1A1" 0.0324407404061882 -0.256407310552239 8.1030458415403 -0.0316433246912866 0.97475649256729 NA NA
"BTN1A1P1" 0.0997180137756517 0 8.10304584153714 0 1 NA NA
"BTN2A3P" 7.25427909507729 -0.0551270572484932 0.38286109485427 -0.143987096075866 0.885510659291949 NA NA
"BTN3A1" 2.54502595695748 0.74505062896284 0.660807424426309 1.12748525731179 0.259537370257159 NA NA
"BTN3A3" 2.33499925378391 1.27234303258539 0.621285579798984 2.04791978754288 0.0405678596408409 NA NA
"BTNL10P" 0 NA NA NA NA NA NA
"BTNL12P" 0 NA NA NA NA NA NA
"BTNL2" 0 NA NA NA NA NA NA
"BTNL3" 0 NA NA NA NA NA NA
"BTNL8" 0.360429145620217 0.871578420806683 2.74471479352754 0.317547900737081 0.750827899117858 NA NA
"BTNL9" 0.299256516254522 -0.344744963935334 3.61422484715056 -0.0953855884774654 0.924008562611643 NA NA
"BUB1B-PAK6" 0 NA NA NA NA NA NA
"BUB1P1" 0 NA NA NA NA NA NA
"BUB3P1" 0 NA NA NA NA NA NA
"BUD13-DT" 0.139255579362144 1.34612106595042 8.10304584149165 0.16612531784747 0.868058330226249 NA NA
"BUD13P1" 0.141111341027114 0.732608505161174 8.10142050374537 0.0904296357438157 0.927945807245381 NA NA
"BUD31P1" 0 NA NA NA NA NA NA
"BUD31P2" 0 NA NA NA NA NA NA
"BVES-AS1" 1.04475710950562 0.924943928418493 1.07104142793844 0.863593045321171 0.387811485972325 NA NA
"BZW1-AS1" 0 NA NA NA NA NA NA
"BZW1P1" 0 NA NA NA NA NA NA
"BZW1P2" 0 NA NA NA NA NA NA
"C10orf105" 0.0842910950728679 -0.256458179948048 8.10304584151175 -0.0316496025030757 0.974751486105798 NA NA
"C10orf120" 0 NA NA NA NA NA NA
"C10orf143" 2.48129422426177 0.179745314396286 0.668634253098963 0.268824568234739 0.788064686328439 NA NA
"C10orf53" 0.0764491089186866 0.0640093383633384 8.10304584152903 0.00789941703591053 0.993697242657278 NA NA
"C10orf55" 0.399255362139186 0.155558668483025 2.33828079080898 0.0665269411160864 0.946958309307492 NA NA
"C10orf62" 0 NA NA NA NA NA NA
"C10orf67" 6.00383288404697 0.854959370156521 0.455924482107353 1.87522145379157 0.0607622638918443 NA NA
"C10orf67-AS1" 0.355882640276284 -0.49579966913224 2.64842299503294 -0.187205620122655 0.851499418519411 NA NA
"C10orf71" 0 NA NA NA NA NA NA
"C10orf71-AS1" 0 NA NA NA NA NA NA
"C10orf88B" 0.0260833312351624 0 8.10304584152239 0 1 NA NA
"C10orf90" 0.148202328178115 -0.576990473168292 8.10304584150081 -0.0712066159385597 0.943233316027669 NA NA
"C10orf95" 0.201385653090499 0 5.94232500797488 0 1 NA NA
"C11orf16" 0.218175523378529 0.06394010429531 5.78701135065649 0.0110488990639454 0.991184433388081 NA NA
"C11orf21" 0 NA NA NA NA NA NA
"C11orf40" 0 NA NA NA NA NA NA
"C11orf42" 0 NA NA NA NA NA NA
"C11orf52" 0.351026550205551 -0.285039869853411 3.47724670436759 -0.0819728636151662 0.934668292512883 NA NA
"C11orf65" 1.24306457844588 -0.107755731887274 1.09804151565001 -0.0981344788438946 0.921825509492143 NA NA
"C11orf80" 9.86618684177635 -0.546403963353887 0.430408436583652 -1.26950105274642 0.204262415306968 NA NA
"C11orf86" 0 NA NA NA NA NA NA
"C11orf87" 0.159238884570658 -0.256577213293465 8.10304584149396 -0.0316642924540286 0.974739771092377 NA NA
"C11orf91" 0.181785357654155 0.406085803432724 8.10213150122963 0.0501208605872533 0.960026076283608 NA NA
"C11orf96" 1.26854442950755 0.0547309634868733 0.934904539516133 0.0585417667510736 0.953317094465681 NA NA
"C11orf97" 0 NA NA NA NA NA NA
"C11orf98P1" 0 NA NA NA NA NA NA
"C11orf98P2" 0 NA NA NA NA NA NA
"C11orf98P3" 0 NA NA NA NA NA NA
"C12orf40" 0 NA NA NA NA NA NA
"C12orf42" 0.367608901185482 1.83333794312219 2.86572468278102 0.639746711935717 0.52233728151473 NA NA
"C12orf42-AS1" 0 NA NA NA NA NA NA
"C12orf50" 3.61441980659054 -0.572211968509546 0.828741064062303 -0.690459292200017 0.489905401106025 NA NA
"C12orf54" 1.09511351747062 -0.910942948131794 1.30680173537558 -0.697078159197564 0.485753881717032 NA NA
"C12orf56" 1.31923185111523 -0.409113475113848 1.04957148965397 -0.389790956734854 0.696691131392821 NA NA
"C12orf60" 5.54871225835672 0.520328601651839 0.442158343098945 1.17679245404491 0.239278355202696 NA NA
"C12orf71" 0.0328670227876207 0.0640656439887157 8.103045841534 0.00790636573476269 0.993691698570878 NA NA
"C12orf71BP" 0 NA NA NA NA NA NA
"C12orf75-AS1" 0.0101711875132875 0 8.10304584154004 0 1 NA NA
"C13orf42" 0.154019919531 0.401236398882733 8.10268940214791 0.0495189163707016 0.960505762607855 NA NA
"C13orf46" 0.0415006814571277 0.0640355693837353 8.10304584153879 0.00790265421620456 0.99369465984172 NA NA
"C14orf178" 0.145603423560001 1.34616330161759 8.10304584147807 0.166130530167658 0.868054228391005 NA NA
"C14orf180" 0.025637348736942 0 8.1030458415403 0 1 NA NA
"C14orf39" 2.99883901564252 -0.167847247826898 0.653028927949919 -0.257028809357386 0.79715653333423 NA NA
"C14orf93" 8.89929409710272 0.776310321951313 0.345598421040479 2.24627855536523 0.0246861712678997 NA NA
"C15orf32" 0.258523117430622 -1.44978180770019 5.39625809749598 -0.268664282083343 0.788188040236778 NA NA
"C15orf48" 1.49384031927641 -1.73266467789858 1.12408782943073 -1.54139617255358 0.123220394994177 NA NA
"C15orf62" 0.270074322098514 0.863302552371702 3.67727425288429 0.234766974939268 0.814389601589705 NA NA
"C16orf46" 7.5538849437587 -0.0674750111985741 0.424143026848373 -0.159085513440955 0.873601501466497 NA NA
"C16orf46-DT" 0.0872499905803781 0.0639992894315991 8.10304584151262 0.0078981768934004 0.993698232116973 NA NA
"C16orf54" 0 NA NA NA NA NA NA
"C16orf74" 1.43253345474205 -0.283928127907713 0.97508691716781 -0.291182378625689 0.770911838771687 NA NA
"C16orf78" 0.159457556959999 -1.35238718926445 8.09710006159394 -0.167021177826253 0.867353385485038 NA NA
"C16orf82" 1.54607795841709 -0.54755205517774 1.05162243186167 -0.520673616868765 0.602594156477928 NA NA
"C16orf86" 0.90769312018088 2.28552712387539 1.12730595849068 2.02742397186955 0.0426190724341603 NA NA
"C16orf89" 0.0246362426756169 0 8.10304584152081 0 1 NA NA
"C16orf90" 0.0136681528792657 1.34628859775586 8.1030458415403 0.166145993010938 0.868042059927764 NA NA
"C16orf92" 0 NA NA NA NA NA NA
"C16orf95" 9.47383882602384 -0.0976334898837906 0.35256877108206 -0.276920413524278 0.781841217601282 NA NA
"C16orf95-DT" 9.92229305404385 -0.359109568233427 0.404191749702448 -0.888463380308456 0.374291545527953 NA NA
"C16orf96" 0.0487068206060037 1.02578451385582 8.10304584154004 0.126592460898736 0.899262964263972 NA NA
"C17orf107" 0.684146267827631 2.93372338193498 1.5065455351676 1.94731809524006 0.0514966106205691 NA NA
"C17orf113" 2.02928132610677 0.24565920730709 0.774633754833628 0.317129489612612 0.751145349401013 NA NA
"C17orf114" 1.4072619877483 0.297770971393543 0.897418125000758 0.331808510546064 0.740033857539807 NA NA
"C17orf50" 0.0759273657089556 0 8.10304584150843 0 1 NA NA
"C17orf67" 8.74299947225372 0.370307075147298 0.392339210735131 0.943844166004843 0.345249287402116 NA NA
"C17orf78" 0.0370288850929633 1.3462542186579 8.10304584153618 0.166141750273336 0.868045398741169 NA NA
"C17orf99" 0.321821880894782 1.10569064850608 3.2317790033658 0.342130649204212 0.732252572972555 NA NA
"C18orf15" 0.0898165935871554 0 8.10304584149895 0 1 NA NA
"C18orf63" 0.0209042348075232 0 8.1030458415403 0 1 NA NA
"C19orf18" 2.17244615996517 0.994515644051296 0.688412617673771 1.44465051702841 0.148556075549033 NA NA
"C19orf33" 5.68127658537315 0.0721755603708342 0.47616126352323 0.151577975572373 0.879519805606939 NA NA
"C19orf38" 0.241776842889967 -0.615590239957032 4.14404029864171 -0.14854832375998 0.881910052106678 NA NA
"C19orf67" 0 NA NA NA NA NA NA
"C19orf73" 1.58830004749755 -0.0111871196480411 1.05134193275832 -0.0106408003899267 0.991510029869717 NA NA
"C19orf81" 3.54466139228224 -0.553373572955891 0.63968545924349 -0.865071364308212 0.386999620667339 NA NA
"C19orf84" 0.101194113270991 0.0639866558987868 8.1030458415374 0.00789661778423885 0.993699476067309 NA NA
"C19orf85" 0.155186090920697 1.73968853765107 8.08382723633493 0.215206051142654 0.829606673329624 NA NA
"C1DP1" 0 NA NA NA NA NA NA
"C1DP2" 0.0120561868881342 0 8.1030458415403 0 1 NA NA
"C1DP3" 0 NA NA NA NA NA NA
"C1DP4" 0.00986299089135307 0 8.10304584153879 0 1 NA NA
"C1DP5" 0.00936076753541151 0 8.1030458415391 0 1 NA NA
"C1GALT1C1L" 0 NA NA NA NA NA NA
"C1GALT1P1" 0.360797032211961 -1.03364885408427 3.44423987868374 -0.300109426315361 0.764093689265542 NA NA
"C1GALT1P2" 0.0178689841460039 0.0640803968000287 8.1030458415403 0.00790818638486782 0.993690245947682 NA NA
"C1GALT1P3" 0 NA NA NA NA NA NA
"C1orf105" 1.09797484299596 -0.420689587507137 1.27362048551694 -0.330310003875593 0.741165734755676 NA NA
"C1orf115" 8.78598215834611 -0.268858027166567 0.371286512457897 -0.724125488391003 0.468988697868695 NA NA
"C1orf116" 0.791925818989459 0.520523325851034 1.41724163503042 0.367279166082261 0.713410792886955 NA NA
"C1orf127" 0 NA NA NA NA NA NA
"C1orf141" 0.0697344683339436 0.064035099607396 8.1030458415403 0.0079025962409246 0.993694706097856 NA NA
"C1orf146" 0.00992447624296523 0 8.1030458415403 0 1 NA NA
"C1orf162" 0.872481310594262 1.16022361265699 1.24379595844953 0.932808636959464 0.35091878101546 NA NA
"C1orf167" 0.413096732810373 -0.817828061508518 2.48124321565413 -0.329604150189249 0.74169908630043 NA NA
"C1orf167-AS1" 0 NA NA NA NA NA NA
"C1orf185" 0 NA NA NA NA NA NA
"C1orf202" 0.26112535860931 0.209732365472887 5.99953644333387 0.0349580950884835 0.972113155708059 NA NA
"C1orf21-DT" 1.02690777571252 -2.55958863617854 1.37090097127786 -1.86708499724284 0.0618897191641748 NA NA
"C1orf210" 0.0312167172623785 0 8.10304584152924 0 1 NA NA
"C1orf216" 6.4693471427748 -0.195387771397985 0.423889985836509 -0.460939814401147 0.64484178586658 NA NA
"C1orf220" 6.02507212526872 -0.817368390811802 0.470165914371649 -1.73846798720867 0.0821283861268821 NA NA
"C1orf232" 0.0745940771102698 1.02574372215562 8.10304584151006 0.126587426779813 0.899266948854928 NA NA
"C1orf50-AS1" 0 NA NA NA NA NA NA
"C1orf53" 3.62213654353228 -0.533814864290061 0.65316202377657 -0.817277864998265 0.413769653380067 NA NA
"C1orf56" 7.99541373777134 -0.13593688758695 0.401308263220793 -0.338734334787818 0.734809872756999 NA NA
"C1orf87" 0.035350790223527 0 8.10304584153625 0 1 NA NA
"C1orf94" 0.0106008753310464 0 8.10304584153717 0 1 NA NA
"C1QA" 0 NA NA NA NA NA NA
"C1QB" 0 NA NA NA NA NA NA
"C1QBPP1" 0 NA NA NA NA NA NA
"C1QBPP2" 0 NA NA NA NA NA NA
"C1QC" 0.0221329725773106 0 8.1030458415403 0 1 NA NA
"C1QL1" 0.512916155477427 0.570182864139984 1.64812818529025 0.34595783824883 0.72937440062462 NA NA
"C1QL1P1" 0 NA NA NA NA NA NA
"C1QL2" 0 NA NA NA NA NA NA
"C1QL3" 0.0399000244575585 0 8.10304584153297 0 1 NA NA
"C1QL4" 0.110587005622453 1.29389438807202 8.0996429459979 0.159747089680212 0.873080304992542 NA NA
"C1QTNF1" 0.830940372107862 -1.03446831094701 1.44838834123219 -0.71422026917654 0.475090985183242 NA NA
"C1QTNF1-AS1" 0.0372750986329888 0 8.1030458415403 0 1 NA NA
"C1QTNF12" 1.61648424724531 0.227094275749579 0.915354577635978 0.248094324645297 0.804061426654718 NA NA
"C1QTNF2" 1.34298556659752 1.68722840857206 0.983913781180975 1.71481327006814 0.086379467787466 NA NA
"C1QTNF3" 1.22799882374458 -1.52197042207975 1.38308925157037 -1.10041374434202 0.271151892702577 NA NA
"C1QTNF3-AMACR" 1.77131746849207 -2.1302600238808 8.08985451671939 -0.263324886680987 0.792300179561666 NA NA
"C1QTNF4" 0.949991265845085 0.38494686848393 1.0644339355063 0.361644678587619 0.717617572623517 NA NA
"C1QTNF5" 5.66571270915012 0.1896843203581 0.435927442217963 0.435128193336492 0.663469380150843 NA NA
"C1QTNF6" 9.27138224359973 -0.134904602577602 0.372898996910137 -0.36177250058442 0.717522043539964 NA NA
"C1QTNF7" 0.0388374075703112 1.33846342114284 8.10256730023569 0.165190040581817 0.868794404040425 NA NA
"C1QTNF7-AS1" 0.0418987330675976 0 8.1030458415403 0 1 NA NA
"C1QTNF8" 0 NA NA NA NA NA NA
"C1QTNF9" 0.0896253262632749 0 8.10304584153935 0 1 NA NA
"C1QTNF9-AS1" 0 NA NA NA NA NA NA
"C1QTNF9B" 0 NA NA NA NA NA NA
"C1R" 2.75696904662366 0.498386870101034 0.639418306996016 0.779437912002321 0.43572179834164 NA NA
"C1RL" 6.98245971366363 0.0948982827688443 0.398544717047786 0.238112007786233 0.811794221686865 NA NA
"C1RL-AS1" 1.02931484023338 0.320993815211332 1.17802478953615 0.272484771171686 0.785249299277458 NA NA
"C1S" 2.8708776561473 0.337895060938803 0.722311174441007 0.467797083715752 0.639929706316583 NA NA
"C2" 0.623297561622114 -1.00468873598431 1.68115111446649 -0.597619528273728 0.55009383099062 NA NA
"C2-AS1" 0.205021444134807 0 8.1030458414946 0 1 NA NA
"C20orf141" 0.0111582819844231 0 8.1030458415403 0 1 NA NA
"C20orf144" 1.17483856616911 0.667449938494271 1.39299859343286 0.479146168302603 0.631834647273057 NA NA
"C20orf173" 0 NA NA NA NA NA NA
"C20orf181" 0 NA NA NA NA NA NA
"C20orf202" 0.182492149251144 0.407393031839497 8.10222276004911 0.0502816380028816 0.959897956009991 NA NA
"C20orf203" 0.0296115787430197 0 8.103045841534 0 1 NA NA
"C20orf204" 0.389975041235608 0.476669834278841 2.67679877017093 0.17807458655116 0.858664400023538 NA NA
"C20orf96" 5.42048282851448 -0.0224753373574357 0.489652108073774 -0.0459006241101476 0.963389456735167 NA NA
"C21orf62-AS1" 3.81821376854347 -0.348292641518697 0.587370923452506 -0.59296881682782 0.553202021405225 NA NA
"C21orf91-OT1" 0.0846101331016937 1.34619559604944 8.10304584153493 0.166134515634732 0.868051092030185 NA NA
"C22orf15" 5.23340321558662 0.00426757086999451 0.469853419114601 0.00908277070333208 0.992753097127593 NA NA
"C22orf23" 1.04346208246727 1.22091630211152 1.15805872141575 1.05427840534626 0.291755472496908 NA NA
"C22orf31" 0.220656306111885 -0.256581455097679 5.75721350758792 -0.0445669514878176 0.964452485365421 NA NA
"C22orf42" 0.0123199367350616 0 8.1030458415403 0 1 NA NA
"C2CD4A" 0 NA NA NA NA NA NA
"C2CD4B" 0.0699071238023774 0 8.10304584150989 0 1 NA NA
"C2CD4C" 5.8395213159142 0.456535041081724 0.423118592790922 1.07897655376093 0.280598179836568 NA NA
"C2CD4D" 0.214449904321233 -0.256592955842206 6.52253664986059 -0.0393394425537939 0.968619760331042 NA NA
"C2CD4D-AS1" 0.0248538196416825 0 8.10304584153955 0 1 NA NA
"C2CD5-AS1" 0.0588780770336098 0.0640205021399659 8.10304584153248 0.00790079476186921 0.993696143425309 NA NA
"C2CD6" 0.278457692168077 -0.256577992442544 4.35668071486412 -0.0588929988757615 0.953037334462117 NA NA
"C2orf15" 0.578474754333372 -1.20080348422821 1.80347220630922 -0.665828660972621 0.505520623109831 NA NA
"C2orf16" 0.0700082778064711 -0.588679551357036 8.10281520709045 -0.0726512374170777 0.942083652850255 NA NA
"C2orf27A" 9.22891453798579 0.152007349825988 0.353976194288338 0.429428171381964 0.667611656003246 NA NA
"C2orf42" 8.69732332446513 -0.0718130630015581 0.392768384710692 -0.182838196242436 0.854924977487405 NA NA
"C2orf50" 1.55759406603862 -0.0676085936375195 0.931718216256004 -0.0725633485080891 0.942153593453493 NA NA
"C2orf66" 0.79656299542247 0.350954003835363 1.13511368170592 0.309179608607947 0.757184904481211 NA NA
"C2orf69P1" 0 NA NA NA NA NA NA
"C2orf69P2" 0 NA NA NA NA NA NA
"C2orf69P3" 0 NA NA NA NA NA NA
"C2orf69P4" 0 NA NA NA NA NA NA
"C2orf72" 3.85325869239655 0.559618886910755 0.535562132581094 1.04491869918756 0.296060546615724 NA NA
"C2orf73" 0.237814506437816 -0.942948533387105 7.02314562077528 -0.134262990446582 0.893194617560971 NA NA
"C2orf74-AS1" 0.0082374088221482 0 8.1030458415403 0 1 NA NA
"C2orf78" 0.0387057423431664 -0.247452819915551 8.10285800981904 -0.0305389554667857 0.975637225888928 NA NA
"C2orf80" 0.0725161796514404 -0.256456140900555 8.10304584152205 -0.0316493508634011 0.974751686784675 NA NA
"C2orf81" 3.04660015996704 0.122534316207795 0.676927155836206 0.181015512749564 0.856355399744137 NA NA
"C2orf83" 0.0214533415108404 0 8.10304584153627 0 1 NA NA
"C2orf88" 0.863003652369945 -2.34599300902975 1.44847191679512 -1.61963306421603 0.105311122603522 NA NA
"C2orf92" 2.88784676798157 -0.508784033695239 0.672651320410884 -0.756385988188431 0.44941780642385 NA NA
"C3" 0.0531972106605204 0 8.10304584153189 0 1 NA NA
"C3AR1" 0.3454810399441 0.705226000501593 3.1495211195921 0.223915310843487 0.822823201867243 NA NA
"C3orf20" 0.0465231069091403 1.02581324410964 8.1030458415403 0.126596006510392 0.899260157853421 NA NA
"C3orf22" 0.00880495685168251 0 8.1030458415403 0 1 NA NA
"C3orf33" 5.6301571317152 0.279491060315611 0.490487777347027 0.569822681061159 0.568797970496695 NA NA
"C3orf36" 0 NA NA NA NA NA NA
"C3orf49" 0.0435896955536863 -0.256417785353439 8.10304584153453 -0.0316446173905489 0.974755461658782 NA NA
"C3orf49P1" 0 NA NA NA NA NA NA
"C3orf62" 9.48205095414122 0.0437966761739347 0.349505777527372 0.125310306695874 0.900277892938592 NA NA
"C3orf70" 9.58250271022629 0.198237632168098 0.356185145052229 0.556557832132583 0.577829571116587 NA NA
"C3orf80" 0.244625372547364 0 8.10304584145463 0 1 NA NA
"C3orf84" 0 NA NA NA NA NA NA
"C3orf85" 0.19536991715914 -1.5357010628489 8.0955253512025 -0.189697517607154 0.849546166153533 NA NA
"C3orf86P" 0.0563773828033737 0 8.10304584152627 0 1 NA NA
"C3P1" 0.0227850109186383 0 8.1030458415403 0 1 NA NA
"C4A" 0.78395857976618 -1.49338264860323 1.42368640783564 -1.0489547700842 0.294198935846715 NA NA
"C4A-AS1" 0.013355844099843 0 8.1030458415403 0 1 NA NA
"C4B" 0.626142779084495 -1.33704562528298 1.65698103878296 -0.806916671940328 0.419714492853165 NA NA
"C4BPA" 0 NA NA NA NA NA NA
"C4BPAP1" 0.0112725434963834 0 8.1030458415347 0 1 NA NA
"C4BPAP2" 0 NA NA NA NA NA NA
"C4BPB" 0 NA NA NA NA NA NA
"C4orf17" 0 NA NA NA NA NA NA
"C4orf19" 5.74466443099012 0.496770132606024 0.462432990422209 1.07425322780813 0.282709201827642 NA NA
"C4orf33" 9.81221317512902 0.56403503965584 0.317886809030947 1.77432665852118 0.0760091334494096 NA NA
"C4orf36" 2.45986785890853 -0.175271235637867 0.829315300839232 -0.211344509694323 0.832618453505186 NA NA
"C4orf46P1" 0.0194286686687063 0 8.1030458415403 0 1 NA NA
"C4orf46P2" 0 NA NA NA NA NA NA
"C4orf46P3" 0 NA NA NA NA NA NA
"C4orf50" 0.0624187019139272 0 8.10304584152027 0 1 NA NA
"C4orf51" 0.181566404151463 0.698736966639292 8.10265074571751 0.0862356022204948 0.931279129630921 NA NA
"C4orf54" 0.101867826593984 1.02574117850002 8.10304584152615 0.126587112866046 0.89926719732311 NA NA
"C5AR1" 0.739723737768477 -0.198883814863546 1.52313610837334 -0.130575208459832 0.89611135556933 NA NA
"C5AR2" 1.21808265165514 -1.41157094836277 1.33550851265905 -1.05695391304716 0.290532621395381 NA NA
"C5orf34-AS1" 0.0189043561355395 0 8.10304584153767 0 1 NA NA
"C5orf46" 2.94960349223682 -0.947387452117887 0.868213762014086 -1.09119147100379 0.275188640045373 NA NA
"C5orf47" 0.115004450071446 -0.256501398682193 8.10304584151256 -0.0316549361436554 0.974747232607578 NA NA
"C5orf52" 0 NA NA NA NA NA NA
"C5orf58" 0.0126043354413591 0.064082455818653 8.1030458415403 0.00790844048914718 0.993690043208141 NA NA
"C5orf60" 0.010399839673666 0 8.1030458415403 0 1 NA NA
"C5orf63" 8.07124045869392 0.622458486916928 0.385103982080117 1.6163387445509 0.106021094322094 NA NA
"C5orf64" 0.194654465645738 0.0638877913123313 8.1030458414451 0.00788441686773643 0.993709210687169 NA NA
"C5orf64-AS1" 0.0120561868881342 0 8.1030458415403 0 1 NA NA
"C5orf67" 0.0123163059405553 0 8.1030458415403 0 1 NA NA
"C6" 0 NA NA NA NA NA NA
"C6orf141" 8.64871597077536 -0.154728717493095 0.379224706505343 -0.408013282992453 0.683263923038618 NA NA
"C6orf15" 0.135973795535843 0.0639168276856206 8.10304584148703 0.00788800025767729 0.993706351644566 NA NA
"C6orf163" 2.67666257019693 -1.85646534046836 1.07560223688949 -1.72597757497887 0.0843514471794419 NA NA
"C6orf47-AS1" 0 NA NA NA NA NA NA
"C6orf52" 6.1664652274014 0.575119640077706 0.443437413542108 1.2969578626299 0.194645685606722 NA NA
"C6orf58" 0.19695895784483 1.02563814461508 7.70380511719738 0.133133968086177 0.894087431606018 NA NA
"C7" 0.733823544271563 1.17059486735604 1.58198891458891 0.73995137169481 0.459329501473837 NA NA
"C7orf25" 0.71854844818005 1.90067177319627 2.09099692145096 0.908978752526033 0.363361341522673 NA NA
"C7orf33" 0.0178689841460039 0.0640803968000287 8.1030458415403 0.00790818638486782 0.993690245947682 NA NA
"C7orf57" 0.528495932670647 -0.256556062643673 2.07945497606572 -0.123376589345094 0.901808894423092 NA NA
"C8A" 0.31222149979995 0.705225730338045 3.27524559069203 0.21531995412565 0.829517873331719 NA NA
"C8B" 0.0171149362079666 0 8.1030458415403 0 1 NA NA
"C8G" 0.237896970968249 -0.193436481923662 4.5666036849763 -0.0423589379039066 0.966212561755125 NA NA
"C8orf17" 0.162005461470481 -0.256577695689439 8.10304584148974 -0.0316643519867175 0.974739723615971 NA NA
"C8orf34" 4.48557955938923 -0.211495660900092 0.548271742972525 -0.385749700966608 0.699682050197158 NA NA
"C8orf34-AS1" 0.476256426984141 0.350019561894024 2.52427359668784 0.13866149943227 0.88971764312489 NA NA
"C8orf44" 6.34958593711706 0.647974711972278 0.405755082797682 1.59696018471165 0.1102745826551 NA NA
"C8orf44-SGK3" 0.857601764012924 -2.01206369402128 1.79809119981635 -1.11899980058118 0.263140224109684 NA NA
"C8orf48" 6.16695259712345 0.152418803860606 0.454091600379159 0.335656514529973 0.737129901461591 NA NA
"C8orf74" 0.0106008753310464 0 8.10304584153717 0 1 NA NA
"C8orf89" 0.099265128746148 0 8.10304584149849 0 1 NA NA
"C8orf90" 0 NA NA NA NA NA NA
"C9" 0.0778628669183851 0.06401489395433 8.10304584151965 0.00790010265353807 0.993696695630627 NA NA
"C9orf131" 0.0491444118867394 0 8.10304584153533 0 1 NA NA
"C9orf152" 0.176863759522342 0.0638973424454922 8.10304584149286 0.00788559557670231 0.993708270242719 NA NA
"C9orf153" 0.443732133051904 -0.914413657205261 2.24218226530838 -0.407823071011354 0.683403574417581 NA NA
"C9orf163" 1.48333752990597 -1.50261462844827 1.14924467568259 -1.30748017392884 0.191049684013189 NA NA
"C9orf43" 0.753765159270074 1.84931783660342 1.24314969555075 1.48760671640927 0.136854641146117 NA NA
"C9orf50" 0.124496374132188 1.35448636532423 8.10253849560575 0.167168149347123 0.867237744878104 NA NA
"C9orf57" 0.120339812974606 0.705238138658378 8.10304584151353 0.0870337096015552 0.930644717374182 NA NA
"C9orf78P1" 0.134934775510459 1.02567009913678 8.10304584151539 0.126578340934693 0.899274140462673 NA NA
"C9orf78P2" 0.0557029116549388 -0.520135131550892 8.10265274528062 -0.0641931905392149 0.948816399376147 NA NA
"C9orf85P2" 0.0721994318917178 -0.60493735311657 8.10252333904394 -0.074660365395251 0.940484943451827 NA NA
"CA1" 0 NA NA NA NA NA NA
"CA10" 0.12355363767445 1.02568034526151 8.1030458415294 0.126579605412663 0.899273139605412 NA NA
"CA11" 7.42053523379507 0.31383870396609 0.378587196041407 0.828973370593772 0.407119475860142 NA NA
"CA12" 3.04557807283876 0.095625520065641 0.636815646019105 0.150162014176976 0.880636794324979 NA NA
"CA13" 3.94144102999999 -0.00881992623095408 0.547132343804153 -0.016120279363545 0.987138435024093 NA NA
"CA15P1" 0 NA NA NA NA NA NA
"CA15P2" 0 NA NA NA NA NA NA
"CA3-AS1" 2.54414406522786 -0.0782860991992263 0.800648713941087 -0.097778336286676 0.922108310077972 NA NA
"CA4" 0.115411984407798 1.02570312901278 8.10304584153667 0.126582417164046 0.899270914053738 NA NA
"CA5A" 0 NA NA NA NA NA NA
"CA5AP1" 0 NA NA NA NA NA NA
"CA5B" 5.35398327107504 0.729703969126204 0.448763717682035 1.62603156265682 0.103942941194328 NA NA
"CA5BP1" 5.37733692852296 -0.214042540011377 0.450992080409572 -0.474603766471892 0.635069421146989 NA NA
"CA6" 0.116265429050499 0.0639627582282181 8.10304584150325 0.0078936685635672 0.993701829131611 NA NA
"CA7" 0.0407219463201956 0 8.1030458415403 0 1 NA NA
"CA9" 0.562082725829929 1.57836903379501 1.85185948466222 0.85231576524442 0.39403885824122 NA NA
"CAB39P1" 0 NA NA NA NA NA NA
"CABCOCO1" 1.24345715185969 -0.155177393849234 1.1352678903885 -0.13668790878612 0.891277487213077 NA NA
"CABP1" 0.678494801119979 0.86897109706878 1.59944333278184 0.543295957573826 0.58692604710684 NA NA
"CABP1-DT" 0.124775530222093 1.02569809982422 8.10304584151002 0.12658179651037 0.899271405312191 NA NA
"CABP2" 0.02511830677039 0 8.10304584153931 0 1 NA NA
"CABP4" 1.05904381722502 -1.75047613421551 1.35659091990723 -1.29034929286952 0.196929409366583 NA NA
"CABP5" 0.0658201298539814 0.0640015755237081 8.1030458415178 0.00789845902090069 0.993698007018817 NA NA
"CABP7" 1.02639104357031 -0.311101313514475 1.27462845121798 -0.244072155471817 0.807174937211818 NA NA
"CABP7-DT" 0.0213822690096108 0.0640680430939797 8.1030458415403 0.00790666180925877 0.993691462344993 NA NA
"CABS1" 0.0570244556761521 -0.256423782295531 8.1030458415403 -0.0316453574754536 0.974754871452055 NA NA
"CABYRP1" 0 NA NA NA NA NA NA
"CACNA1B" 1.69262523472834 0.400886840332325 0.920788465311937 0.435373438563347 0.663291386897889 NA NA
"CACNA1C" 4.72864584610321 -0.0105842549702543 0.623784150408263 -0.0169678164527377 0.986462290824684 NA NA
"CACNA1C-AS1" 0.0581412177892304 0 8.10304584151429 0 1 NA NA
"CACNA1C-AS2" 0.411647485646819 -0.206703483671111 2.17456760469179 -0.0950549816088186 0.924271155571723 NA NA
"CACNA1C-AS3" 0 NA NA NA NA NA NA
"CACNA1C-AS4" 0 NA NA NA NA NA NA
"CACNA1C-IT1" 0.00894641472455145 0 8.10304584153714 0 1 NA NA
"CACNA1C-IT3" 0 NA NA NA NA NA NA
"CACNA1D" 6.73186857191108 -0.649412853247848 0.542205367046912 -1.19772487090055 0.231024143644731 NA NA
"CACNA1E" 0.726031753279713 0.115608625367396 1.56104351607916 0.0740585538946204 0.940963793857012 NA NA
"CACNA1F" 0.0812411562373621 1.0257477458325 8.10304584153621 0.126587923342913 0.899266555816655 NA NA
"CACNA1G" 0.224007307905662 -0.793236296670284 5.71333207873531 -0.13883952232055 0.889576962124062 NA NA
"CACNA1G-AS1" 0.0126043354413591 0.064082455818653 8.1030458415403 0.00790844048914718 0.993690043208141 NA NA
"CACNA1I" 0.0408396362994591 0.0640474533134452 8.1030458415403 0.00790412081653366 0.993693489700506 NA NA
"CACNA1S" 0.0755082540387337 0.0640030386370778 8.10304584152481 0.00789863958427685 0.993697862954581 NA NA
"CACNA2D1" 5.58962100175554 -0.315161410675379 0.481260893897849 -0.654866029364676 0.512554013599064 NA NA
"CACNA2D1-AS1" 0.0130470327679838 0 8.1030458415403 0 1 NA NA
"CACNA2D2" 4.52219246402518 0.761715345342264 0.555482031783839 1.37126909919326 0.170291084715202 NA NA
"CACNA2D3" 0.446491557905122 -0.120913953953457 2.35342710623033 -0.0513778198752604 0.95902445860178 NA NA
"CACNA2D3-AS1" 0.00881101099143422 0 8.1030458415403 0 1 NA NA
"CACNA2D4" 0.545779300399079 0.335564675550133 2.13148937423993 0.157432018946748 0.874904380610072 NA NA
"CACNB1" 2.96567167300406 0.586808219055429 0.629421972676954 0.932297003486727 0.351183055891818 NA NA
"CACNB2" 1.5960006670184 -0.757669668781446 1.09219654384172 -0.693711835157802 0.487862942374007 NA NA
"CACNB4" 2.91960357068541 -0.135578840720005 0.663534499031778 -0.204328246561165 0.838096998007151 NA NA
"CACNG1" 0.552766248381091 0.995891443246678 1.79730922670361 0.554101335735761 0.579509496043237 NA NA
"CACNG2" 0.0406954216485522 0 8.10304584153721 0 1 NA NA
"CACNG2-DT" 0 NA NA NA NA NA NA
"CACNG3" 0.0494114925941032 0 8.10304584153498 0 1 NA NA
"CACNG5" 2.36168914054507 -1.01834014012575 0.875248540583694 -1.16348681878021 0.244632043026009 NA NA
"CACNG6" 0.187587403509642 -0.537076713999543 7.89786994246207 -0.0680027295856071 0.945783461421418 NA NA
"CACNG7" 0.876551751101178 1.33934458311211 1.23382568414084 1.08552172347161 0.277690647628644 NA NA
"CACNG8" 3.22657197774328 0.164515710217474 0.578056618024858 0.284601378286442 0.775949555183642 NA NA
"CACTIN-AS1" 0.0224955747441793 0 8.10304584153335 0 1 NA NA
"CACYBPP1" 0.0323989187594813 0 8.10304584153915 0 1 NA NA
"CACYBPP2" 0.0109184814739803 0 8.1030458415403 0 1 NA NA
"CACYBPP3" 0 NA NA NA NA NA NA
"CADM1-AS1" 0 NA NA NA NA NA NA
"CADM2" 8.32264053816705 0.652699762989926 0.376782198012757 1.73229989748036 0.0832201802263928 NA NA
"CADM2-AS1" 0.133055139043425 -0.256515798896488 8.1030458415045 -0.0316567132796647 0.974745815368473 NA NA
"CADM2-AS2" 0 NA NA NA NA NA NA
"CADM3" 3.67234544624834 -0.635283546650439 0.688048469794791 -0.923312200432494 0.355844531676992 NA NA
"CADM3-AS1" 1.78717149505279 -4.07112898132021 1.30540890430648 -3.11866187513334 0.00181674315793596 NA NA
"CADPS" 8.25940490045817 -0.054207370574861 0.387123738170075 -0.140025953539036 0.888639484443889 NA NA
"CAGE1" 0.188085121600282 1.0256252627361 7.88003505358399 0.130154911210658 0.896443866692535 NA NA
"CALB1" 9.5366596619891 -0.313024962108446 0.377765356815082 -0.828622732236597 0.407317920647402 NA NA
"CALB2" 1.8679379783263 0.475778998097444 0.877716327135505 0.542064655046564 0.587773966434399 NA NA
"CALCA" 0.0843255931178597 0.0640063250835187 8.10304584152639 0.00789904516589303 0.993697539357366 NA NA
"CALCB" 1.67277432782838 1.28789642233608 0.816601517929041 1.57714184220754 0.1147628913105 NA NA
"CALCP" 0 NA NA NA NA NA NA
"CALCR" 0.861001733843653 0.774392611513213 1.2802951071406 0.604854776991795 0.545275493573587 NA NA
"CALCRL" 2.75448297519671 -0.816731868467983 0.717053780401918 -1.1390106164843 0.254698726188477 NA NA
"CALCRL-AS1" 0.0706604770579464 0 8.10304584151257 0 1 NA NA
"CALHM1" 0.0433075076781505 0 8.1030458415347 0 1 NA NA
"CALHM2" 5.89407275330071 -0.00763504194059523 0.486657584084064 -0.0156887351400577 0.987482713948638 NA NA
"CALHM3" 0.0224845386169605 1.3462699025964 8.10304584153491 0.166143685834238 0.868043875555309 NA NA
"CALHM4" 0.73574556315314 0.107110473847005 1.6950420314905 0.0631904530136159 0.94961484697892 NA NA
"CALHM5" 6.72410817144116 0.47982985770351 0.398097736439454 1.20530667166073 0.228084935006748 NA NA
"CALHM6" 2.7286981208467 1.0746581146102 0.608370849166635 1.76645234741655 0.0773199894603838 NA NA
"CALHM6-AS1" 0 NA NA NA NA NA NA
"CALM1P1" 0.0249206413819144 0.064065984075361 8.1030458415403 0.00790640770498009 0.993691665084537 NA NA
"CALM1P2" 0.102372917145972 -0.25649328604735 8.10304584150401 -0.0316539349603065 0.974748031036201 NA NA
"CALM2P1" 0 NA NA NA NA NA NA
"CALM2P2" 0 NA NA NA NA NA NA
"CALM2P3" 0.00992447624296523 0 8.1030458415403 0 1 NA NA
"CALM2P4" 0 NA NA NA NA NA NA
"CALML3" 0 NA NA NA NA NA NA
"CALML3-AS1" 0.395619626611652 0.463400832235206 3.11342573018408 0.14883953316844 0.881680255102934 NA NA
"CALML4" 4.71135857051044 0.00354334178858812 0.605706807373581 0.00584992895152108 0.995332458629645 NA NA
"CALML5" 0 NA NA NA NA NA NA
"CALML6" 0.119636370619547 0.0639530992697269 8.10304584150027 0.00789247654779231 0.993702780192967 NA NA
"CALN1" 0.605788033398537 2.08766796110819 1.69642964591691 1.23062454498655 0.218463320789963 NA NA
"CALR3" 0.157477067923994 1.06689887581993 8.10063549543692 0.131705577472399 0.895217173767823 NA NA
"CALR4P" 0 NA NA NA NA NA NA
"CALY" 1.50011095362007 1.06834320202495 0.926722737105786 1.1528185931441 0.248984851128266 NA NA
"CAMK1G" 0.522866018145085 -1.88881602956639 2.19546734428791 -0.860325267183158 0.389609768440337 NA NA
"CAMK2A" 2.20548370379015 -1.09046621705743 0.947138920794117 -1.15132658273946 0.249597904996289 NA NA
"CAMK2B" 0.535625532003726 0.0442634767636437 2.0449733431289 0.0216450140596545 0.982731125904313 NA NA
"CAMK2G-AS1" 0 NA NA NA NA NA NA
"CAMK2N2" 3.42835520753266 0.387143380858324 0.616010262868224 0.628469043771664 0.529696719580592 NA NA
"CAMK4" 9.43706328084718 -0.766660830382022 0.399208562929061 -1.9204518679582 0.0548008473090839 NA NA
"CAMKK1" 4.75988226932464 -0.371330772209259 0.529940311025214 -0.700703012176765 0.483488375856614 NA NA
"CAMKMT" 7.73358338127202 -0.50400101128949 0.458310333090421 -1.09969375530107 0.271465576516524 NA NA
"CAMKV" 7.53772203420427 -0.226174915051025 0.441933733466191 -0.511784681556398 0.608801712387948 NA NA
"CAMP" 0.0325647226039399 0 8.10304584153829 0 1 NA NA
"CAMSAP1-DT" 2.08540016613233 -1.07573616968987 0.960005658708874 -1.1205519050134 0.262478646910568 NA NA
"CAMSAP3" 3.85236028062555 -0.636695814585253 0.614446899787064 -1.03620966239052 0.300104339970527 NA NA
"CAMTA1-AS1" 0 NA NA NA NA NA NA
"CAMTA1-AS2" 0 NA NA NA NA NA NA
"CAMTA1-AS3" 0 NA NA NA NA NA NA
"CAMTA1-DT" 0.766139591924808 -0.177046625229843 1.42615852081145 -0.124142318435336 0.901202592029353 NA NA
"CAMTA1-IT1" 0.250926958936048 0.639054837386498 4.47854664458089 0.142692459876412 0.886533071925782 NA NA
"CAMTA2" 8.01846112915546 0.119390379112692 0.382358568491482 0.312247165229544 0.754852689982811 NA NA
"CAMTA2-AS1" 0 NA NA NA NA NA NA
"CAP1P1" 0 NA NA NA NA NA NA
"CAP1P2" 0 NA NA NA NA NA NA
"CAP2P1" 0.124103095286846 0.978797138969727 8.10001804890947 0.120838883698723 0.903818651017351 NA NA
"CAPN1-AS1" 1.41735955520108 0.479779575434225 0.921460216045196 0.520673130624549 0.60259449526414 NA NA
"CAPN10-DT" 9.6779235127404 -0.30547011469267 0.381660529071965 -0.800371249904838 0.423495733187518 NA NA
"CAPN11" 0.113617745265015 0 8.10304584147851 0 1 NA NA
"CAPN12" 1.25337749886787 -1.14656781612352 1.18753974896966 -0.965498474571747 0.334295199665994 NA NA
"CAPN13" 0.0406952295346157 0 8.103045841526 0 1 NA NA
"CAPN14" 0.119584350115281 0.0639669986100707 8.10304584151408 0.00789419187070997 0.99370141160593 NA NA
"CAPN3" 0.545962035188547 -0.272488968263702 2.03215768151899 -0.134088496548173 0.893332595920235 NA NA
"CAPN6" 0.895685277000172 -0.623008217517393 1.32262495248154 -0.471039213609641 0.637612732151505 NA NA
"CAPN8" 0.219471634140368 1.50639446829267 6.43034784697306 0.234263294014766 0.814780580235634 NA NA
"CAPN9" 1.45865996642179 -0.926513556483672 1.25408099517492 -0.738798817658853 0.46002916987948 NA NA
"CAPNS1P1" 0 NA NA NA NA NA NA
"CAPNS2" 0.126262764628139 0.063993618247241 8.10304584151947 0.00789747701035355 0.993698790525434 NA NA
"CAPS" 1.68879794269307 0.674406039746628 0.748166930814383 0.901411185084769 0.367369736573166 NA NA
"CAPS2" 2.20549937511077 0.229652796745893 0.749407613008978 0.306445774981927 0.759265260249635 NA NA
"CAPS2-AS1" 0 NA NA NA NA NA NA
"CAPSL" 0.0106008753310464 0 8.10304584153717 0 1 NA NA
"CAPSL-DT" 0 NA NA NA NA NA NA
"CAPZA1P1" 0 NA NA NA NA NA NA
"CAPZA1P2" 0 NA NA NA NA NA NA
"CAPZA1P3" 0 NA NA NA NA NA NA
"CAPZA1P4" 0.015427605311482 0.0640803968000287 8.1030458415403 0.00790818638486782 0.993690245947682 NA NA
"CAPZA1P5" 0.0286399151596754 0.0640639250567367 8.1030458415403 0.00790615360070071 0.993691867824081 NA NA
"CAPZA3" 0.0254184170124597 0 8.1030458415403 0 1 NA NA
"CAPZBP1" 0 NA NA NA NA NA NA
"CARD11" 5.99147324625225 -0.539328733439044 0.523370487551305 -1.03049129874022 0.302779434776615 NA NA
"CARD11-AS1" 0 NA NA NA NA NA NA
"CARD14" 0.712977535230225 -0.177764701615724 1.72821420327281 -0.102860340621597 0.918073814286669 NA NA
"CARD16" 0.894499790820413 1.7383026107365 1.4573000812833 1.19282406764552 0.232938282177703 NA NA
"CARD17P" 0.0117105097379052 0.0640803968000287 8.1030458415403 0.00790818638486782 0.993690245947682 NA NA
"CARD18" 0.0235344048706268 0 8.10304584152775 0 1 NA NA
"CARD6" 0.230749526769131 0.417468070330021 5.0502341646066 0.0826631115950524 0.934119417130108 NA NA
"CARD8-AS1" 1.98215147373545 -0.0956467420673708 0.814382322299691 -0.117446977234573 0.906505859182823 NA NA
"CARD9" 0 NA NA NA NA NA NA
"CARHSP1-DT" 0.0404244008996809 0.0640392396612381 8.10304584153354 0.00790310716656619 0.993694298450905 NA NA
"CARM1P1" 0 NA NA NA NA NA NA
"CARMAL" 0.00936076753541151 0 8.1030458415391 0 1 NA NA
"CARMIL2" 1.11621108441044 -2.67242669030978 1.45382963518172 -1.83819797425972 0.0660332381991414 NA NA
"CARMIL2P1" 0.0650822245690498 0.0640073456308215 8.10304584151916 0.00789917111203475 0.993697438870019 NA NA
"CARMIL3" 1.1185148412926 -1.19402833282093 1.38428046473848 -0.862562438202509 0.388378089823901 NA NA
"CARMN" 1.72499753061799 0.893900717829534 0.892454023780415 1.00162102921895 0.316526660468601 NA NA
"CARNMT1-AS1" 0.152465282371676 0.063934507427176 8.10304584149761 0.00789018212136382 0.99370461082339 NA NA
"CARNS1" 0.148689734619888 1.02565362422694 8.10304584146256 0.126576307760567 0.899275749757229 NA NA
"CARS1-AS1" 0 NA NA NA NA NA NA
"CARS1P1" 0.0485514715126726 0.0640339733634225 8.10304584153717 0.00790245725072624 0.993694816992527 NA NA
"CARS1P2" 0 NA NA NA NA NA NA
"CARTPT" 0.0338785642623551 0 8.1030458415403 0 1 NA NA
"CASC11" 0.331519459094154 -0.806680264266747 3.48138410852146 -0.231712514080885 0.816761311056557 NA NA
"CASC15" 6.97679271508626 -1.33590125750415 0.552774042661789 -2.41672212224609 0.0156609677222171 NA NA
"CASC16" 0.0880920685820461 0.969520883873488 8.0993649919737 0.119703320548495 0.904718169858904 NA NA
"CASC17" 0.171826646609632 -0.256570599788225 8.10304584147485 -0.031663476278881 0.974740421979554 NA NA
"CASC18" 3.52959473389531 0.730698261919126 0.510848171696194 1.43036287962616 0.15261289633837 NA NA
"CASC19" 0.3179254500516 0.820863822498951 3.86300346306744 0.212493680201658 0.831721907680778 NA NA
"CASC2" 7.10706765794406 -0.248728409209133 0.466562099696307 -0.533108903125723 0.593958196397141 NA NA
"CASC20" 0.0153891473570691 0 8.1030458415403 0 1 NA NA
"CASC22" 0.0171149362079666 0 8.1030458415403 0 1 NA NA
"CASC23" 0.0101711875132875 0 8.10304584154004 0 1 NA NA
"CASC6" 0.107602189578024 -0.25650575242494 8.10304584153623 -0.0316554734406279 0.974746804121356 NA NA
"CASC8" 0.560698744433178 -1.4122697689279 1.79880872280473 -0.785113920687395 0.432386778558779 NA NA
"CASC9" 9.0357447920248 0.00639523420036214 0.35956135427248 0.0177862112386966 0.985809404858908 NA NA
"CASK-AS1" 0 NA NA NA NA NA NA
"CASKIN1" 3.14248689512 -0.135997410626204 0.614375286435236 -0.221358856107797 0.824813025847867 NA NA
"CASKP1" 0.0102248976740533 0 8.1030458415403 0 1 NA NA
"CASP1" 0.133762640436044 1.3461691028154 8.10304584150294 0.166131246095198 0.868053664992122 NA NA
"CASP10" 0.863030237515715 0.400856060413068 1.38159656989173 0.290139733369836 0.771709339668563 NA NA
"CASP12" 0 NA NA NA NA NA NA
"CASP14" 0 NA NA NA NA NA NA
"CASP16P" 0.523672982303026 -0.122307181385545 2.33983373722671 -0.0522717402692506 0.958312170521519 NA NA
"CASP1P1" 0 NA NA NA NA NA NA
"CASP1P2" 0 NA NA NA NA NA NA
"CASP3P1" 0.0202447858688783 0 8.1030458415403 0 1 NA NA
"CASP4" 0.298386672177294 -0.256597471309245 6.37415315034234 -0.0402559312989621 0.967889087006478 NA NA
"CASP4LP" 0.0458579531560229 0.0640364686019703 8.10304584153593 0.00790276518907515 0.993694571300945 NA NA
"CASP5" 0.053502533962801 0.0640309815701535 8.1030458415403 0.0079020880323666 0.993695111576958 NA NA
"CASP8" 8.75588150519766 0.331453167713276 0.366949433935815 0.903266600409178 0.366384418282639 NA NA
"CASQ1" 0.735562014962574 0.906392632638134 1.34643862486809 0.673177830684212 0.500834163344249 NA NA
"CASQ2" 0.273267544551418 0.352705846494856 4.81893920097718 0.0731915950347194 0.941653654641051 NA NA
"CASR" 0.570001506899335 -1.24341366409548 1.85418974279334 -0.670596776262108 0.502477436742357 NA NA
"CASS4" 0.43560753754843 -1.68035985057884 2.51421007764975 -0.668345046230036 0.503913365279522 NA NA
"CASZ1" 9.403718331121 0.141394445100701 0.336281636783519 0.420464365682042 0.674146255887054 NA NA
"CATIP" 0.0492262356940508 -0.256423312461608 8.10304584153878 -0.0316452994930746 0.974754917692141 NA NA
"CATIP-AS1" 0.21876479630559 -1.40825518733637 5.18404437328649 -0.271651838975983 0.785889735972975 NA NA
"CATIP-AS2" 0 NA NA NA NA NA NA
"CATSPER1" 0.897681319203118 -0.0303143873149239 1.28278320308015 -0.0236317307882848 0.981146361705031 NA NA
"CATSPER2" 2.669769757204 -0.097171867974148 0.742399165976788 -0.13088897782677 0.89586313408761 NA NA
"CATSPER2P1" 2.66176008875117 0.308217953983435 0.698091452109273 0.441515152566557 0.658840094259838 NA NA
"CATSPER2P2" 0 NA NA NA NA NA NA
"CATSPER3" 0.611763224276148 -1.42407515757211 1.7075069623585 -0.834008404630511 0.404276247766292 NA NA
"CATSPER4" 0.112048745318205 0.766567435144206 8.09815708419304 0.0946594919281678 0.924585294202628 NA NA
"CATSPERB" 0.0341745964021315 0.0640639250567372 8.1030458415403 0.00790615360070077 0.993691867824081 NA NA
"CATSPERD" 0.0505816893364626 0.0640355239952722 8.1030458415391 0.00790264861479659 0.993694664310857 NA NA
"CATSPERE" 0.374029235636217 -0.604650982189982 2.64825447664662 -0.228320573993942 0.819397031197155 NA NA
"CATSPERG" 0.309767692583533 0.992546638414976 3.83558155166023 0.258773441535965 0.795810050639382 NA NA
"CATSPERZ" 0.104049987099871 0.0639630163324983 8.10304584149307 0.00789370041632549 0.993701803717578 NA NA
"CAV3" 0.0374162742016018 0.064051777160562 8.10304584152108 0.00790465442418605 0.993693063956499 NA NA
"CAVIN2-AS1" 0.0917659884015906 -0.255982183090882 8.10304249983053 -0.0315908725761016 0.974798322387547 NA NA
"CBARP" 7.22478873405588 0.0834090814942996 0.440189229864924 0.189484603064674 0.84971302148138 NA NA
"CBARP-DT" 0.489963437461453 0.795510184920756 1.86149219142962 0.427350804146972 0.669123834105769 NA NA
"CBFA2T3" 1.32715021556906 -0.537564394012832 1.21020109658915 -0.444194271123959 0.656902133814982 NA NA
"CBLC" 0.0324487486816841 0.0640515713506878 8.1030458415403 0.00790462902509168 0.993693084221412 NA NA
"CBLIF" 0.0213294694977106 0 8.1030458415403 0 1 NA NA
"CBLL1-AS1" 4.76065505699245 0.511868137525903 0.488602037815274 1.04761768865038 0.294814784430945 NA NA
"CBLL1P1" 0.1030124145954 0 8.10304584148603 0 1 NA NA
"CBLL2" 0 NA NA NA NA NA NA
"CBLN1" 0.242668195335372 0.0639275599886686 6.17067478462158 0.0103598977777904 0.991734145370764 NA NA
"CBLN2" 0.0272985215507704 0 8.10304584153646 0 1 NA NA
"CBLN3" 0.607472889068786 0.158073415513673 1.84493862417852 0.0856794981914681 0.931721200260023 NA NA
"CBLN4" 0 NA NA NA NA NA NA
"CBR1-AS1" 0 NA NA NA NA NA NA
"CBR3" 7.06230383688502 0.0345251580525079 0.435984705881829 0.0791889201312161 0.936882357371032 NA NA
"CBR3-AS1" 2.48868993150064 -0.485583028648639 0.972754313112894 -0.499183629517646 0.617650026204193 NA NA
"CBR4-DT" 0 NA NA NA NA NA NA
"CBX1P1" 0.0441667245637874 1.33727771202746 8.1024939452202 0.165045197326725 0.868908407510914 NA NA
"CBX1P2" 0 NA NA NA NA NA NA
"CBX1P3" 0 NA NA NA NA NA NA
"CBX1P4" 0 NA NA NA NA NA NA
"CBX1P5" 0 NA NA NA NA NA NA
"CBX3P1" 0 NA NA NA NA NA NA
"CBX3P10" 0.167218471330519 -1.38713685979906 8.09736783265335 -0.171307131955313 0.863982272870004 NA NA
"CBX3P2" 0.349790566006575 -0.579190501923535 3.02514606719337 -0.191458689616561 0.84816624271558 NA NA
"CBX3P3" 0 NA NA NA NA NA NA
"CBX3P4" 0 NA NA NA NA NA NA
"CBX3P5" 0 NA NA NA NA NA NA
"CBX3P6" 0 NA NA NA NA NA NA
"CBX3P7" 0.206074124101549 0.705189829690622 8.103045841493 0.0870277477735075 0.930649456243785 NA NA
"CBX3P8" 0 NA NA NA NA NA NA
"CBX3P9" 0 NA NA NA NA NA NA
"CBX5P1" 0.533630835001787 -0.70012943227001 2.25893052423182 -0.30993845306867 0.756607760333121 NA NA
"CBX7" 1.84180978020292 -0.699481607880445 0.91661587982172 -0.763113124350947 0.445395933578508 NA NA
"CBY1P1" 0 NA NA NA NA NA NA
"CBY2" 0.0406952295346157 0 8.103045841526 0 1 NA NA
"CBY3" 0 NA NA NA NA NA NA
"CC2D2B" 0.317273566395474 1.01266148166343 3.86603137754117 0.261938246943949 0.793369051968941 NA NA
"CCAT2" 0.0200139905423983 0.0640659840753581 8.1030458415403 0.00790640770497973 0.993691665084537 NA NA
"CCBE1" 1.38002354938346 -2.12130321734673 1.27191900693966 -1.66779740358685 0.0953559514934488 NA NA
"CCDC102B" 9.96264716363996 -0.669960866920832 0.414831422428808 -1.61501957348906 0.1063064561728 NA NA
"CCDC103" 7.67710059894169 -0.197675616131507 0.401333304329776 -0.492547251869925 0.622332526766926 NA NA
"CCDC106" 9.88332240518782 0.465011698553512 0.323853328862761 1.4358712945346 0.151038968042824 NA NA
"CCDC110" 1.57440860907967 -0.399104874318319 1.06845650255065 -0.373534040333477 0.708751015131611 NA NA
"CCDC116" 0.407619910312471 0.281328213282398 2.61426586702529 0.107612701841422 0.914302920894326 NA NA
"CCDC120" 3.82249956289893 -0.136375576985467 0.590304365604424 -0.231025865522491 0.81729470773216 NA NA
"CCDC121" 6.2018551566869 0.658749330068718 0.38380441992488 1.71636723255467 0.0860948499730197 NA NA
"CCDC121P1" 0.0102248976740533 0 8.1030458415403 0 1 NA NA
"CCDC125" 6.14264163595549 -0.257840360568466 0.470560523350428 -0.547943033411776 0.583731019053346 NA NA
"CCDC12P1" 0 NA NA NA NA NA NA
"CCDC13" 1.66942990659965 -0.499235415428215 1.04270627492022 -0.478788156776379 0.632089342859628 NA NA
"CCDC13-AS1" 0.0272869675697541 0.064066221997955 8.10304584153955 0.00790643706709953 0.993691641657687 NA NA
"CCDC13-AS2" 0.396392444258156 -0.256573759606007 3.37975950104239 -0.0759147979395794 0.939486883780351 NA NA
"CCDC137P1" 0 NA NA NA NA NA NA
"CCDC137P2" 0 NA NA NA NA NA NA
"CCDC140" 0.198532711851166 2.48072578765564 8.07387050367842 0.307253601172502 0.758650349470998 NA NA
"CCDC141" 0.126914023567985 0 8.10304584150533 0 1 NA NA
"CCDC144BP" 8.72070790016092 -0.684524195733095 0.444897514206328 -1.53861096966174 0.123899298898697 NA NA
"CCDC144CP" 9.38882118879707 -0.10714185000105 0.349626082088849 -0.306446960023486 0.75926435809397 NA NA
"CCDC144NL" 0.854136994080241 0.824128294247716 1.33453417695572 0.617540043918305 0.536878577154877 NA NA
"CCDC148-AS1" 0 NA NA NA NA NA NA
"CCDC15-DT" 2.99980194479518 0.592685178015251 0.642323634799103 0.922720488403985 0.35615288588166 NA NA
"CCDC153" 2.03953848712485 -0.0697192361394615 0.897413591242257 -0.0776890798399339 0.93807538087657 NA NA
"CCDC154" 0.826934500041574 -0.135194419978978 1.3638932660104 -0.0991239001967085 0.921039895923497 NA NA
"CCDC158" 0.260418525216455 0.632539603513508 4.80797082423158 0.131560616034853 0.89533183853113 NA NA
"CCDC159" 3.74863752687539 0.739138904318855 0.567364216045213 1.30275911560124 0.192657012785362 NA NA
"CCDC162P" 0.0204497953481065 0 8.10304584152206 0 1 NA NA
"CCDC163" 1.39039672701196 -0.0258008763688432 0.842427367678086 -0.0306268259540951 0.975567148163751 NA NA
"CCDC166" 0 NA NA NA NA NA NA
"CCDC168" 7.801737341132 -0.273555689187994 0.366676392395149 -0.746041181983694 0.45564253822497 NA NA
"CCDC169" 2.07246136433454 -0.014686110003317 0.760495790092273 -0.0193112311660991 0.984592824425116 NA NA
"CCDC169-SOHLH2" 0.0878189450231645 0.0639979444204261 8.10304584150022 0.00789801090506695 0.99369836455237 NA NA
"CCDC17" 1.04249137997898 -0.693257855949372 1.41266692430109 -0.490744027501287 0.623607502576348 NA NA
"CCDC170" 1.20794302825225 0.161301392946858 1.18565496588859 0.136044125472853 0.891786398129558 NA NA
"CCDC172" 0 NA NA NA NA NA NA
"CCDC175" 0.474732045270742 1.77688844272862 2.23887874142142 0.793651040520629 0.427398609863929 NA NA
"CCDC177" 1.59827741974579 -0.709944026882194 1.01388346265217 -0.700222513764139 0.483788353672873 NA NA
"CCDC178" 0.391445369884248 1.4597610010667 2.82609308902442 0.516529694912002 0.605484504614904 NA NA
"CCDC179" 0 NA NA NA NA NA NA
"CCDC180" 1.64945051607115 0.894772664096923 0.841478676425788 1.0633337352023 0.287630631666389 NA NA
"CCDC182" 0 NA NA NA NA NA NA
"CCDC183" 0.542486565816663 0.15860100255684 1.97205908447936 0.0804240622428981 0.935899989984782 NA NA
"CCDC183-AS1" 0.0267342542242078 0 8.1030458415403 0 1 NA NA
"CCDC185" 0.00945465382613522 0 8.1030458415403 0 1 NA NA
"CCDC187" 0.0602949821028557 0 8.10304584152283 0 1 NA NA
"CCDC188" 0.386242288131782 1.85832522242266 2.18402276935597 0.850872641300644 0.394840104010599 NA NA
"CCDC188BP" 0 NA NA NA NA NA NA
"CCDC190" 0.719495349095959 -0.529577802029859 1.49224208930923 -0.354887324130501 0.722674005077817 NA NA
"CCDC192" 1.06130050735869 1.47160376521153 1.14461262167041 1.28567843596195 0.198555310061071 NA NA
"CCDC194" 0.568224136630423 -2.22295486479872 1.86395168876979 -1.19260326230122 0.233024787610884 NA NA
"CCDC195" 0 NA NA NA NA NA NA
"CCDC196" 0 NA NA NA NA NA NA
"CCDC197" 0 NA NA NA NA NA NA
"CCDC198" 0.453725323513749 -1.58526361738173 2.45166099744467 -0.646608001283221 0.517885678244071 NA NA
"CCDC200" 0.0352397132851373 0 8.10304584153815 0 1 NA NA
"CCDC201" 0.00992447624296523 0 8.1030458415403 0 1 NA NA
"CCDC24" 6.15673723802226 -0.118633422622257 0.484530332380655 -0.244842096962997 0.806578697070653 NA NA
"CCDC26" 7.32852213922378 -0.938357020863313 0.509687780965157 -1.841042802883 0.0656152864591919 NA NA
"CCDC27" 0.148585710520221 -0.256556012715003 8.1030458414685 -0.0316616760825961 0.974741857608574 NA NA
"CCDC28A-AS1" 1.00386961162749 0.740648705176393 0.976197765045856 0.758707642750648 0.448027463996103 NA NA
"CCDC33" 0.250889895681943 1.11706302601079 4.91815232261246 0.227130628076484 0.820322168585376 NA NA
"CCDC34P1" 0.0252521382484222 0 8.10304584153931 0 1 NA NA
"CCDC38" 0.0796138959628071 0.362459277528494 8.1026216220273 0.0447335806158261 0.964319667019366 NA NA
"CCDC39" 0.814947888720864 0.178983258817902 1.21195379997066 0.147681585570535 0.882594064854805 NA NA
"CCDC39-AS1" 0 NA NA NA NA NA NA
"CCDC42" 0.34366170718455 0.330952543847615 2.78126527348143 0.118993519605322 0.905280489909572 NA NA
"CCDC54" 0 NA NA NA NA NA NA
"CCDC54-AS1" 0.0347791785469489 0 8.10304584152155 0 1 NA NA
"CCDC57" 7.98252346892489 0.157142641221409 0.369697749969006 0.425057066846047 0.670795074442014 NA NA
"CCDC60" 2.42420215561255 0.294940157991713 0.781642926571488 0.377333623788301 0.705925687614746 NA NA
"CCDC61" 4.35421645889903 0.723344182232025 0.495082102783747 1.46105904084354 0.143999239432857 NA NA
"CCDC62" 1.44388262507501 -2.35733899288018 1.27020654299611 -1.85587061086915 0.0634720029046241 NA NA
"CCDC63" 6.41556729288531 -0.741106014569884 0.509025237033968 -1.45593177047218 0.145411481957695 NA NA
"CCDC65" 3.44162485181511 0.288537925267607 0.611181464354681 0.472098618979327 0.636856398174397 NA NA
"CCDC68" 0.856993599107175 -2.79396612254919 1.45649934822587 -1.91827488694207 0.0550761649891013 NA NA
"CCDC69" 3.37084427320681 0.211357824552685 0.591481038217494 0.357336602352697 0.720839831631816 NA NA
"CCDC7" 7.15821105532972 -0.00734839290530318 0.424557439273535 -0.0173083597778362 0.986190616464836 NA NA
"CCDC70" 0.0857207904826431 0 8.10304584152129 0 1 NA NA
"CCDC71" 3.90682400371473 0.261565761929137 0.558680337580962 0.468185014460496 0.639652287687347 NA NA
"CCDC73" 0.0457040068726901 0 8.10304584153732 0 1 NA NA
"CCDC74B" 5.62920571543291 -0.242684889114205 0.550401369959565 -0.44092348304299 0.659268392439387 NA NA
"CCDC74BP1" 0 NA NA NA NA NA NA
"CCDC78" 3.10193316517023 -0.217954273609442 0.744404011251441 -0.292790299776908 0.769682443165031 NA NA
"CCDC81" 9.60570687385557 0.230677700159448 0.362853869404139 0.6357316804648 0.524951323804802 NA NA
"CCDC83" 0 NA NA NA NA NA NA
"CCDC85A" 1.87975013468099 0.834501728601598 0.861871509632252 0.968243780279578 0.332922634770326 NA NA
"CCDC85B" 7.24726085836023 -0.366537502379541 0.473467574644863 -0.774155448035639 0.438838870948771 NA NA
"CCDC86-AS1" 0 NA NA NA NA NA NA
"CCDC87" 0.758627452821871 -0.0916715916381233 1.53767938295058 -0.0596168438326974 0.952460802791442 NA NA
"CCDC88B" 1.3116188174895 0.144367385681732 1.01312773934647 0.142496725807605 0.88668766540904 NA NA
"CCDC88C-DT" 0.0885945429110091 0.0639931579285487 8.10304584152831 0.0078974202022383 0.993698835850339 NA NA
"CCDC89" 0.576356409148408 0.801925157716157 1.62001709527138 0.495010305790521 0.620592845831197 NA NA
"CCDC9" 7.13340821088584 0.876937636206995 0.382771387032636 2.29102191520973 0.0219621461900008 NA NA
"CCDC90B-AS1" 0.0769451483930458 0 8.10304584150069 0 1 NA NA
"CCDC92B" 1.8236508216672 -0.269109532342907 1.10226767868612 -0.244141724870024 0.807121058290149 NA NA
"CCDC9B" 1.48938701208729 -0.255427279397662 1.1402290363862 -0.224014010559847 0.822746401406836 NA NA
"CCDST" 0.00843519566997121 0.06408245581865 8.1030458415403 0.00790844048914682 0.993690043208141 NA NA
"CCER1" 0 NA NA NA NA NA NA
"CCER2" 0.410941811187069 0.824403507169924 2.11310873614346 0.390137759155028 0.696434682918051 NA NA
"CCIN" 0.536862451082465 0.927173788187847 2.04612270165834 0.453136944053448 0.650450134189847 NA NA
"CCK" 1.65359371553428 -0.447633686196558 1.01924557287248 -0.43918138877466 0.660530109404608 NA NA
"CCKAR" 0 NA NA NA NA NA NA
"CCKBR" 5.34863312418609 -1.47907531819894 0.669505976725011 -2.20920405435969 0.0271604510224382 NA NA
"CCL1" 0 NA NA NA NA NA NA
"CCL11" 0 NA NA NA NA NA NA
"CCL13" 0 NA NA NA NA NA NA
"CCL14" 0 NA NA NA NA NA NA
"CCL15" 0.0743959477096232 0 8.10304584152929 0 1 NA NA
"CCL15-CCL14" 0.0324056629614014 0 8.10304584153949 0 1 NA NA
"CCL16" 0.106956949703806 -0.593968056128949 8.1027174890023 -0.0733047964383719 0.941563574965447 NA NA
"CCL17" 0.034192593365124 -0.256392897827569 8.1030458415403 -0.0316415460113985 0.974757911038216 NA NA
"CCL18" 0 NA NA NA NA NA NA
"CCL19" 0.0109184814739803 0 8.1030458415403 0 1 NA NA
"CCL20" 0.569131370508579 -0.452747006419507 1.78613328288754 -0.253478847719346 0.799898204626758 NA NA
"CCL21" 0.0182267124011901 0 8.1030458415395 0 1 NA NA
"CCL22" 0.0152553158790369 0 8.1030458415403 0 1 NA NA
"CCL23" 0 NA NA NA NA NA NA
"CCL24" 0 NA NA NA NA NA NA
"CCL25" 0.199893286908309 1.34612831150044 7.63774357692578 0.176246858505069 0.860100009157023 NA NA
"CCL26" 0.0600190031633729 0 8.10304584153584 0 1 NA NA
"CCL27" 0.113619495947566 0.0639483480082006 8.10304584148865 0.00789189019279352 0.993703248021998 NA NA
"CCL28" 0.263386544002824 0.687037531258437 4.0949518320987 0.167776706400555 0.866758948315669 NA NA
"CCL3" 0 NA NA NA NA NA NA
"CCL3-AS1" 0 NA NA NA NA NA NA
"CCL3L3" 0.021284441590132 0 8.1030458415403 0 1 NA NA
"CCL4" 0.125884092981276 0.656608273449489 8.0998985622464 0.0810637649846552 0.935391242169188 NA NA
"CCL4L2" 0.181092286750869 0.0638915854685222 8.10304584144979 0.00788488510600488 0.993708837098696 NA NA
"CCL5" 3.78572527272324 1.26223734475498 0.893776071395619 1.41225233607341 0.157875675345251 NA NA
"CCL7" 0 NA NA NA NA NA NA
"CCL8" 0 NA NA NA NA NA NA
"CCM2L" 0.154686419651506 0.0639309859406344 8.10304584146819 0.00788974753338564 0.993704957563636 NA NA
"CCN3" 1.50107978502111 -0.536469573081613 1.04033213937402 -0.51567144066549 0.606083904586204 NA NA
"CCN4" 0.0189043561355395 0 8.10304584153767 0 1 NA NA
"CCN5" 0.136263861592501 1.5982167135841 8.08516146113004 0.197672825863483 0.843301051988581 NA NA
"CCN6" 0.0178928294491029 0 8.10304584151932 0 1 NA NA
"CCNA1" 2.10193909596525 1.45956012849401 0.803994130504562 1.81538654713566 0.0694645270102626 NA NA
"CCNB1IP1P1" 0 NA NA NA NA NA NA
"CCNB1IP1P2" 0 NA NA NA NA NA NA
"CCNB1IP1P3" 0 NA NA NA NA NA NA
"CCNB2P1" 0 NA NA NA NA NA NA
"CCNB3" 0.488695552011535 -0.714660060314342 1.87850271670876 -0.380441323804135 0.703617844546453 NA NA
"CCNB3P1" 0.355513118254787 1.10717917112115 2.44411200453289 0.45299854060197 0.650549792400527 NA NA
"CCND2-AS1" 1.41379048351091 0.28905660568809 0.806962157519165 0.358203421306315 0.720191087061499 NA NA
"CCND2P1" 0.0139298105332532 0.0640803968000287 8.1030458415403 0.00790818638486782 0.993690245947682 NA NA
"CCND3P1" 0.194788309085882 -0.256602661132666 7.78440729205997 -0.0329636735984252 0.973703556157227 NA NA
"CCND3P2" 0 NA NA NA NA NA NA
"CCNG1P1" 0 NA NA NA NA NA NA
"CCNG2P1" 0 NA NA NA NA NA NA
"CCNHP1" 0 NA NA NA NA NA NA
"CCNI2" 0.0724880087540525 1.35724899280445 8.10237968847427 0.167512390802316 0.866966898828899 NA NA
"CCNJP1" 0 NA NA NA NA NA NA
"CCNJP2" 0 NA NA NA NA NA NA
"CCNL2P1" 0 NA NA NA NA NA NA
"CCNO" 0.874549544109032 2.01530928870875 1.41564874564895 1.42359416126556 0.154563987008202 NA NA
"CCNO-DT" 0 NA NA NA NA NA NA
"CCNP" 0.173675721041221 -0.612572035448434 8.10239817744943 -0.075603793103299 0.939734318644129 NA NA
"CCNQP1" 0 NA NA NA NA NA NA
"CCNQP2" 0 NA NA NA NA NA NA
"CCNQP3" 0 NA NA NA NA NA NA
"CCNT2-AS1" 8.05007066981916 0.00625428196203269 0.391200475327039 0.0159874089028245 0.987244436652647 NA NA
"CCNT2P1" 0 NA NA NA NA NA NA
"CCNY-AS1" 3.83568004128214 0.458878098485357 0.517145024115027 0.887329621455065 0.37490146220219 NA NA
"CCNYL1B" 0 NA NA NA NA NA NA
"CCNYL2" 0 NA NA NA NA NA NA
"CCNYL3" 0 NA NA NA NA NA NA
"CCNYL4" 0 NA NA NA NA NA NA
"CCNYL5" 0 NA NA NA NA NA NA
"CCNYL6" 0 NA NA NA NA NA NA
"CCNYL7" 0 NA NA NA NA NA NA
"CCR1" 0.274529993012078 0.0638800624561577 8.10304584140471 0.00788346304666637 0.993709971702623 NA NA
"CCR10" 0.513113834286428 -0.589054884421109 1.87340196606549 -0.314430589425631 0.753194026381243 NA NA
"CCR12P" 0 NA NA NA NA NA NA
"CCR2" 0 NA NA NA NA NA NA
"CCR3" 0.027750797302914 0 8.10304584153955 0 1 NA NA
"CCR4" 0.792168910899683 -1.30436140305973 1.63747225613543 -0.796570078163112 0.42570076095278 NA NA
"CCR5" 0 NA NA NA NA NA NA
"CCR5AS" 0.0232335007665894 0.0640659840753579 8.1030458415403 0.0079064077049797 0.993691665084537 NA NA
"CCR6" 0.0863202319392565 -0.645594839387872 8.10183236184642 -0.0796850404395111 0.936487757615283 NA NA
"CCR7" 6.37758504376546 -0.637226621486882 0.435413969251091 -1.46349604396687 0.143331695330683 NA NA
"CCR8" 0.0566340653624353 0.0640309244227463 8.1030458415346 0.00790208097978868 0.993695117203925 NA NA
"CCR9" 0 NA NA NA NA NA NA
"CCRL2" 0.0146475471832474 0 8.1030458415403 0 1 NA NA
"CCSER1" 0.835319454619512 -1.20761726053606 1.67319218139897 -0.721744503686574 0.470451575057607 NA NA
"CCSER2P1" 0 NA NA NA NA NA NA
"CCT3P1" 0 NA NA NA NA NA NA
"CCT4P1" 0 NA NA NA NA NA NA
"CCT4P2" 0.576490190428789 -2.77348258471071 1.9059379918717 -1.45517986237687 0.145619474330357 NA NA
"CCT5P1" 0 NA NA NA NA NA NA
"CCT5P2" 0.0109135640315278 0.0640824558186499 8.1030458415403 0.0079084404891468 0.993690043208141 NA NA
"CCT6B" 3.83811559220576 0.304649786374066 0.544127621539917 0.559886641137399 0.575556761277538 NA NA
"CCT6P1" 0.013068165174519 0 8.1030458415403 0 1 NA NA
"CCT6P2" 0 NA NA NA NA NA NA
"CCT6P3" 8.99909533345799 0.47230211652783 0.486040751884366 0.971733573155601 0.331183109944226 NA NA
"CCT6P4" 0 NA NA NA NA NA NA
"CCT7P1" 0.0101711875132875 0 8.10304584154004 0 1 NA NA
"CCT7P2" 0 NA NA NA NA NA NA
"CCT8L1P" 0.0228472401040558 0.0640695272417036 8.10304584153556 0.00790684496850412 0.993691316209627 NA NA
"CCT8L2" 0 NA NA NA NA NA NA
"CCT8P1" 0.331631463179263 1.08508491592465 3.43291741815076 0.316082440605041 0.751939934392505 NA NA
"CCZ1P1" 0.357521176591648 0.0209406512571792 2.27554972158997 0.00920245822734544 0.992657604291201 NA NA
"CD101" 1.23599516503759 -0.225027952451756 0.999902552720918 -0.225049882950507 0.821940468459192 NA NA
"CD101-AS1" 0.253072089074392 1.02565528125983 6.84927201027412 0.149746612446012 0.880964531362086 NA NA
"CD109" 5.90045498404279 0.351487893453699 0.43494371289657 0.808122713426331 0.419019943393694 NA NA
"CD109-AS1" 0.635121835486983 -0.909255057737716 1.58201186332121 -0.574746042566877 0.565463063463611 NA NA
"CD14" 0.312219899041924 1.1846952312942 4.15941083684782 0.284822845773998 0.775779868457814 NA NA
"CD160" 0.313619471919455 1.42790284241069 3.03294224385582 0.470797901049175 0.637785063578912 NA NA
"CD163" 0.0647355790166176 0.0640198198083211 8.10304584153664 0.00790071055505475 0.993696210610529 NA NA
"CD163L1" 0.26504851771687 0.380579073164689 6.6924334086064 0.0568670691105074 0.954651086887723 NA NA
"CD164L2" 0.049788748180854 -0.256423782295531 8.1030458415403 -0.0316453574754536 0.974754871452055 NA NA
"CD177" 0 NA NA NA NA NA NA
"CD177P1" 0 NA NA NA NA NA NA
"CD180" 0.00945465382613522 0 8.1030458415403 0 1 NA NA
"CD19" 0.0163236092191201 0.0640803968000286 8.1030458415403 0.00790818638486779 0.993690245947682 NA NA
"CD1A" 0.0317882399018445 0 8.10304584153555 0 1 NA NA
"CD1B" 0 NA NA NA NA NA NA
"CD1C" 0 NA NA NA NA NA NA
"CD1D" 0.0685859655424092 0 8.10304584150172 0 1 NA NA
"CD1E" 0 NA NA NA NA NA NA
"CD2" 0 NA NA NA NA NA NA
"CD200LP" 0 NA NA NA NA NA NA
"CD200R1" 0.23191694272389 0.0676387386746737 4.18967839340574 0.0161441362136846 0.987119402488449 NA NA
"CD200R1L" 0.0338785642623551 0 8.1030458415403 0 1 NA NA
"CD200R1L-AS1" 0 NA NA NA NA NA NA
"CD200R1P1" 0 NA NA NA NA NA NA
"CD207" 0 NA NA NA NA NA NA
"CD209" 0 NA NA NA NA NA NA
"CD22" 0.051851465806299 0 8.10304584151961 0 1 NA NA
"CD226" 1.04889462871642 -0.731468953321723 1.16839417400146 -0.626046388794139 0.531284514824094 NA NA
"CD244" 0 NA NA NA NA NA NA
"CD247" 1.07450900082024 -2.27522508072411 1.36737970595748 -1.66393070689236 0.0961262777093433 NA NA
"CD24P1" 0 NA NA NA NA NA NA
"CD24P2" 0 NA NA NA NA NA NA
"CD24P4" 0.0252835074594414 0 8.10304584153688 0 1 NA NA
"CD24P5" 0 NA NA NA NA NA NA
"CD27" 0.113598287005606 1.34616710797676 8.10304584150533 0.166130999911347 0.868053858726395 NA NA
"CD27-AS1" 4.92344106020535 0.973924429388588 0.476926065668777 2.04208681281214 0.0411429207454938 NA NA
"CD274" 2.10830958234459 -0.615393322775088 0.853280813593161 -0.721208438033043 0.470781280986996 NA NA
"CD28" 0.0458751251663549 0 8.10304584151653 0 1 NA NA
"CD2AP-DT" 1.76569174139765 -0.431199047538173 0.950195472633701 -0.453800359985928 0.649972524492486 NA NA
"CD2BP2-DT" 2.78237377857271 1.53893444092663 0.660566338482604 2.32971974391208 0.0198209683222864 NA NA
"CD300A" 0.0425718942110291 0.0640510022107179 8.10304584152685 0.00790455878732247 0.993693140261292 NA NA
"CD300C" 0 NA NA NA NA NA NA
"CD300E" 0.0241009980465407 0.0640659840753582 8.1030458415403 0.00790640770497974 0.993691665084537 NA NA
"CD300H" 0 NA NA NA NA NA NA
"CD300LB" 0.0083034808044931 0 8.1030458415403 0 1 NA NA
"CD300LD" 0 NA NA NA NA NA NA
"CD300LD-AS1" 0.114634843829113 -0.25651887901742 8.10304584147991 -0.0316570933986683 0.974745512229324 NA NA
"CD300LF" 0.0127985154158495 0 8.1030458415403 0 1 NA NA
"CD300LG" 0.0351825922418399 1.02580153365938 8.1030458415382 0.12659456131926 0.899261301746068 NA NA
"CD33" 0.970712333948 -0.960587846919054 1.4221982750942 -0.675424702547489 0.499405975499148 NA NA
"CD34" 1.66775503220094 0.00547321556460992 1.01126189753936 0.00541226321087303 0.995681659827617 NA NA
"CD36" 1.02758045005279 -1.50709298557828 1.37616871330536 -1.09513678883053 0.273456713529596 NA NA
"CD37" 0.1544579904918 -0.88086168963148 8.10230840065748 -0.108717373626509 0.913426661374851 NA NA
"CD38" 0.53090733833562 -0.175524270989863 1.77042549904886 -0.0991424214597909 0.92102519052923 NA NA
"CD3D" 0.145850669293768 0 8.10304584146919 0 1 NA NA
"CD3E" 0.0178689841460039 0.0640803968000287 8.1030458415403 0.00790818638486782 0.993690245947682 NA NA
"CD3G" 0.106149234460679 0.681003049620992 8.10185261131832 0.0840552256738944 0.933012523342008 NA NA
"CD4" 0.413041151000632 0.364380732781825 2.62493908464656 0.138814929044682 0.889596396534231 NA NA
"CD40" 2.67920688325934 -1.28018289347955 0.883654522244536 -1.44873687765193 0.147411077616182 NA NA
"CD40LG" 0 NA NA NA NA NA NA
"CD44-AS1" 0.00981666663675529 0 8.1030458415403 0 1 NA NA
"CD44-DT" 0.0248933576789015 0 8.10304584152886 0 1 NA NA
"CD46P1" 0 NA NA NA NA NA NA
"CD48" 0.195273942282452 0 8.103045841472 0 1 NA NA
"CD5" 0 NA NA NA NA NA NA
"CD52" 0.243603820000036 -1.06005255777294 4.14909358163651 -0.255490153913287 0.798344547376591 NA NA
"CD53" 0.0266312375417958 0 8.1030458415403 0 1 NA NA
"CD55" 8.58053593730917 -0.405440017207498 0.402605903413715 -1.0070394243347 0.313915829046176 NA NA
"CD5L" 0.0257613766953547 1.34627212601257 8.1030458415403 0.16614396022677 0.868043659622683 NA NA
"CD6" 0.668865451012405 0.83105844972399 1.64523643212613 0.505130103793057 0.613467458792413 NA NA
"CD63-AS1" 8.39978801499405 0.291014694264752 0.378454763990501 0.768955029648027 0.44192000747065 NA NA
"CD68" 0.223313695724827 0.405401479457774 5.71948914042024 0.0708807149562989 0.943492692000483 NA NA
"CD69" 0 NA NA NA NA NA NA
"CD7" 0.0636821480842437 0 8.10304584149566 0 1 NA NA
"CD70" 0.658699637758685 -0.140391426043641 1.59884538058234 -0.0878080067958205 0.930029273846469 NA NA
"CD72" 0.543491748775453 -1.30046738736634 2.01710924323535 -0.644718371961077 0.519109708336746 NA NA
"CD79A" 0.203640344690118 0 6.66740873959034 0 1 NA NA
"CD79B" 1.38934784871082 -0.693637720647031 1.1705148751747 -0.592591974145999 0.553454251603471 NA NA
"CD80" 0.0082374088221482 0 8.1030458415403 0 1 NA NA
"CD81-AS1" 0.190868611390012 0.631870883260078 7.84553722406018 0.0805388930310977 0.935808664521048 NA NA
"CD82-AS1" 0 NA NA NA NA NA NA
"CD83P1" 0.0908230646604253 0 8.10304584150168 0 1 NA NA
"CD84" 0.416264050863528 1.14606488066094 2.20054311564697 0.520810009361708 0.602499129641954 NA NA
"CD84P1" 0 NA NA NA NA NA NA
"CD86" 0.0109184814739803 0 8.1030458415403 0 1 NA NA
"CD8A" 0.56465207966746 1.1624339690893 1.57075889286173 0.740046084966919 0.45927203143619 NA NA
"CD8B" 0.052554325944104 0.0640309815701532 8.1030458415403 0.00790208803236656 0.993695111576958 NA NA
"CD8B2" 0.010399839673666 0 8.1030458415403 0 1 NA NA
"CD9" 8.48258908719884 0.456696380927255 0.364179341688085 1.25404252424183 0.209826549417819 NA NA
"CD93" 1.13711647751879 0.429872097172134 1.14015035412585 0.377031060523342 0.706150522385545 NA NA
"CD96" 5.46102254441933 -0.691711581897971 0.714014468353236 -0.968764097306455 0.332662903635329 NA NA
"CD99P1" 8.56212038128361 0.244636281687771 0.384085807373552 0.636931323655613 0.524169578357975 NA NA
"CDA" 0.0549545885710264 2.06743852429916 8.08459062748893 0.255725814646635 0.798162560582492 NA NA
"CDC14C" 0.344113075410894 0.0078200459404688 4.45329870783491 0.00175601199324685 0.998598905862068 NA NA
"CDC20-DT" 0.229135707754904 -0.557174099310906 4.62437344207645 -0.120486398058009 0.904097853926846 NA NA
"CDC20B" 0.0754832267383735 -0.256466504513894 8.10304584153882 -0.0316506298408389 0.974750666819313 NA NA
"CDC20P1" 0.195403104012534 -0.602495202463961 6.80908550163171 -0.0884840118867035 0.929491991158989 NA NA
"CDC26P1" 0 NA NA NA NA NA NA
"CDC27P1" 0 NA NA NA NA NA NA
"CDC27P2" 0 NA NA NA NA NA NA
"CDC27P3" 0.120479799861666 0 8.1030458415006 0 1 NA NA
"CDC37L1-DT" 9.50957278229139 0.443431398384582 0.404751072777062 1.09556571485315 0.273268872516683 NA NA
"CDC37P1" 0 NA NA NA NA NA NA
"CDC37P2" 0.0194286686687063 0 8.1030458415403 0 1 NA NA
"CDC42-AS1" 0.487692569816631 -0.223249244008334 1.86410500476253 -0.119762161164721 0.904671557158205 NA NA
"CDC42-IT1" 0.107008048830884 -0.557094752528485 8.10261027920018 -0.0687549731916116 0.945184659413441 NA NA
"CDC42EP2" 0.68186640130397 -1.27727817559097 8.0976049892603 -0.157735302880914 0.874665381033156 NA NA
"CDC42EP3-AS1" 0.023867352145056 0 8.10304584152821 0 1 NA NA
"CDC42EP3P1" 0.0139298105332532 0.0640803968000287 8.1030458415403 0.00790818638486782 0.993690245947682 NA NA
"CDC42EP5" 2.18661943077328 -0.256055837784009 0.78171544432036 -0.327556324548033 0.743247149456331 NA NA
"CDC42P1" 0 NA NA NA NA NA NA
"CDC42P2" 0 NA NA NA NA NA NA
"CDC42P3" 0 NA NA NA NA NA NA
"CDC42P4" 0.0612393255084612 1.34622838106217 8.10304584153546 0.166138561645737 0.868047908026481 NA NA
"CDC42P5" 0 NA NA NA NA NA NA
"CDC42P6" 0.0341405501230171 0 8.10304584153556 0 1 NA NA
"CDC42P7" 0 NA NA NA NA NA NA
"CDCA3P1" 0.00881101099143422 0 8.1030458415403 0 1 NA NA
"CDCA4P1" 0 NA NA NA NA NA NA
"CDCA4P2" 0 NA NA NA NA NA NA
"CDCA4P3" 0 NA NA NA NA NA NA
"CDCA4P4" 0.109392518043552 -0.256474946527292 8.103045841527 -0.0316516716730013 0.974749835973788 NA NA
"CDCP2" 0 NA NA NA NA NA NA
"CDH1" 0.0738796827640351 0.0639994916455669 8.10304584153286 0.00789820184868411 0.993698212206158 NA NA
"CDH12" 0.387072462174503 0.361972500021903 2.38286841015337 0.151906206183918 0.879260913277914 NA NA
"CDH12P2" 0 NA NA NA NA NA NA
"CDH12P3" 0 NA NA NA NA NA NA
"CDH12P4" 0 NA NA NA NA NA NA
"CDH13-AS1" 0 NA NA NA NA NA NA
"CDH13-AS2" 0.0241279575200131 0 8.10304584153341 0 1 NA NA
"CDH15" 0.24901789453988 -0.540627003607736 4.94690341801196 -0.109285942725156 0.912975695890743 NA NA
"CDH16" 0.014682632128395 0 8.10304584153901 0 1 NA NA
"CDH17" 0.014682632128395 0 8.10304584153901 0 1 NA NA
"CDH18" 3.12754899609572 -0.536946523161986 0.704643164808231 -0.762011965741719 0.446052862610418 NA NA
"CDH18-AS1" 0 NA NA NA NA NA NA
"CDH19" 0.0472299448431432 0.0640330486760851 8.10304584154027 0.0079023431347037 0.993694908041096 NA NA
"CDH20" 1.43761672608478 -1.31615940117598 1.17536513997006 -1.11978767824397 0.262804251274334 NA NA
"CDH22" 0.0555959215427988 -0.256439212499504 8.10304584152207 -0.0316472617229246 0.974753352843023 NA NA
"CDH23" 1.6475160431923 0.36240168234865 0.950105992435722 0.381432898259683 0.702882053547169 NA NA
"CDH23-AS1" 0 NA NA NA NA NA NA
"CDH24" 6.17840769381527 0.356772329665106 0.44038797168279 0.810131866912314 0.417864390892585 NA NA
"CDH26" 0.335212014371874 1.42034413955728 3.50766949119824 0.40492530528356 0.685532416835493 NA NA
"CDH3-AS1" 8.52773024632967 0.263234989357685 0.385492364339871 0.682853964717193 0.494699125752449 NA NA
"CDH7" 6.24121862582726 0.08798548448423 0.452058796728652 0.194632833429947 0.845680397220666 NA NA
"CDH8-AS1" 0 NA NA NA NA NA NA
"CDH9" 0.181540481586136 -0.795734326041172 8.1021761078107 -0.098212420398276 0.92176362009487 NA NA
"CDHR1" 8.45383575564562 -0.363731409022174 0.38856914310983 -0.936078984839422 0.349232522231765 NA NA
"CDHR17P" 0 NA NA NA NA NA NA
"CDHR18P" 0.0526166518040862 0.0640198578458139 8.10304584153816 0.00790071524927488 0.993696206865201 NA NA
"CDHR2" 0 NA NA NA NA NA NA
"CDHR4" 0.516029416963905 -0.175667857209885 2.50978085867133 -0.0699933050341627 0.944198988378668 NA NA
"CDHR5" 0 NA NA NA NA NA NA
"CDIPTOSP" 0.273579094910198 -0.572416041855119 3.67855131750303 -0.155609095116191 0.87634115541412 NA NA
"CDK13-DT" 1.72255829346153 0.0284732002606342 0.825329309333481 0.0344991992149516 0.972479080903474 NA NA
"CDK15" 0.0217709597666905 0 8.10304584152708 0 1 NA NA
"CDK18" 2.60799239087763 -0.261472738060867 0.724486330525092 -0.360907759117218 0.718168403043464 NA NA
"CDK2AP1P1" 0 NA NA NA NA NA NA
"CDK2AP2P1" 0 NA NA NA NA NA NA
"CDK2AP2P2" 0.012093223816089 0 8.1030458415403 0 1 NA NA
"CDK2AP2P3" 0 NA NA NA NA NA NA
"CDK3" 0 NA NA NA NA NA NA
"CDK4P1" 0 NA NA NA NA NA NA
"CDK5P1" 0 NA NA NA NA NA NA
"CDK5R2" 1.23699669893224 1.42450964157873 0.935982707126795 1.52194012852179 0.128024083126254 NA NA
"CDK5R2-AS1" 0 NA NA NA NA NA NA
"CDK7P1" 0 NA NA NA NA NA NA
"CDK8P1" 0 NA NA NA NA NA NA
"CDK8P2" 0 NA NA NA NA NA NA
"CDKL1" 5.78731304435508 0.0562597742505774 0.483575284696282 0.116341293757212 0.907382060108585 NA NA
"CDKL2" 7.81577749062505 -0.156895497406192 0.396397444748643 -0.395803503490492 0.692249992045447 NA NA
"CDKL3" 3.93344037690213 -0.0938092603382172 0.632810398714216 -0.148242286360693 0.882151560777055 NA NA
"CDKL4" 0.417611196226952 0.393838233227524 2.25021993354218 0.175022106664732 0.861062263084957 NA NA
"CDKN2A" 6.92646050269777 0.0544721664073414 0.458869846345218 0.118709404946083 0.9055055851707 NA NA
"CDKN2A-DT" 0.0466407521430157 0 8.10304584153369 0 1 NA NA
"CDKN2AIPNLP1" 0 NA NA NA NA NA NA
"CDKN2AIPNLP2" 0 NA NA NA NA NA NA
"CDKN2AIPNLP3" 0 NA NA NA NA NA NA
"CDKN2B-AS1" 0.926872471988326 -0.99939274919482 1.16123351178869 -0.860630303077818 0.389441690619051 NA NA
"CDKN2C" 3.98550145997957 0.48187713392939 0.560910940999025 0.859097405144443 0.390286778814333 NA NA
"CDNF" 0.753517569561798 0.366470584727034 1.37313658728006 0.266885747653806 0.789557130484747 NA NA
"CDPF1P1" 0.457997999140894 1.182536065552 2.20715409108573 0.535774131189133 0.59211466273302 NA NA
"CDR1" 0.0201221243669753 0 8.10304584152201 0 1 NA NA
"CDR2-DT" 0.121154281480603 0 8.10304584149094 0 1 NA NA
"CDRT15" 0.0236310501106027 0 8.1030458415403 0 1 NA NA
"CDRT15L2" 0.100123548631983 1.0257068960414 8.10304584150121 0.126582882055049 0.899270546084243 NA NA
"CDRT15P1" 0 NA NA NA NA NA NA
"CDRT15P10" 0 NA NA NA NA NA NA
"CDRT15P11" 0 NA NA NA NA NA NA
"CDRT15P12" 0 NA NA NA NA NA NA
"CDRT15P13" 0 NA NA NA NA NA NA
"CDRT15P14" 0 NA NA NA NA NA NA
"CDRT15P2" 0 NA NA NA NA NA NA
"CDRT15P3" 0 NA NA NA NA NA NA
"CDRT15P4" 0 NA NA NA NA NA NA
"CDRT15P5" 0 NA NA NA NA NA NA
"CDRT15P6" 0 NA NA NA NA NA NA
"CDRT15P7" 0 NA NA NA NA NA NA
"CDRT15P8" 0 NA NA NA NA NA NA
"CDRT15P9" 0 NA NA NA NA NA NA
"CDRT4" 7.40058049556903 -0.876151107595422 1.13300619796861 -0.773297718199856 0.439346205878066 NA NA
"CDRT7" 0 NA NA NA NA NA NA
"CDRT8" 0 NA NA NA NA NA NA
"CDS1" 5.82340758296593 -0.187926005116936 0.471409438758907 -0.398647098818586 0.690153252363749 NA NA
"CDSN" 0 NA NA NA NA NA NA
"CDV3P1" 0 NA NA NA NA NA NA
"CDX1" 0.213367337097648 -0.256586040456818 6.54596619353932 -0.0391975810553468 0.968732862194263 NA NA
"CDX2" 0.0560731369822157 0 8.10304584152675 0 1 NA NA
"CDX4" 0.0677645355384518 0 8.10304584151343 0 1 NA NA
"CDY1" 0 NA NA NA NA NA NA
"CDY10P" 0 NA NA NA NA NA NA
"CDY11P" 0 NA NA NA NA NA NA
"CDY12P" 0 NA NA NA NA NA NA
"CDY14P" 0 NA NA NA NA NA NA
"CDY15P" 0 NA NA NA NA NA NA
"CDY17P" 0 NA NA NA NA NA NA
"CDY18P" 0.0145588991855777 0 8.1030458415403 0 1 NA NA
"CDY19P" 0 NA NA NA NA NA NA
"CDY1B" 0 NA NA NA NA NA NA
"CDY20P" 0 NA NA NA NA NA NA
"CDY22P" 0 NA NA NA NA NA NA
"CDY2A" 0 NA NA NA NA NA NA
"CDY2B" 0 NA NA NA NA NA NA
"CDY3P" 0.0110535018371743 0 8.10304584153701 0 1 NA NA
"CDY4P" 0.0146475471832474 0 8.1030458415403 0 1 NA NA
"CDY5P" 0 NA NA NA NA NA NA
"CDY6P" 0 NA NA NA NA NA NA
"CDY7P" 0 NA NA NA NA NA NA
"CDY8P" 0 NA NA NA NA NA NA
"CDYL-AS1" 0 NA NA NA NA NA NA
"CDYLP1" 0.296463260025411 0.361955085169308 3.63190378463084 0.0996598771974622 0.920614355258719 NA NA
"CEACAM1" 0.697272695774538 0.838781661596255 1.58713751964751 0.528487072615196 0.597161317237404 NA NA
"CEACAM16" 0.025477380659558 0 8.1030458415403 0 1 NA NA
"CEACAM16-AS1" 0.636663781511196 0.999006770710641 1.33106566261935 0.750531546839498 0.452934631272685 NA NA
"CEACAM18" 0 NA NA NA NA NA NA
"CEACAM19" 1.13150192504054 -1.58189340096816 1.43133630294756 -1.10518638960707 0.269078833125159 NA NA
"CEACAM20" 0.0126043354413591 0.064082455818653 8.1030458415403 0.00790844048914718 0.993690043208141 NA NA
"CEACAM21" 0.604559924438142 1.32191207299708 1.48799233202816 0.888386347525925 0.374332966625611 NA NA
"CEACAM22P" 3.93105356538698 0.461058829916428 0.624173471439502 0.7386709801253 0.460106811545025 NA NA
"CEACAM3" 0 NA NA NA NA NA NA
"CEACAM4" 0 NA NA NA NA NA NA
"CEACAM5" 1.35425564415168 0.636543040178798 1.25245959970584 0.508234389618877 0.611288976190028 NA NA
"CEACAM6" 0.115953372790674 1.28339788466942 8.09889472652718 0.158465806508852 0.874089762639264 NA NA
"CEACAM7" 0.022971509010949 0 8.1030458415403 0 1 NA NA
"CEACAM8" 0.08178495833394 -0.256469224704576 8.10304584151961 -0.0316509655406909 0.974750399103712 NA NA
"CEACAMP1" 0.0246398734701232 0 8.10304584151362 0 1 NA NA
"CEACAMP10" 0 NA NA NA NA NA NA
"CEACAMP11" 0.0126043354413591 0.064082455818653 8.1030458415403 0.00790844048914718 0.993690043208141 NA NA
"CEACAMP2" 0 NA NA NA NA NA NA
"CEACAMP3" 0 NA NA NA NA NA NA
"CEACAMP4" 0 NA NA NA NA NA NA
"CEACAMP5" 0.0144143174891462 0 8.1030458415403 0 1 NA NA
"CEACAMP6" 0.0117105097379052 0.0640803968000287 8.1030458415403 0.00790818638486782 0.993690245947682 NA NA
"CEACAMP7" 0 NA NA NA NA NA NA
"CEACAMP8" 0 NA NA NA NA NA NA
"CEACAMP9" 0.013355844099843 0 8.1030458415403 0 1 NA NA
"CEBPA" 0.899181774411425 0.121440957048994 1.22038430706971 0.0995104217134591 0.920733013641066 NA NA
"CEBPA-DT" 2.29223408245363 0.891148681832648 0.656995519335704 1.35639993821221 0.174971952927409 NA NA
"CEBPB-AS1" 0.800946683469427 0.695395957115832 1.20646656368636 0.576390575625279 0.564351213100052 NA NA
"CEBPE" 0 NA NA NA NA NA NA
"CECR3" 0.00886594486577857 0 8.10304584154009 0 1 NA NA
"CECR7" 0 NA NA NA NA NA NA
"CECR9" 0 NA NA NA NA NA NA
"CEDORA" 0.461614609799523 0.13142813300159 2.08831403922793 0.0629350425907113 0.949818230190741 NA NA
"CEL" 1.40945149530293 -1.07570363817533 1.21081019480057 -0.88841640316095 0.374316805150824 NA NA
"CELA1" 0.0625734183847394 1.34622659302158 8.10304584152425 0.166138340983191 0.868048081676563 NA NA
"CELA2A" 0.372400556047033 0.620114169538104 2.77555664082935 0.223419749543577 0.823208834857592 NA NA
"CELA2B" 0 NA NA NA NA NA NA
"CELA3A" 0.010468704978083 0 8.1030458415403 0 1 NA NA
"CELA3B" 0 NA NA NA NA NA NA
"CELF2-AS1" 0.011933676072528 0 8.10304584153629 0 1 NA NA
"CELF2-AS2" 0.0101711875132875 0 8.10304584154004 0 1 NA NA
"CELF2-DT" 1.50025572385735 -0.0312564286927162 0.964897625998911 -0.0323935180795558 0.974158231600187 NA NA
"CELF3" 0.562796365934465 1.41979156563996 1.67917247100481 0.845530515867955 0.397814702147018 NA NA
"CELF4" 3.30534751531332 0.401033444936587 0.542975029219876 0.738585429080921 0.460158774758912 NA NA
"CELF5" 3.45829425293175 1.26155985898181 0.533085008293415 2.36652661274511 0.0179558832767572 NA NA
"CELF6" 0.256667602482497 0 8.10304584143337 0 1 NA NA
"CELP" 0 NA NA NA NA NA NA
"CELSR1P1" 0.0417588425867761 0 8.10304584153874 0 1 NA NA
"CELSR3" 7.77937829193253 0.224664676499381 0.376981921163407 0.595956102632299 0.551204552530637 NA NA
"CEMIP" 2.16708013808031 0.645917308237276 0.743740545028169 0.868471286869014 0.385136384376181 NA NA
"CEMP1" 0.0153891473570691 0 8.1030458415403 0 1 NA NA
"CENATAC-DT" 0.723970633246002 -1.46381079109977 1.51605045877894 -0.965542263203265 0.334273278161721 NA NA
"CEND1" 2.89675927114475 -0.615212322880288 0.755700150219956 -0.814095805990276 0.415590068337005 NA NA
"CEND1P1" 0 NA NA NA NA NA NA
"CENPCP1" 0 NA NA NA NA NA NA
"CENPIP1" 0 NA NA NA NA NA NA
"CENPN-AS1" 0.37876779984371 -0.935952477023974 3.15918080827705 -0.296264295659109 0.767028250556852 NA NA
"CENPNP1" 0.29337347718361 0.705202600558933 4.6758664063467 0.150817525411278 0.880119661122665 NA NA
"CENPNP2" 0.0111582819844231 0 8.1030458415403 0 1 NA NA
"CENPPP1" 0.0374210528040172 0.0640449332814384 8.10304584153351 0.00790380981842228 0.993693737833347 NA NA
"CENPUP1" 0.0647549578016141 0.0640501355880276 8.10304584153617 0.00790445183707427 0.993693225592578 NA NA
"CENPUP2" 0.0428583362176588 0 8.10304584151914 0 1 NA NA
"CENPVL2" 1.18063613974932 -1.70176827059297 1.3539395579439 -1.25690121143759 0.208789409822182 NA NA
"CEP126" 8.9611928066777 -0.646547640952567 0.400678024445511 -1.61363389431529 0.10660686041768 NA NA
"CEP164P1" 0 NA NA NA NA NA NA
"CEP170P1" 0.986551932062244 0.109029542694744 1.174007824766 0.0928695196017757 0.926007220903253 NA NA
"CEP192-DT" 0.0365264083119391 0 8.10304584152875 0 1 NA NA
"CEP192P1" 0.012093223816089 0 8.1030458415403 0 1 NA NA
"CEP19P1" 0 NA NA NA NA NA NA
"CEP250-AS1" 0.0101711875132875 0 8.10304584154004 0 1 NA NA
"CEP295NL" 0.612446233802128 -0.155519980977246 1.49587304801718 -0.10396602919171 0.917196307215334 NA NA
"CEP57L1P1" 0 NA NA NA NA NA NA
"CEP72-DT" 0 NA NA NA NA NA NA
"CEP83-DT" 1.72814325595761 0.34338142666265 0.77693524847423 0.441969169679189 0.658511515862366 NA NA
"CER1" 0.0960116914138829 0.705257460938589 8.10304584152997 0.0870360941714019 0.930642821955299 NA NA
"CERCAM" 6.45637473040849 -0.0418717557795417 0.454996783846622 -0.0920264873644833 0.926676995008874 NA NA
"CERKL" 0.109259194126952 -0.255952887201456 8.10303483656606 -0.0315872870305867 0.974801181811932 NA NA
"CERNA1" 0.733023215361167 -0.639007283159034 1.51658212825493 -0.421346969118192 0.673501737197647 NA NA
"CERNA2" 0.345710464051809 -0.924659241974393 3.03576357229211 -0.304588687476819 0.760679436958819 NA NA
"CERNA3" 0.0209591686818675 0 8.10304584153902 0 1 NA NA
"CEROX1" 1.32259052140178 -0.117015746455224 1.12748458970693 -0.103784785640077 0.917340140561601 NA NA
"CERS3" 0.0556171519244092 0.0640166084936711 8.1030458415344 0.0079003142454824 0.99369652680995 NA NA
"CERS3-AS1" 0 NA NA NA NA NA NA
"CERS6-AS1" 0.120562561489602 2.00123227295942 8.08568140064964 0.247503231180817 0.804518791155528 NA NA
"CES1" 0.900486163376462 2.15591931772506 1.18146709858462 1.82478151131573 0.0680340069791779 NA NA
"CES1P1" 0.206999273253323 2.08636214910715 5.88576752822341 0.354475799307845 0.722982337494754 NA NA
"CES1P2" 0.0101711875132875 0 8.10304584154004 0 1 NA NA
"CES3" 0.501190894100435 2.64841015759942 2.01379369690379 1.31513479343557 0.188464605013538 NA NA
"CES4A" 0.71489283019008 0.813131134655353 1.60356198240876 0.507078082154281 0.612100033052586 NA NA
"CES5A" 0 NA NA NA NA NA NA
"CES5AP1" 0 NA NA NA NA NA NA
"CETN1" 0 NA NA NA NA NA NA
"CETN4P" 0.00881101099143422 0 8.1030458415403 0 1 NA NA
"CETP" 0 NA NA NA NA NA NA
"CFAP100" 0.199204592058997 -0.256576221796879 7.64543587477316 -0.0335593975280698 0.973228500095305 NA NA
"CFAP100-DT" 0 NA NA NA NA NA NA
"CFAP107" 0.15701427382969 0.0639542516607268 8.10304584152015 0.00789261876478892 0.993702666723756 NA NA
"CFAP126" 0.475351856743836 -0.134346216568 2.35344122117104 -0.0570850103922083 0.954477476925381 NA NA
"CFAP141" 0.0916913959589491 0.0639761751658026 8.1030458415225 0.00789532435296972 0.993700508043978 NA NA
"CFAP144" 6.37606864692886 0.266482105207169 0.42741025159408 0.623480845892887 0.532968585366966 NA NA
"CFAP157" 0.219508050681737 2.90621510423007 8.06024246276108 0.360561747076096 0.718427089681479 NA NA
"CFAP161" 0.015427605311482 0.0640803968000287 8.1030458415403 0.00790818638486782 0.993690245947682 NA NA
"CFAP206" 1.29507881539591 -0.823977704454474 1.18089852329636 -0.697754877493135 0.48533050226915 NA NA
"CFAP20DC-AS1" 0.00843519566997121 0.06408245581865 8.1030458415403 0.00790844048914682 0.993690043208141 NA NA
"CFAP20DC-DT" 0.110172220854242 0.063943074977365 8.10304584148584 0.00789123944603526 0.993703767226622 NA NA
"CFAP221" 1.77042052674169 0.310100262266503 0.828841541324603 0.374136969258226 0.708302415203256 NA NA
"CFAP276" 1.55161168379183 0.56954598214652 0.958721664709322 0.594068125412815 0.552466548846967 NA NA
"CFAP299" 0.0856417555090898 0.0639855671596625 8.10304584150757 0.00789648342255434 0.99369958326908 NA NA
"CFAP300" 8.32979364549765 0.658927557575249 0.385843556120751 1.70775835729918 0.0876811888712203 NA NA
"CFAP418" 6.34775287101586 -0.198152639465287 0.447111066612684 -0.443184376907717 0.657632378288318 NA NA
"CFAP418-AS1" 0.696222988788422 0.683305111056244 1.42489134246484 0.479548924673957 0.631548171649621 NA NA
"CFAP43" 2.51021305978778 0.103559942533079 0.677234323884887 0.152915968492291 0.878464542976877 NA NA
"CFAP44" 9.96722091572291 0.0135977279973605 0.359853029905583 0.0377868931683811 0.969857594646254 NA NA
"CFAP44-AS1" 0 NA NA NA NA NA NA
"CFAP45" 3.40239686651746 0.455661617768508 0.609358570905289 0.74777255876053 0.454597356706312 NA NA
"CFAP46" 5.05092617590809 0.637734451308509 0.454609254789367 1.40281889246621 0.160670851804105 NA NA
"CFAP47" 0.416388318566851 -1.32482532493549 2.73097577828904 -0.485110609719686 0.627597886427997 NA NA
"CFAP52" 0.200669893798581 0 5.9534675222619 0 1 NA NA
"CFAP53" 4.76197963042039 -0.0100041108339421 0.513585303990587 -0.0194789663103861 0.984459016312998 NA NA
"CFAP53P1" 0 NA NA NA NA NA NA
"CFAP54" 5.30217786482964 0.102034481431445 0.447098273729222 0.2282148856903 0.819479189655324 NA NA
"CFAP57" 1.16724787775781 0.0289273938573388 1.05643090691369 0.0273821919332602 0.978154901702065 NA NA
"CFAP58" 1.13799935946874 1.04241199073977 0.995750070865828 1.04686107612664 0.295163656312197 NA NA
"CFAP58-DT" 0.0424978628830203 1.33813897249618 8.10254566406309 0.165150438883816 0.868825573540014 NA NA
"CFAP61" 0.263630804064354 1.81527413990094 3.39741550814355 0.534310311926746 0.593126858955167 NA NA
"CFAP61-AS1" 0 NA NA NA NA NA NA
"CFAP65" 0.800212222998184 -0.683166365496152 1.58602416150452 -0.43074146162319 0.666656367859734 NA NA
"CFAP69" 3.17815436468777 -0.607343800677046 0.63182315039962 -0.961256010155547 0.336423460355642 NA NA
"CFAP69P1" 0 NA NA NA NA NA NA
"CFAP70" 2.34607389838935 -0.731872255514294 0.756312749937682 -0.967684672213444 0.333201875446845 NA NA
"CFAP73" 0.039340361738014 0 8.10304584152283 0 1 NA NA
"CFAP74" 1.36922563405778 0.587455756112119 1.02181532097864 0.574913826452988 0.56534957846256 NA NA
"CFAP77" 1.27593008772863 -0.260281983634581 1.05960647403141 -0.245640235326522 0.805960740007516 NA NA
"CFAP90" 4.60422417786187 1.11925727837628 0.48568510966828 2.30449164715122 0.0211950606993907 NA NA
"CFAP95" 3.43294224134219 -0.347755961935553 0.663690822537541 -0.523972835131199 0.600297434012549 NA NA
"CFAP95-DT" 0.0945317984526687 -0.256473197525406 8.1030458415403 -0.0316514558279549 0.974750008106973 NA NA
"CFAP96" 1.80705409197473 0.860661027196492 0.773874435393801 1.11214557276146 0.266075564956084 NA NA
"CFAP97D1" 0.0539643302143089 0.0640349600372209 8.10304584153987 0.00790257901651609 0.993694719840517 NA NA
"CFAP97D2" 0.0619788724776364 0 8.10304584153717 0 1 NA NA
"CFAP97P1" 0.0537189136631155 0.0640330405887773 8.1030458415403 0.00790234213664591 0.993694908837406 NA NA
"CFAP99" 0.0553085084372303 0 8.10304584153727 0 1 NA NA
"CFB" 0.12956586022337 0.0639245922392544 8.10304584150952 0.00788895848420202 0.993705587114204 NA NA
"CFC1" 0.175343077987602 0 8.10304584144522 0 1 NA NA
"CFC1B" 0.0560043677958457 0 8.10304584153121 0 1 NA NA
"CFD" 0.247402049257801 -0.102802179819954 5.48116133510273 -0.0187555471431908 0.985036115819139 NA NA
"CFH" 4.62712921542725 0.675569457416496 0.786322555725875 0.859150551509819 0.390257460529988 NA NA
"CFHR1" 0.433060473667385 1.60005565366022 2.4445124184189 0.6545500205293 0.512757511872247 NA NA
"CFHR2" 0 NA NA NA NA NA NA
"CFHR3" 0.0745504606141445 0.0640047777935592 8.10304584151826 0.00789885421425269 0.993697691709979 NA NA
"CFHR4" 0.0443743499992733 0 8.1030458415341 0 1 NA NA
"CFHR5" 0 NA NA NA NA NA NA
"CFI" 0.102066377742355 0.0639633913069727 8.10304584152921 0.00789374669203419 0.993701766796055 NA NA
"CFL1P1" 1.99057120493944 -0.386166740035316 0.902434866167223 -0.427916467451468 0.668711937481439 NA NA
"CFL1P2" 0 NA NA NA NA NA NA
"CFL1P3" 0 NA NA NA NA NA NA
"CFL1P4" 0 NA NA NA NA NA NA
"CFL1P5" 0.0487099481537689 0 8.1030458415403 0 1 NA NA
"CFL1P6" 0 NA NA NA NA NA NA
"CFL1P7" 0 NA NA NA NA NA NA
"CFL1P8" 0 NA NA NA NA NA NA
"CFLAR-AS1" 1.6954586598624 0.106503942266403 0.98793764518582 0.10780431617865 0.914150919031519 NA NA
"CFP" 0.721223787469076 -1.40988464737974 1.6851013196212 -0.836676484056563 0.402774440907753 NA NA
"CFTR" 0.713554760184869 -1.16098598170857 1.58771064895519 -0.731232723338204 0.464637015645007 NA NA
"CFTR-AS1" 0 NA NA NA NA NA NA
"CFTRP1" 0 NA NA NA NA NA NA
"CFTRP2" 0 NA NA NA NA NA NA
"CFTRP3" 0 NA NA NA NA NA NA
"CGA" 0.0290557968603125 0 8.10304584153829 0 1 NA NA
"CGAS" 6.92257608100051 -0.292117429035855 0.44348478720404 -0.658686470121141 0.510097122972162 NA NA
"CGB1" 0.00881101099143422 0 8.1030458415403 0 1 NA NA
"CGB2" 0.0576547911452957 0 8.10304584151075 0 1 NA NA
"CGB3" 0 NA NA NA NA NA NA
"CGB5" 0.0200878885654063 0 8.10304584153774 0 1 NA NA
"CGB7" 0.776100246009351 2.19951726025844 1.46195600434585 1.50450304504383 0.13245188989362 NA NA
"CGB8" 0.0200878885654063 0 8.10304584153774 0 1 NA NA
"CGREF1" 1.74790111906114 0.892694459479563 0.762396526074597 1.17090572812004 0.241636672421179 NA NA
"CH25H" 0.229417842524315 0.712359632923239 5.64679472763752 0.126152918121263 0.899610879423513 NA NA
"CHAC1" 6.47954500731731 3.38884274597593 0.430476495768816 7.87230610564132 3.48163014155176e-15 NA NA
"CHAD" 0 NA NA NA NA NA NA
"CHADL" 1.49457091102769 0.448717779858309 0.964533278133258 0.465217520256793 0.64177569329424 NA NA
"CHAT" 0.0286124426616482 0.0640641629751154 8.10304584153955 0.00790618296229994 0.993691844397647 NA NA
"CHCHD2P1" 0.024843374564781 -0.256390838808947 8.1030458415403 -0.0316412919071195 0.97475811368263 NA NA
"CHCHD2P11" 0 NA NA NA NA NA NA
"CHCHD2P2" 0 NA NA NA NA NA NA
"CHCHD2P3" 0.0204638662223995 0 8.10304584153665 0 1 NA NA
"CHCHD2P4" 0 NA NA NA NA NA NA
"CHCHD2P5" 0 NA NA NA NA NA NA
"CHCHD2P6" 0.276402679248926 -0.256573178026451 4.33742749985919 -0.0591533064321608 0.952830000545066 NA NA
"CHCHD2P7" 0.0083034808044931 0 8.1030458415403 0 1 NA NA
"CHCHD2P8" 0 NA NA NA NA NA NA
"CHCHD2P9" 0 NA NA NA NA NA NA
"CHCHD3P1" 0 NA NA NA NA NA NA
"CHCHD3P2" 0 NA NA NA NA NA NA
"CHCHD3P3" 0 NA NA NA NA NA NA
"CHCHD4P2" 0.155464363905362 1.0750436739662 8.10018224854515 0.132718455088993 0.894416046932429 NA NA
"CHCHD4P3" 0 NA NA NA NA NA NA
"CHCHD4P4" 0 NA NA NA NA NA NA
"CHCHD4P5" 0 NA NA NA NA NA NA
"CHCT1" 0.280354201384152 -1.46079191964247 3.38167141250906 -0.431973347333182 0.66576078444798 NA NA
"CHD5" 0.441556783229556 0.789567213182353 2.42066830347762 0.326177366823878 0.74429016444917 NA NA
"CHD9NB" 2.6374078338343 -0.796109944914571 0.769431805996048 -1.03467251900769 0.300821874129588 NA NA
"CHDH" 9.21851798267622 -0.20764054674246 0.35567860630337 -0.583787000574772 0.559363625218416 NA NA
"CHEK2P1" 0 NA NA NA NA NA NA
"CHEK2P2" 0 NA NA NA NA NA NA
"CHEK2P3" 0 NA NA NA NA NA NA
"CHEK2P4" 0 NA NA NA NA NA NA
"CHEK2P5" 0 NA NA NA NA NA NA
"CHEK2P6" 0 NA NA NA NA NA NA
"CHEK2P7" 0 NA NA NA NA NA NA
"CHFR-DT" 1.43594059066822 0.134203739132873 1.06358911888942 0.126180060278358 0.899589394793694 NA NA
"CHGA" 0.681119916490133 -0.193377255986388 1.73784628375368 -0.111274085512731 0.911399004532558 NA NA
"CHGB" 3.53319500940273 0.362823419397669 0.677324309127642 0.535671633969503 0.592185511305414 NA NA
"CHI3L1" 0.105557093890025 0.0639689399260303 8.10304584151656 0.00789443144925587 0.993701220455864 NA NA
"CHI3L2" 0.0242590278885608 1.34627006699395 8.1030458415403 0.166143706122491 0.86804385958951 NA NA
"CHIA" 0.0373691174578335 0 8.1030458415403 0 1 NA NA
"CHIAP1" 0 NA NA NA NA NA NA
"CHIAP2" 0.163516036991147 -0.987188051498517 8.09990524679524 -0.121876493788505 0.90299683206683 NA NA
"CHIAP3" 0 NA NA NA NA NA NA
"CHILL1" 0 NA NA NA NA NA NA
"CHIT1" 0.0537784697950376 0 8.10304584151475 0 1 NA NA
"CHKA-DT" 0.520950056342401 0.654550614113201 1.91696567201128 0.341451400862304 0.732763785232381 NA NA
"CHKB-DT" 7.25812823381525 -0.231260141018926 0.466343213020802 -0.49590116155204 0.619964146607295 NA NA
"CHL1" 0.019961642866458 0 8.10304584153685 0 1 NA NA
"CHL1-AS1" 0 NA NA NA NA NA NA
"CHL1-AS2" 0 NA NA NA NA NA NA
"CHMP1AP1" 0 NA NA NA NA NA NA
"CHMP1B-AS1" 0.019348759701499 -0.256388779790326 8.1030458415403 -0.0316410378028405 0.974758316327046 NA NA
"CHMP1B2P" 2.07601949505545 -0.428002533692307 0.752108380802875 -0.569070289092397 0.569308440259317 NA NA
"CHMP3-AS1" 0 NA NA NA NA NA NA
"CHMP4AP1" 0 NA NA NA NA NA NA
"CHMP4BP1" 0.0936519248617539 -0.62815469833937 8.10212828426149 -0.0775295917690628 0.938202251286399 NA NA
"CHMP4C" 5.59863502280859 -0.493314366952527 0.512180072894032 -0.963165872824951 0.335464288457842 NA NA
"CHMP5P1" 0.0357240627496181 0.0640495123320663 8.1030458415403 0.00790437492081264 0.993693286960959 NA NA
"CHN2" 9.1113497655201 0.501697808574045 0.33029084097097 1.51895767711627 0.128773149473818 NA NA
"CHN2-AS1" 0 NA NA NA NA NA NA
"CHODL" 2.37537815002454 -0.0535541538062297 0.781884898847196 -0.0684936540981792 0.94539267151053 NA NA
"CHODL-AS1" 0 NA NA NA NA NA NA
"CHORDC1P1" 0.0756540886215066 0.0640037006751795 8.10304584153894 0.00789872128663952 0.993697797767561 NA NA
"CHORDC1P3" 0 NA NA NA NA NA NA
"CHORDC1P4" 0.248718530503069 0.384650692643449 4.94992348155979 0.0777084118727105 0.93806000263617 NA NA
"CHORDC1P5" 0.0305901882138717 0 8.10304584153155 0 1 NA NA
"CHORDC2P" 0 NA NA NA NA NA NA
"CHP1P1" 0 NA NA NA NA NA NA
"CHP1P2" 0 NA NA NA NA NA NA
"CHP1P3" 0 NA NA NA NA NA NA
"CHP2" 0.0734692087718194 1.3462068204174 8.10304584152349 0.166135900838529 0.86805000194541 NA NA
"CHRD" 1.05803731562839 -0.165105048671722 1.13408432976405 -0.145584454646396 0.884249440618727 NA NA
"CHRDL2" 0.035672368920619 -0.558274584399189 8.10264060949841 -0.0689003266101603 0.945068958541552 NA NA
"CHRFAM7A" 0.765570064165973 2.66067895288446 8.06741394982754 0.329805681155277 0.741546794407543 NA NA
"CHRM1" 0.0456187035856148 0.0640468157416354 8.10304584151964 0.00790404213357184 0.993693552478466 NA NA
"CHRM2" 0.0101711875132875 0 8.10304584154004 0 1 NA NA
"CHRM3" 9.02606603083486 0.105116634482554 0.36521380342086 0.287822183876826 0.773482855318409 NA NA
"CHRM3-AS1" 0 NA NA NA NA NA NA
"CHRM3-AS2" 0.183850810907356 -0.278121760762231 8.10263596365723 -0.0343248495933534 0.97261810943226 NA NA
"CHRM4" 0.377315376200878 -2.01348615179405 2.29407151508252 -0.877691100105757 0.380111375596325 NA NA
"CHRM5" 0.00894641472455145 0 8.10304584153714 0 1 NA NA
"CHRNA1" 0.506987448210458 0.591944675214026 2.02837824845408 0.291831504141387 0.7704154563806 NA NA
"CHRNA10" 3.19218034090288 0.46151125470107 0.603761998198095 0.764392684664543 0.444633266836776 NA NA
"CHRNA2" 0.00986299089135307 0 8.10304584153879 0 1 NA NA
"CHRNA3" 2.43065356269296 0.091282228725956 0.760411433699327 0.120043209084688 0.904448919520752 NA NA
"CHRNA4" 0.382162010930756 -1.49671196214369 2.96998787029996 -0.503945479747878 0.614299689881769 NA NA
"CHRNA6" 0.206630242736932 -0.589108530769517 8.10280968801314 -0.0727042289591243 0.942041483235273 NA NA
"CHRNA9" 0.703447573367783 -0.41555262855435 1.50047557031278 -0.276947280433046 0.781820587363737 NA NA
"CHRNB2" 1.69258322735311 0.80562419963196 0.830370067876355 0.970198988135878 0.331947315007577 NA NA
"CHRNB3" 0 NA NA NA NA NA NA
"CHRNB4" 0.158362748606654 -0.256545589539187 8.10304584146646 -0.0316603897544727 0.974742883435639 NA NA
"CHRND" 0 NA NA NA NA NA NA
"CHRNE" 0.0146684600048482 0 8.10304584152858 0 1 NA NA
"CHRNG" 0.24904485196389 -0.75832485757332 5.51227018133071 -0.137570335384078 0.89058000150192 NA NA
"CHST1" 4.17073651776799 0.17664243706866 0.528237730191856 0.334399507972486 0.738078110639862 NA NA
"CHST11" 9.75677331016739 0.0281781038563038 0.353607371681402 0.0796875464510736 0.936485764445624 NA NA
"CHST13" 0.375066839557361 0.705232482826123 2.74425966422001 0.256984603906485 0.797190658343621 NA NA
"CHST2" 9.28370779045561 0.0166083547592091 0.398029590737395 0.0417264322696215 0.966716782402941 NA NA
"CHST4" 1.50373190034261 -0.392038411235234 1.03191261472464 -0.379914350925778 0.704008994158555 NA NA
"CHST5" 0.142104773544414 0.0639200210293928 8.10304584147031 0.00788839434947519 0.993706037214588 NA NA
"CHST6" 6.48407935211561 -0.667800955972065 0.494533853120439 -1.35036449326641 0.17689909435246 NA NA
"CHST8" 0.932641226777935 1.27072440443417 1.24216690225046 1.02299006851009 0.306312541574135 NA NA
"CHST9" 0.130694063630252 1.34014277024511 8.10267755680515 0.165395051308635 0.868633048519258 NA NA
"CHSY3" 1.74363644404865 -0.713128726646143 0.952721206619621 -0.748517742327177 0.454147927368303 NA NA
"CHTF8P1" 0 NA NA NA NA NA NA
"CHUK-DT" 0 NA NA NA NA NA NA
"CHURC1-FNTB" 0.0518762959647113 0.0640208496360908 8.10304584152654 0.00790083764650526 0.993696109209388 NA NA
"CIAO2AP1" 0 NA NA NA NA NA NA
"CIAO2AP2" 0 NA NA NA NA NA NA
"CIAPIN1P" 0.00992447624296523 0 8.1030458415403 0 1 NA NA
"CIART" 6.35957313657086 -0.266892653812312 0.453634462581273 -0.588342984996419 0.556302098809819 NA NA
"CIB3" 0.0521698234304903 0.0640307451939813 8.10304584152768 0.0079020588611047 0.99369513485153 NA NA
"CIB4" 0 NA NA NA NA NA NA
"CIBAR1-DT" 0.23827081883121 0.063895473264908 7.05294889177516 0.00905939830918384 0.992771744832807 NA NA
"CIBAR1P1" 0.0474827359422386 0 8.10304584153134 0 1 NA NA
"CIBAR1P2" 0.398923946394984 -2.50773911052308 2.79601266149927 -0.896898338499793 0.369773166776302 NA NA
"CIBAR2" 0.407026609791878 -0.298775684738219 2.52858227248984 -0.118159368587213 0.905941383533625 NA NA
"CICP1" 0 NA NA NA NA NA NA
"CICP10" 0 NA NA NA NA NA NA
"CICP11" 0 NA NA NA NA NA NA
"CICP12" 0.0258705784310432 0 8.1030458415403 0 1 NA NA
"CICP13" 0 NA NA NA NA NA NA
"CICP14" 0 NA NA NA NA NA NA
"CICP15" 0 NA NA NA NA NA NA
"CICP16" 0 NA NA NA NA NA NA
"CICP17" 0 NA NA NA NA NA NA
"CICP19" 0 NA NA NA NA NA NA
"CICP2" 0 NA NA NA NA NA NA
"CICP20" 0 NA NA NA NA NA NA
"CICP21" 0 NA NA NA NA NA NA
"CICP22" 0 NA NA NA NA NA NA
"CICP23" 0 NA NA NA NA NA NA
"CICP24" 0 NA NA NA NA NA NA
"CICP25" 0 NA NA NA NA NA NA
"CICP26" 0 NA NA NA NA NA NA
"CICP27" 0.31940630526206 0.327563177079145 3.8192394786636 0.0857665980122733 0.931651959531424 NA NA
"CICP28" 0 NA NA NA NA NA NA
"CICP3" 0.0102248976740533 0 8.1030458415403 0 1 NA NA
"CICP4" 0 NA NA NA NA NA NA
"CICP5" 0 NA NA NA NA NA NA
"CICP6" 0 NA NA NA NA NA NA
"CICP7" 0 NA NA NA NA NA NA
"CICP8" 0 NA NA NA NA NA NA
"CICP9" 0 NA NA NA NA NA NA
"CIDEA" 0.155102969385493 1.07413079391019 8.10023208493346 0.132604940531035 0.894505824952181 NA NA
"CIDEB" 0.237889225366597 -0.916658043753703 5.02223072336311 -0.182520097989419 0.855174583347633 NA NA
"CIDEC" 0.0607355132347108 0.0640193339986505 8.10304584153798 0.00790065060109539 0.993696258445375 NA NA
"CIDECP1" 3.13761571290305 1.50772003416204 1.03027805558651 1.4634108005957 0.143355005064731 NA NA
"CIDECP2" 0 NA NA NA NA NA NA
"CIITA" 0.161963594947469 1.00427209167276 8.10170921587145 0.123958051926299 0.901348488541591 NA NA
"CILP" 0.0282067017980055 0 8.10304584152114 0 1 NA NA
"CILP2" 0.358910417910687 -0.0409904528637028 3.14041504185412 -0.0130525590781471 0.989585860341697 NA NA
"CIMAP1A" 0 NA NA NA NA NA NA
"CIMAP1B" 0.537061426276032 0.180152396781424 1.64423816800891 0.109565876943229 0.912753673936634 NA NA
"CIMAP1C" 0.280813837128815 -0.2565752574286 4.32364971396098 -0.0593422858933561 0.952679481167058 NA NA
"CIMAP1D" 0.0708928165820606 0.0640009923431759 8.10304584151801 0.00789838705036699 0.993698064441204 NA NA
"CIMAP2" 0 NA NA NA NA NA NA
"CIMIP1" 0 NA NA NA NA NA NA
"CIMIP2A" 0 NA NA NA NA NA NA
"CIMIP2B" 0.0178689841460039 0.0640803968000287 8.1030458415403 0.00790818638486782 0.993690245947682 NA NA
"CIMIP2C" 0 NA NA NA NA NA NA
"CIMIP3" 0 NA NA NA NA NA NA
"CIMIP4" 0 NA NA NA NA NA NA
"CIR1P1" 0.0758073201981017 0.0639903183245236 8.10304584153882 0.00789706976560451 0.9936991154496 NA NA
"CIR1P2" 0.0994102454327822 0.704222404611857 8.10027375688257 0.0869380993467658 0.930720715254942 NA NA
"CIR1P3" 0 NA NA NA NA NA NA
"CIRBP-AS1" 0.438902092047384 -0.578755114840355 2.43095932983471 -0.238076839763381 0.811821497528756 NA NA
"CIROP" 0.0632423702085062 0 8.10304584152448 0 1 NA NA
"CISD1P1" 0.0359213221212504 1.3462577132879 8.1030458415403 0.166142181546882 0.868045059351255 NA NA
"CISH" 5.67245502523031 -0.548216448371106 0.527437928016612 -1.03939519562545 0.29862097752308 NA NA
"CIST1" 0 NA NA NA NA NA NA
"CISTR" 0.0109135640315278 0.0640824558186499 8.1030458415403 0.0079084404891468 0.993690043208141 NA NA
"CITED1" 1.15780365031271 -0.0618219200752601 1.3845485512995 -0.0446513197512906 0.964385236175996 NA NA
"CITED4" 5.60885643005964 0.378456754868641 0.471555209459159 0.802571464119133 0.422222467340376 NA NA
"CKAP2-DT" 5.84123280302622 0.310756679747917 0.52644989364081 0.590287287549426 0.554998060674679 NA NA
"CKAP2LP1" 0.290977638090925 1.09380989653728 3.59522706945791 0.304239447302059 0.760945473732428 NA NA
"CKAP2P1" 0.238725486242708 -1.30600012858565 8.02415360706217 -0.162758615118761 0.870708494039203 NA NA
"CKBP1" 0.0446599496421331 0 8.10304584152011 0 1 NA NA
"CKLF-CMTM1" 0.588820689081378 2.92174308514177 1.54735692705345 1.88821533936936 0.0589970473546299 NA NA
"CKM" 0 NA NA NA NA NA NA
"CKMT1A" 3.07915477876663 -1.97994453834131 1.15028318210405 -1.72126704897109 0.0852023759226452 NA NA
"CKMT1B" 3.51075423034104 0.0224887781456787 0.699674328770879 0.0321417797122624 0.974358985216623 NA NA
"CKMT2" 0.159102393356036 1.34612143491903 8.10304584145528 0.166125363382773 0.868058294392228 NA NA
"CKMT2-AS1" 6.88916461164392 0.00228200763995346 0.400797048213548 0.00569367376861915 0.99545713015085 NA NA
"CKS1BP1" 0.0507489242024484 0 8.10304584153461 0 1 NA NA
"CKS1BP2" 0.014682632128395 0 8.10304584153901 0 1 NA NA
"CKS1BP3" 0 NA NA NA NA NA NA
"CKS1BP4" 0 NA NA NA NA NA NA
"CKS1BP5" 0.0113111133755411 0 8.1030458415403 0 1 NA NA
"CKS1BP6" 0.0165434135685007 0 8.10304584153354 0 1 NA NA
"CKS1BP7" 0.0186679477430356 0 8.10304584153774 0 1 NA NA
"CLASP1-AS1" 0.155328648060373 -0.261181131799047 8.10295306620686 -0.0322328328530367 0.974286372945136 NA NA
"CLC" 0.0123163059405553 0 8.1030458415403 0 1 NA NA
"CLCA1" 0.103667357936664 0 8.10304584150385 0 1 NA NA
"CLCA2" 0.146751299398958 -0.562427065722716 8.10273345085293 -0.0694120162207129 0.944661664428771 NA NA
"CLCA3P" 0.0218816972511927 0.0640659840753581 8.1030458415403 0.00790640770497973 0.993691665084537 NA NA
"CLCA4" 0.0347809161765838 0.0640620492433159 8.10304584152929 0.00790592210585662 0.993692052524471 NA NA
"CLCF1" 7.53112080993292 -0.272870402978789 0.412822483859806 -0.660987261225469 0.50862048302557 NA NA
"CLCN1" 0.0845929596061457 0.0639846875348772 8.10304584153186 0.00789637486769803 0.993699669880624 NA NA
"CLCN2" 8.63388090508395 0.589743482900294 0.338066033030566 1.74446239870237 0.0810784925548572 NA NA
"CLCN3P1" 0 NA NA NA NA NA NA
"CLCNKA" 0.171749443123285 -0.256578802903649 8.10304584147556 -0.0316644886285039 0.974739614646241 NA NA
"CLCNKB" 2.33775163777413 0.592526579689851 0.701875451562938 0.844204735142697 0.398555008999368 NA NA
"CLCP1" 0 NA NA NA NA NA NA
"CLCP2" 0.0267234488927861 0.0640659840753582 8.1030458415403 0.00790640770497973 0.993691665084537 NA NA
"CLDN10" 5.98999437185145 0.0856568730029302 0.464574623476241 0.18437699494215 0.853717715802903 NA NA
"CLDN10-AS1" 0 NA NA NA NA NA NA
"CLDN11" 1.74815195441188 -0.476318842100918 0.977869613608985 -0.487098520571661 0.626188514785228 NA NA
"CLDN14" 0 NA NA NA NA NA NA
"CLDN14-AS1" 0.332697318499431 1.21455134078828 3.19179426831335 0.380523065927458 0.703557177858386 NA NA
"CLDN15" 3.54162592466557 -0.164873097987041 0.676758831822245 -0.243621642207612 0.807523865179396 NA NA
"CLDN16" 0.132131378137898 0.676444328953114 8.10122901184598 0.0834989762619951 0.933454791375743 NA NA
"CLDN17" 0 NA NA NA NA NA NA
"CLDN18" 0.0946436509527658 0.705264053669142 8.1030458415395 0.0870369077827095 0.930642175241585 NA NA
"CLDN19" 1.0256990684579 0.210692061981436 1.1183588488703 0.188393968710726 0.850567827320779 NA NA
"CLDN2" 0.32718203466401 -0.256590880223884 4.5197282830118 -0.0567713066266232 0.954727371056976 NA NA
"CLDN20" 0.0435651966360254 0.0640355693837353 8.10304584153879 0.00790265421620456 0.99369465984172 NA NA
"CLDN22" 0 NA NA NA NA NA NA
"CLDN23" 4.4376947959217 1.07916230182122 0.460561098636711 2.34314688108831 0.0191218535450591 NA NA
"CLDN24" 0 NA NA NA NA NA NA
"CLDN25" 0 NA NA NA NA NA NA
"CLDN3" 5.29223547458937 0.191420368209416 0.449122740440299 0.426209476771889 0.669955212622797 NA NA
"CLDN34" 0.195485938597874 2.48988364415231 8.07189387970829 0.308463376904838 0.757729763452625 NA NA
"CLDN5" 3.00872833874209 0.758125628558124 0.682026337329336 1.11157822955456 0.266319537240573 NA NA
"CLDN7" 0.0838406743642296 0 8.10304584152795 0 1 NA NA
"CLDN7P1" 0 NA NA NA NA NA NA
"CLDN8" 0.0102248976740533 0 8.1030458415403 0 1 NA NA
"CLDN9" 0.0307134908469613 0 8.1030458415403 0 1 NA NA
"CLDND2" 1.50406101529143 -0.3575022611767 1.05395892824459 -0.339199423806897 0.734459503298693 NA NA
"CLEC10A" 0.0380067977205912 0 8.10304584153616 0 1 NA NA
"CLEC11A" 9.07806318830308 -0.523111223737469 0.413308446201067 -1.26566787721291 0.205632013506192 NA NA
"CLEC12A" 0 NA NA NA NA NA NA
"CLEC12A-AS1" 0.128937606502492 0.06393853764814 8.10304584151238 0.00789067949246678 0.99370421399102 NA NA
"CLEC12B" 0 NA NA NA NA NA NA
"CLEC14A" 0.45342329953382 -0.206074362587062 2.53688997748825 -0.0812310996597076 0.935258167280508 NA NA
"CLEC17A" 0.0728728750195656 0 8.10304584151086 0 1 NA NA
"CLEC18B" 4.05080168449998 -0.360059614953796 1.03911951970153 -0.346504524385431 0.728963584607162 NA NA
"CLEC18C" 0.997231563321277 2.12053118015619 1.15395664046315 1.83761772825805 0.0661187546016964 NA NA
"CLEC19A" 0.697808941425717 -0.699265744148043 1.68542930672319 -0.41488880094743 0.678223308480602 NA NA
"CLEC1A" 0.060829612081419 -0.256440254038823 8.1030458415403 -0.0316473902596207 0.974753250336923 NA NA
"CLEC1B" 0 NA NA NA NA NA NA
"CLEC20A" 0 NA NA NA NA NA NA
"CLEC2A" 1.56064118103066 -0.750083196699134 1.03671008449355 -0.723522620179353 0.469358862045282 NA NA
"CLEC2B" 0.270364660904214 1.86533587596357 7.53455973186168 0.247570653408659 0.804466619146175 NA NA
"CLEC2L" 0.365213127424317 0.362538420547547 2.35949697122395 0.153650725120231 0.877885138936253 NA NA
"CLEC3A" 0.0676397251978456 0 8.10304584151387 0 1 NA NA
"CLEC3B" 0.204007526310568 1.02568885475806 6.66954206906883 0.153786998288065 0.877777685740909 NA NA
"CLEC4A" 0.53461492406834 -1.76092634850028 1.65537075039705 -1.06376553293449 0.287434928901526 NA NA
"CLEC4C" 0 NA NA NA NA NA NA
"CLEC4D" 0.0613772620578997 1.02576671813626 8.1030458415298 0.126590264722309 0.899264702574745 NA NA
"CLEC4E" 0.0136372806150015 0.0640803968000286 8.1030458415403 0.0079081863848678 0.993690245947682 NA NA
"CLEC4F" 0 NA NA NA NA NA NA
"CLEC4G" 0 NA NA NA NA NA NA
"CLEC4GP1" 0 NA NA NA NA NA NA
"CLEC4M" 0.0641176797585524 0 8.10304584151582 0 1 NA NA
"CLEC4OP" 0 NA NA NA NA NA NA
"CLEC5A" 0 NA NA NA NA NA NA
"CLEC6A" 0.00886594486577857 0 8.10304584154009 0 1 NA NA
"CLEC7A" 0.0341019723625842 0 8.10304584153555 0 1 NA NA
"CLEC9A" 0 NA NA NA NA NA NA
"CLECL1P" 0.00992447624296523 0 8.1030458415403 0 1 NA NA
"CLIC1P1" 0 NA NA NA NA NA NA
"CLIC2" 0.207780730463949 0 6.62180384038354 0 1 NA NA
"CLIC3" 0 NA NA NA NA NA NA
"CLIC4P1" 0 NA NA NA NA NA NA
"CLIC4P2" 0 NA NA NA NA NA NA
"CLIC4P3" 0 NA NA NA NA NA NA
"CLIC5" 0.140034424431245 0 8.10304584147916 0 1 NA NA
"CLIC6" 9.67385735160306 0.12557470575441 0.346345195619834 0.362570947547508 0.716925416025265 NA NA
"CLIP1-AS1" 0.394132830810342 1.44260689991718 2.82955009647774 0.509836140280023 0.610166264049654 NA NA
"CLK2P1" 0.012284013421823 0 8.1030458415403 0 1 NA NA
"CLK3P2" 0 NA NA NA NA NA NA
"CLLU1" 0.949282059493234 0.654335040634975 1.32513724622717 0.493786619082626 0.621456884180072 NA NA
"CLLU1-AS1" 0 NA NA NA NA NA NA
"CLMAT3" 0.0675444244656333 0.0640256602605275 8.10304584152658 0.0079014313275149 0.993695635535262 NA NA
"CLN6" 7.16869568859586 1.89624838332872 0.541497481707731 3.50186002222667 0.00046202228583899 NA NA
"CLNK" 0.348134853398705 -1.10070607930851 3.52516876809767 -0.312242094412546 0.75485654340734 NA NA
"CLNS1AP1" 0 NA NA NA NA NA NA
"CLPS" 0.0112119951205771 1.34628653873724 8.1030458415403 0.166145738906658 0.868042259894525 NA NA
"CLPSL1" 0.0739339401040976 -0.25644557698099 8.10304584153154 -0.0316480471659926 0.974752726463887 NA NA
"CLPSL2" 0.184098252810756 0.063891305809925 8.10304584141513 0.00788485059326369 0.993708864635024 NA NA
"CLPTM1LP1" 0 NA NA NA NA NA NA
"CLRN1-AS1" 0.576087904719725 0.372647554952671 1.78344055454037 0.208948682928605 0.834488299363886 NA NA
"CLRN2" 0 NA NA NA NA NA NA
"CLRN3" 0.0591794968224803 0.064022797024282 8.10304584154016 0.00790107797441673 0.993695917461443 NA NA
"CLSTN2-AS1" 0.0198648961985318 0 8.10304584153815 0 1 NA NA
"CLSTN3" 3.71727830880302 -2.50564620719635 0.999719491010173 -2.50634926069562 0.0121985058714772 NA NA
"CLTCL1" 4.82335353125732 -0.594888693955938 0.591229884906689 -1.00618847108824 0.314324916933103 NA NA
"CLTRN" 2.8857707763563 -0.519430904976035 0.791277076744597 -0.65644629453065 0.511537011942226 NA NA
"CLUHP1" 0 NA NA NA NA NA NA
"CLUHP10" 0 NA NA NA NA NA NA
"CLUHP11" 0 NA NA NA NA NA NA
"CLUHP2" 0 NA NA NA NA NA NA
"CLUHP3" 0 NA NA NA NA NA NA
"CLUHP4" 0 NA NA NA NA NA NA
"CLUHP5" 0 NA NA NA NA NA NA
"CLUHP6" 0.0206569244624566 0.0640632092060922 8.10304584153815 0.00790606525729978 0.993691938309714 NA NA
"CLUHP8" 0.0401438566226439 1.34625827162851 8.10304584153871 0.166142250451945 0.868045005126546 NA NA
"CLUL1" 3.38979687617871 -0.237288310926303 0.693013620429365 -0.342400645429289 0.732049402836695 NA NA
"CLVS1" 1.08327066622057 -0.65577512984058 1.08133952498563 -0.606447017507565 0.544217954870899 NA NA
"CLVS2" 1.13618377925246 -1.0732772183824 1.4853897708645 -0.722555950925764 0.469952738986348 NA NA
"CLXN" 7.17686273292448 -0.0647723542011979 0.428135069009029 -0.151289531948694 0.879747326531004 NA NA
"CLYBL" 8.91692763178086 0.528775651101172 0.376276991514604 1.40528297776785 0.159937148064864 NA NA
"CLYBL-AS1" 0 NA NA NA NA NA NA
"CLYBL-AS2" 0.132151367130725 -0.875913935374748 8.1026022394024 -0.108102793336595 0.913914152379422 NA NA
"CMA1" 0 NA NA NA NA NA NA
"CMAHP" 0 NA NA NA NA NA NA
"CMKLR1" 0.0378949316441941 -0.256407164182444 8.10304584153984 -0.0316433066277357 0.974756506972705 NA NA
"CMKLR2" 3.39346545652885 -0.152042222234598 0.723073019767689 -0.210272293500104 0.833455158460304 NA NA
"CMKLR2-AS" 0.0581224510376769 0.0640188659244267 8.10304584153954 0.0079005928358741 0.993696304533915 NA NA
"CMPK2" 0.68733193445319 -0.842828842258906 1.60566221779123 -0.524910428183527 0.599645459730115 NA NA
"CMTM1" 0.194078532455171 -0.970687781129322 8.10175750825833 -0.119812001302171 0.904632074765938 NA NA
"CMTM2" 0.15692554307238 -0.256522961388572 8.10304584148837 -0.0316575972056273 0.974745110450909 NA NA
"CMTM5" 0.0218791761659532 0 8.1030458415403 0 1 NA NA
"CMTM8" 5.84145200462515 0.0811369634268892 0.467510981215346 0.173550925404928 0.862218402450335 NA NA
"CMYA5" 7.16987793257104 -0.60865977901179 0.444879869168058 -1.36814412427788 0.171266967457176 NA NA
"CNBD1" 0.0368260401516994 1.34625359525065 8.1030458415403 0.166141673338324 0.868045459285036 NA NA
"CNBD2" 7.52493977296078 0.119924513729135 0.403661662336828 0.297091660959038 0.766396530704425 NA NA
"CNDP1" 0.76436051602136 1.25639170010287 1.51087306328207 0.831566681964407 0.405653574988954 NA NA
"CNEP1R1P1" 0 NA NA NA NA NA NA
"CNFN" 8.35286063814767 -0.0131484762411699 0.412942026035216 -0.0318409738224332 0.974598870804364 NA NA
"CNGA1" 0.117958363300968 0.0639379170881051 8.10304584147929 0.00789060290894672 0.993704275093926 NA NA
"CNGA2" 0 NA NA NA NA NA NA
"CNGA3" 0.0962787484959693 0 8.10304584149771 0 1 NA NA
"CNGA4" 0.0171149362079666 0 8.1030458415403 0 1 NA NA
"CNGB1" 0.433371643106366 -1.04818837948793 2.09957658005196 -0.499237984194883 0.617611738316421 NA NA
"CNGB3" 0.0343091615259541 0.0640496546002629 8.10304584153991 0.00790439247818581 0.993693272952639 NA NA
"CNIH3" 2.80226403013094 -0.0500177124356778 0.736938227312242 -0.0678723271258464 0.945887267694714 NA NA
"CNIH3-AS1" 0 NA NA NA NA NA NA
"CNIH3-AS2" 0.117132169603549 1.76373603686724 8.08603364592677 0.218121283449729 0.827334614831788 NA NA
"CNKSR1" 0.887242276604651 -0.80956234682044 1.32281015464723 -0.612001914240171 0.540536491063403 NA NA
"CNMD" 3.08969429953603 -1.5983230252487 0.94960506098302 -1.68314501567013 0.0923470219139156 NA NA
"CNN2P1" 0 NA NA NA NA NA NA
"CNN2P10" 0 NA NA NA NA NA NA
"CNN2P11" 0 NA NA NA NA NA NA
"CNN2P12" 0 NA NA NA NA NA NA
"CNN2P2" 0 NA NA NA NA NA NA
"CNN2P3" 0 NA NA NA NA NA NA
"CNN2P4" 0 NA NA NA NA NA NA
"CNN2P6" 0 NA NA NA NA NA NA
"CNN2P7" 0 NA NA NA NA NA NA
"CNN2P8" 0 NA NA NA NA NA NA
"CNN2P9" 0.0192170448360209 0.0640680430939793 8.1030458415403 0.00790666180925871 0.993691462344993 NA NA
"CNN3P1" 0 NA NA NA NA NA NA
"CNNM1" 1.70199090141095 0.190417849089392 0.878675668968943 0.216710051062223 0.828434314527297 NA NA
"CNNM2" 6.19337695432468 -0.548759538110405 0.429329340110065 -1.27817851435386 0.201186490063439 NA NA
"CNNM3-DT" 0.313748935914898 2.31634944830573 4.9847986722412 0.464682648309301 0.642158736087749 NA NA
"CNOT10-AS1" 0 NA NA NA NA NA NA
"CNOT4P1" 0.076546340213647 0 8.10304584151094 0 1 NA NA
"CNOT6LP1" 0.0290557968603125 0 8.10304584153829 0 1 NA NA
"CNOT7P1" 0 NA NA NA NA NA NA
"CNOT7P2" 0 NA NA NA NA NA NA
"CNPY1" 0 NA NA NA NA NA NA
"CNPY2-AS1" 4.47676816500942 0.0544392525516309 0.596240788066168 0.0913041402756054 0.927250928268318 NA NA
"CNR2" 2.66410668778495 -1.11240420919336 0.909596253509078 -1.2229648098284 0.221342987898632 NA NA
"CNTD1" 0.101547641004305 0 8.10304584148544 0 1 NA NA
"CNTF" 0.427298390775697 2.08537914440366 2.77683987246216 0.750990060710488 0.452658637501992 NA NA
"CNTFR" 4.69557869271271 -0.350434470735679 0.556517286017246 -0.629691978201768 0.528896131958763 NA NA
"CNTFR-AS1" 0.0224411978692878 0 8.10304584153714 0 1 NA NA
"CNTN1" 0.569119339389289 0.551031017980867 1.88406610441433 0.292469046966989 0.769928022723926 NA NA
"CNTN3" 6.93473227830717 -0.578012158227393 0.465918408448353 -1.24058665153915 0.214758485584976 NA NA
"CNTN4" 0 NA NA NA NA NA NA
"CNTN4-AS1" 0 NA NA NA NA NA NA
"CNTN4-AS2" 0 NA NA NA NA NA NA
"CNTN5" 1.21995331718709 0.543794707843172 0.901496106904736 0.603213595353481 0.546366604548933 NA NA
"CNTN6" 0.0475967596350972 2.07019801881413 8.08507663179528 0.256051749797014 0.797910878290725 NA NA
"CNTNAP2-AS1" 0.300335332209694 1.31499625216518 3.52862301963101 0.372665553914197 0.709397376563601 NA NA
"CNTNAP3C" 0.0334613021405696 0 8.10304584153513 0 1 NA NA
"CNTNAP3P1" 0.00936076753541151 0 8.1030458415391 0 1 NA NA
"CNTNAP3P2" 0.16504481048032 2.4270995017131 8.06406516478336 0.300977168725335 0.763431904490473 NA NA
"CNTNAP3P5" 0.0377389903804336 -0.256408300449364 8.10304584153666 -0.0316434468548852 0.974756395143628 NA NA
"CNTNAP3P7" 0.0271889919515649 0 8.10304584153665 0 1 NA NA
"CNTNAP4" 0.0305447842304863 0.064065984075361 8.1030458415403 0.00790640770498008 0.993691665084537 NA NA
"CNTNAP5" 2.67070333625561 -0.218022867959612 0.624823272467671 -0.348935255081897 0.727137916912225 NA NA
"CNTNAP5-DT" 0.179049625959729 1.31683275592808 8.10120023915881 0.162547859212626 0.870874443158087 NA NA
"COA6-AS1" 4.94457408448146 0.6613935019987 0.537270497505565 1.23102516343148 0.218313453044935 NA NA
"COBLP1" 0 NA NA NA NA NA NA
"COCH" 5.59895041027461 0.774954599020808 0.490653555313863 1.57943337132263 0.114236687979804 NA NA
"COILP1" 0.434200336038643 -1.86625276848354 3.12987708411681 -0.596270306573446 0.550994664240483 NA NA
"COL10A1" 0.217918738498271 -0.256568061659209 8.10304584144834 -0.0316631630475078 0.974740671776781 NA NA
"COL11A2" 3.98184454138339 0.165988384913816 0.573836312731321 0.289260859292351 0.772381762339822 NA NA
"COL11A2P1" 0 NA NA NA NA NA NA
"COL13A1" 6.32006286051409 0.0664303020052782 0.464025024130112 0.143161033458944 0.88616300356031 NA NA
"COL14A1" 6.44320546446422 0.0763442392159184 0.431186790081821 0.177056071688633 0.859464346411653 NA NA
"COL15A1" 3.68158589756648 -0.334445039630417 0.645510188555942 -0.518109621752984 0.604381787432783 NA NA
"COL16A1" 1.45186309548635 -1.21597002227791 1.02076482944872 -1.1912342463196 0.233561638842978 NA NA
"COL18A1-AS1" 0 NA NA NA NA NA NA
"COL18A1-AS2" 0 NA NA NA NA NA NA
"COL19A1" 0.551638248719709 0.743364475492804 1.99589884903472 0.372445966313533 0.709560835367259 NA NA
"COL20A1" 0.0624013904207354 0 8.10304584153689 0 1 NA NA
"COL21A1" 0.686675452780739 -0.2009296535815 1.70265197847391 -0.118009820046486 0.906059876984005 NA NA
"COL22A1" 0 NA NA NA NA NA NA
"COL23A1" 0.16897028530085 0.7622078857868 8.09847795840056 0.0941174242495974 0.925015879270383 NA NA
"COL24A1" 3.63206997616253 -1.12900506477087 0.755969704681037 -1.49345279021098 0.135318703244585 NA NA
"COL25A1-DT" 0.02736128138401 0.0640671760195688 8.10304584153665 0.0079065548032762 0.993691547720746 NA NA
"COL28A1" 0.0868269054828908 1.35558136238031 8.10247862722808 0.167304528002695 0.867130441524974 NA NA
"COL4A2-AS1" 0.010399839673666 0 8.1030458415403 0 1 NA NA
"COL4A2-AS2" 0.0467162545624024 -0.256419664258285 8.1030458415403 -0.0316448492668953 0.974755276740835 NA NA
"COL4A3" 0.0409841315486134 -0.256407310552236 8.1030458415403 -0.0316433246912862 0.97475649256729 NA NA
"COL4A4" 0.572952878636175 1.17378589676072 1.68819659210442 0.695289815327456 0.486873695589245 NA NA
"COL5A1-AS1" 0.0139298105332532 0.0640803968000287 8.1030458415403 0.00790818638486782 0.993690245947682 NA NA
"COL6A2" 6.92493987645708 0.188633546947867 0.419126569296608 0.450063443280242 0.652664695202648 NA NA
"COL6A2-DT" 0 NA NA NA NA NA NA
"COL6A3" 0.799860501322475 0.478314813773907 1.35793776891143 0.352236181012435 0.724661144934538 NA NA
"COL6A4P1" 0.0662866183805459 0.0640209975894882 8.10304584153931 0.00790085590547842 0.99369609464129 NA NA
"COL6A4P2" 0.0754755582559926 -0.256471306655555 8.10304584153085 -0.0316512224750171 0.97475019420244 NA NA
"COL6A5" 0.0300326484463642 0 8.10304584152738 0 1 NA NA
"COL6A6" 0.113722843989815 -0.256491867262863 8.1030458415053 -0.0316537598675629 0.974748170670026 NA NA
"COL8A2" 0.414629955338677 0.388384729371463 2.93876246576928 0.132159279252872 0.894858308985329 NA NA
"COL9A1" 9.82667624352677 0.480659222444324 0.336635425752203 1.42783315621136 0.15333988698112 NA NA
"COL9A2" 2.19587443144479 0.685264125495084 0.646148757965992 1.0605361645393 0.288900746339709 NA NA
"COLCA1" 3.85593030418249 0.476171332038002 0.584770060059854 0.814288152832693 0.415479895038128 NA NA
"COLEC10" 0.0584222969392184 0 8.10304584152715 0 1 NA NA
"COLEC11" 1.6056405845152 0.457904131973465 0.920886292149315 0.497242858186903 0.619017801842161 NA NA
"COLQ" 2.97881475876281 -0.0509541705673958 0.726200135562611 -0.0701654655130572 0.944061961082969 NA NA
"COMETT" 0.130724160098917 0.0639212567273147 8.10304584147798 0.00788854684742295 0.993705915542616 NA NA
"COMMD3-BMI1" 0 NA NA NA NA NA NA
"COMMD4P1" 0.0113111133755411 0 8.1030458415403 0 1 NA NA
"COMMD4P2" 0 NA NA NA NA NA NA
"COMMD5P1" 0.00986299089135307 0 8.10304584153879 0 1 NA NA
"COMP" 0.0791142160096883 0.0639856843775202 8.1030458415403 0.0078964978884233 0.993699571727346 NA NA
"COMT" 1.75095457810465 -0.366083570061589 0.927593100017293 -0.394659652012035 0.69309408357691 NA NA
"COP1-DT" 0.226265710344752 -0.608259517225156 5.68118022109909 -0.107065696484362 0.914736860939196 NA NA
"COP1P1" 0.0926987915703151 0 8.10304584151665 0 1 NA NA
"COPDA1" 0 NA NA NA NA NA NA
"COPRSP1" 0.0200139905423983 0.0640659840753581 8.1030458415403 0.00790640770497973 0.993691665084537 NA NA
"COPS3P1" 0.344513813649153 -0.571193215227258 2.9443966664505 -0.193993296397743 0.84618113089659 NA NA
"COPS5P1" 0 NA NA NA NA NA NA
"COPS5P2" 0 NA NA NA NA NA NA
"COPS8-DT" 2.57061188169433 0.682701778945803 0.69020216780574 0.989133055197753 0.322598046754785 NA NA
"COPS8P1" 0 NA NA NA NA NA NA
"COPS8P2" 0.0146733036938778 0 8.1030458415346 0 1 NA NA
"COPS8P3" 0 NA NA NA NA NA NA
"COPZ2" 4.09017598383022 0.156528340174223 0.53931915438567 0.290233229992586 0.771637815896899 NA NA
"COQ10BP2" 0 NA NA NA NA NA NA
"COQ7-DT" 0.25831332621118 -0.935861508890339 4.89923570385506 -0.191021940045452 0.848508403986289 NA NA
"COQ8A" 0.0263027113885968 0.0640659840753581 8.1030458415403 0.00790640770497973 0.993691665084537 NA NA
"CORIN" 0.303003189215038 1.00889300861589 3.89612097583433 0.258948070368847 0.795675307948368 NA NA
"CORO1A-AS1" 0 NA NA NA NA NA NA
"CORO1CP1" 0 NA NA NA NA NA NA
"CORO2A" 1.66716480724472 0.447487144956342 0.932663370099882 0.479794917761613 0.631373227022747 NA NA
"CORO6" 1.46344018194242 0.333323648880449 1.02949615804949 0.323773572416213 0.746109465512464 NA NA
"CORO7-PAM16" 5.07593795473545 0.759732313312638 2.40328161728045 0.316122882915548 0.751909238626571 NA NA
"CORT" 0.491947219070611 0.685602361713153 3.21441451720917 0.21328996557308 0.831100799800926 NA NA
"COSMOC" 0.600428876301417 2.57921369534154 1.43480400485967 1.79760698088781 0.0722393113095176 NA NA
"COTL1P1" 0 NA NA NA NA NA NA
"COTL1P2" 0 NA NA NA NA NA NA
"COX11P1" 0.042198612369311 0 8.10304584153211 0 1 NA NA
"COX17P1" 0 NA NA NA NA NA NA
"COX20P1" 0.564156925351288 0.0471767211814638 1.80147401891994 0.0261878443352451 0.97910751137405 NA NA
"COX20P2" 0.0152553158790369 0 8.1030458415403 0 1 NA NA
"COX4I1P1" 0.542060900827371 0.232142307450111 1.86486008417013 0.124482426011823 0.900933314157136 NA NA
"COX4I1P2" 0.0083034808044931 0 8.1030458415403 0 1 NA NA
"COX4I2" 0 NA NA NA NA NA NA
"COX5AP1" 0 NA NA NA NA NA NA
"COX5AP2" 0.012284013421823 0 8.1030458415403 0 1 NA NA
"COX5BP1" 0 NA NA NA NA NA NA
"COX5BP2" 0 NA NA NA NA NA NA
"COX5BP3" 0 NA NA NA NA NA NA
"COX5BP4" 0 NA NA NA NA NA NA
"COX5BP6" 0.812892838484265 1.67210767237993 1.11187507971735 1.50386289150846 0.132616673562259 NA NA
"COX5BP7" 0 NA NA NA NA NA NA
"COX5BP8" 1.20008035810066 -3.58604784473494 2.40987899516937 -1.4880613723441 0.136734709192145 NA NA
"COX6A1P1" 0.27105906064448 0.0639546745089098 5.28287666499828 0.0121060321041833 0.990341019822336 NA NA
"COX6A1P2" 0.0520169501779143 -0.256423782295531 8.1030458415403 -0.0316453574754537 0.974754871452055 NA NA
"COX6A1P3" 0 NA NA NA NA NA NA
"COX6A1P4" 0 NA NA NA NA NA NA
"COX6A1P5" 0 NA NA NA NA NA NA
"COX6A1P6" 0 NA NA NA NA NA NA
"COX6A1P7" 0 NA NA NA NA NA NA
"COX6A2" 0 NA NA NA NA NA NA
"COX6B1P1" 0 NA NA NA NA NA NA
"COX6B1P2" 0 NA NA NA NA NA NA
"COX6B1P3" 0 NA NA NA NA NA NA
"COX6B1P4" 0 NA NA NA NA NA NA
"COX6B1P5" 0 NA NA NA NA NA NA
"COX6B1P6" 0 NA NA NA NA NA NA
"COX6B1P7" 0 NA NA NA NA NA NA
"COX6B2" 0.327503200572201 -0.0552464460117789 3.7267172742326 -0.0148244264177929 0.988172252258179 NA NA
"COX6CP1" 0.0841672107841197 -0.974841138806534 8.10081478216312 -0.120338652965255 0.904214885938455 NA NA
"COX6CP10" 0 NA NA NA NA NA NA
"COX6CP11" 0 NA NA NA NA NA NA
"COX6CP12" 0 NA NA NA NA NA NA
"COX6CP13" 0 NA NA NA NA NA NA
"COX6CP14" 0 NA NA NA NA NA NA
"COX6CP15" 0 NA NA NA NA NA NA
"COX6CP16" 0 NA NA NA NA NA NA
"COX6CP17" 0.0206004349532399 0.0640640791949549 8.10304584153981 0.00790617262295789 0.99369185264699 NA NA
"COX6CP18" 0 NA NA NA NA NA NA
"COX6CP2" 0 NA NA NA NA NA NA
"COX6CP3" 0.0113111133755411 0 8.1030458415403 0 1 NA NA
"COX6CP4" 0 NA NA NA NA NA NA
"COX6CP5" 0.0171149362079666 0 8.1030458415403 0 1 NA NA
"COX6CP6" 0 NA NA NA NA NA NA
"COX6CP7" 0 NA NA NA NA NA NA
"COX6CP8" 0 NA NA NA NA NA NA
"COX7A1" 2.46691824050469 -0.429184425394792 0.780036814562735 -0.550210473893313 0.582175020476416 NA NA
"COX7A2P1" 0.615876278534206 -0.384203286398648 1.90977851789476 -0.201176881402025 0.840560267900579 NA NA
"COX7A2P2" 0.0370621246663577 0.0640476866929028 8.10304584153955 0.0079041496179829 0.993693466720993 NA NA
"COX7B2" 0 NA NA NA NA NA NA
"COX7BP2" 0.041310365919899 0.0640525470155698 8.10304584152947 0.00790474943228011 0.993692988153376 NA NA
"COX7BP3" 0.0655292676305487 0 8.10304584153372 0 1 NA NA
"COX7BP4" 0 NA NA NA NA NA NA
"COX7BP6" 0 NA NA NA NA NA NA
"COX7CP1" 0.0967401772739793 0.705257875846961 8.10304584153521 0.0870361453753472 0.930642781254912 NA NA
"COX7CP2" 0.235778002528939 -0.256574434066009 4.5872370434981 -0.0559322379970912 0.955395788811652 NA NA
"COX7CP3" 0 NA NA NA NA NA NA
"COX7CP4" 0 NA NA NA NA NA NA
"COX8BP" 0 NA NA NA NA NA NA
"COX8C" 0.0414016751409079 0.064036187730046 8.10304584153701 0.00790273052656203 0.993694598956765 NA NA
"CPA1" 0.313582188888022 1.96521053240975 4.10959707757495 0.478200294411687 0.632507653000467 NA NA
"CPA2" 0.822603923220122 0.904309810205547 1.3204314622777 0.684859332756007 0.493432690324441 NA NA
"CPA3" 0 NA NA NA NA NA NA
"CPA5" 0.490981213270172 0.344907903419865 2.18516502867382 0.157840665988138 0.874582353467301 NA NA
"CPA6" 0.210142472886391 1.32000416054919 6.51751332031029 0.202531870005653 0.83950094596167 NA NA
"CPAMD8" 3.99208029425639 0.884352677235856 0.567921126965056 1.55717516966096 0.119428901940562 NA NA
"CPB1" 0.332698689762862 1.36959865437945 4.3923793231021 0.311812471927443 0.755183045059574 NA NA
"CPB2" 0.123499075753438 1.34617388428197 8.10304584150227 0.166131836177839 0.868053200626882 NA NA
"CPB2-AS1" 6.61482069918778 0.119468579239395 0.479630502611051 0.249084615321634 0.803295329681039 NA NA
"CPDP1" 0 NA NA NA NA NA NA
"CPEB1" 8.34183405262675 -0.316908183127835 0.402022121757233 -0.788285434997045 0.430529765211105 NA NA
"CPEB1-AS1" 1.52339553018813 0.108148061143864 1.07249786847352 0.100837553456204 0.919679415412779 NA NA
"CPEB2-DT" 0.154738662402043 0 8.10304584148144 0 1 NA NA
"CPEB3" 1.85793574382129 -0.611817338712524 1.01568258164973 -0.60237061240016 0.546927467288514 NA NA
"CPED1" 0.0865143488312147 -0.549825472177725 8.10242786510047 -0.0678593480043166 0.945897599714514 NA NA
"CPHL1P" 0.0117105097379052 0.0640803968000287 8.1030458415403 0.00790818638486782 0.993690245947682 NA NA
"CPHXL" 0.108869649219724 -0.271851029479861 8.10274804938365 -0.0335504729781817 0.973235616848249 NA NA
"CPHXL2" 0.194714787902115 -0.256611909212585 8.10304584145091 -0.0316685742909035 0.974736356393339 NA NA
"CPLANE1-AS1" 1.03869652305255 0.0890290596745052 1.0022859202645 0.0888260104970956 0.929220186005837 NA NA
"CPLANE2" 2.4685275838557 -0.87801860203598 0.94689251396139 -0.927263220576884 0.353789885430796 NA NA
"CPLX1" 0.254117885956445 -0.596162972657202 7.8079797239802 -0.0763530380113874 0.939138230723246 NA NA
"CPLX2" 1.37280724984606 -0.0193786968168688 1.07475909085158 -0.0180307354288245 0.985614334066766 NA NA
"CPLX3" 0 NA NA NA NA NA NA
"CPLX4" 0.0842659600707175 0 8.10304584153771 0 1 NA NA
"CPM" 4.15834374698389 0.0748879170010413 0.581826824372226 0.128711695411849 0.89758578079238 NA NA
"CPMER" 0 NA NA NA NA NA NA
"CPN1" 0.0718865791590515 1.34622274450901 8.10304584153326 0.166137866036591 0.868048455435145 NA NA
"CPN2" 0.0110535018371743 0 8.10304584153701 0 1 NA NA
"CPNE2-DT" 0 NA NA NA NA NA NA
"CPNE4" 0.202006032651391 0 8.10304584140049 0 1 NA NA
"CPNE5" 0.377154894539888 0.0639733035872168 4.01755741129971 0.0159234323341059 0.987295476071967 NA NA
"CPNE6" 0 NA NA NA NA NA NA
"CPNE7" 0.328773702772997 2.0283027913263 2.95804241635981 0.685690908321167 0.49290804114516 NA NA
"CPNE8-AS1" 1.69783049005101 -0.071574111563828 1.00857765956994 -0.0709653945679773 0.943425297159769 NA NA
"CPNE9" 0.129376720905551 -0.256506373840558 8.10304584149084 -0.0316555501299453 0.974746742962784 NA NA
"CPO" 0.189774700821451 1.08177754153854 7.84216004807872 0.137943823500971 0.890284815307813 NA NA
"CPP" 0.0287853915687315 0 8.1030458415266 0 1 NA NA
"CPS1-IT1" 0.0598694908251949 0.0640145098268615 8.1030458415403 0.0079000552481995 0.993696733453435 NA NA
"CPSF1P1" 0 NA NA NA NA NA NA
"CPSF1P2" 0 NA NA NA NA NA NA
"CPSF4L" 0 NA NA NA NA NA NA
"CPT1B" 8.30576363279897 -0.189078494796361 0.428834885531303 -0.440912111341183 0.659276625290362 NA NA
"CPVL-AS1" 0 NA NA NA NA NA NA
"CPVL-AS2" 0.170635573662199 -0.618161316633152 8.1019149328917 -0.0762981741666498 0.939181878415603 NA NA
"CPXCR1" 0 NA NA NA NA NA NA
"CPXM2" 4.23502149620414 -0.620651974206957 0.639772043138122 -0.970114247510129 0.331989548005014 NA NA
"CPZ" 0.975088588777423 1.72040469752703 1.04870836352905 1.64049869092073 0.100901520433395 NA NA
"CR1" 0.145414487230203 0.0639157152105453 8.10304584149266 0.00788786296669542 0.993706461183513 NA NA
"CR1L" 0.0498339384105858 0 8.1030458415403 0 1 NA NA
"CR2" 0.0306187220543672 0 8.1030458415403 0 1 NA NA
"CRACDL" 1.05473286042113 -1.65047219882478 1.5043424519906 -1.09713861803263 0.272580800862246 NA NA
"CRACR2B" 5.58667741417888 0.132592745280725 0.502325823680652 0.263957652643037 0.791812550060842 NA NA
"CRADD-AS1" 0 NA NA NA NA NA NA
"CRADDP1" 0 NA NA NA NA NA NA
"CRAT37" 0.298849506937812 0.365625267264236 3.38208611667142 0.108106433322897 0.913911265011706 NA NA
"CRB1" 0.403838820718113 0.43790163419059 2.02419177711582 0.216334064361498 0.828727358159516 NA NA
"CRB3" 0.213172652402556 -0.773022883070996 7.39939589545513 -0.104471080341275 0.916795517217611 NA NA
"CRB3P1" 0 NA NA NA NA NA NA
"CRCT1" 0 NA NA NA NA NA NA
"CREB3L2-AS1" 0.0165434135685007 0 8.10304584153354 0 1 NA NA
"CREB3L3" 0.0259937455039361 0 8.10304584153954 0 1 NA NA
"CREG2" 0.200219356430982 1.02562510798962 8.1030458414609 0.12657278856079 0.89927853526928 NA NA
"CRH" 1.72790161864067 1.15232989810064 0.851093875782384 1.35393983071649 0.17575557470377 NA NA
"CRHR1" 0.071213871032859 1.02575519694267 8.10304584152841 0.126588842887404 0.89926582798137 NA NA
"CRHR2" 0.0530568744450373 -0.256425841314152 8.1030458415403 -0.0316456115797327 0.974754668807667 NA NA
"CRIP1P1" 0 NA NA NA NA NA NA
"CRIP1P2" 0 NA NA NA NA NA NA
"CRIP1P3" 0 NA NA NA NA NA NA
"CRIP1P4" 0.0364052741666385 0 8.10304584152819 0 1 NA NA
"CRIP3" 0.205797427960309 0.705191385477236 6.6234392504328 0.106469065211273 0.915210198259679 NA NA
"CRISP1" 0.0203931812210482 0 8.1030458415403 0 1 NA NA
"CRISP2" 0 NA NA NA NA NA NA
"CRISP3" 0.00936076753541151 0 8.1030458415391 0 1 NA NA
"CRISPLD2" 0.844251789032624 -2.60236139309756 1.4890348633808 -1.74768331964303 0.0805188787440585 NA NA
"CRLF1" 0.36724630501809 0.822361591227934 3.00565419510627 0.273604858658352 0.784388299765294 NA NA
"CRLF2" 0 NA NA NA NA NA NA
"CRLF3P1" 0 NA NA NA NA NA NA
"CRLF3P2" 0 NA NA NA NA NA NA
"CRLF3P3" 0 NA NA NA NA NA NA
"CRMA" 1.68947647342401 0.630644507644112 0.860255720818064 0.733089582995621 0.463503793185616 NA NA
"CRNN" 0 NA NA NA NA NA NA
"CROCC2" 0 NA NA NA NA NA NA
"CROCCP1" 0 NA NA NA NA NA NA
"CROCCP2" 0.0458947390558394 0 8.10304584153335 0 1 NA NA
"CROCCP3" 6.12998476714212 -0.812714164236961 0.518765064800702 -1.56663241104948 0.117200637467257 NA NA
"CROCCP4" 0.013355844099843 0 8.1030458415403 0 1 NA NA
"CROCCP5" 0 NA NA NA NA NA NA
"CRP" 0.0145588991855777 0 8.1030458415403 0 1 NA NA
"CRPP1" 0 NA NA NA NA NA NA
"CRPPA" 7.67868240535198 -0.130080375149701 0.389122150576008 -0.334291879701903 0.738159317398358 NA NA
"CRPPA-AS1" 0.0498251915391277 0 8.1030458415403 0 1 NA NA
"CRTAC1" 2.04767717573071 0.915512051303223 0.827524824158025 1.10632578573667 0.268585534812929 NA NA
"CRTAM" 0.489756626392005 -0.0265314361878151 2.35577314416652 -0.0112623052238767 0.991014170502936 NA NA
"CRTC1" 6.9265164720283 0.242877974206272 0.441531414211232 0.550080846773175 0.58226392300147 NA NA
"CRTC1P1" 0.0101711875132875 0 8.10304584154004 0 1 NA NA
"CRTC3-AS1" 0.9280543414055 -2.30475926653735 1.47059390466965 -1.56723025929791 0.117060879975197 NA NA
"CRX" 3.63035693376111 0.193672348109918 0.567671164674573 0.341169959233254 0.732975637085324 NA NA
"CRYAA" 0.17006070176807 0 8.10304584144912 0 1 NA NA
"CRYAB" 9.49283010255756 0.0311124147936701 0.354218137836932 0.0878340532860941 0.930008571740983 NA NA
"CRYBA1" 1.23390352426486 0.868126946008425 1.42947515882348 0.60730467448132 0.543648736748642 NA NA
"CRYBA2" 0.0940203541152953 1.76196383281443 8.07727928911075 0.218138282675181 0.827321370282046 NA NA
"CRYBA4" 0.152463164911835 1.09235304295992 8.08199230225281 0.135158881883052 0.892486256216291 NA NA
"CRYBB1" 0.319726418480892 -0.281892742779989 3.26595695273089 -0.0863124489575039 0.931218042571322 NA NA
"CRYBB2" 1.30929902187638 0.484790568403258 0.984792539881702 0.49227684895084 0.622523643989567 NA NA
"CRYBB3" 0.35930190098853 0.42736946790237 3.22279489504074 0.132608335876419 0.894503139573172 NA NA
"CRYBG1" 0.165885798175388 -0.590301650545067 8.10278606764233 -0.072851688989097 0.941924138332339 NA NA
"CRYGA" 0.0421936217802389 0.0640474533134448 8.1030458415403 0.00790412081653362 0.993693489700506 NA NA
"CRYGB" 0 NA NA NA NA NA NA
"CRYGC" 0.5529690118917 2.17748309644 1.70388170774424 1.27795438294995 0.201265511110029 NA NA
"CRYGD" 1.93194187341923 -1.88025196231834 1.3032161541112 -1.44277828078389 0.149082939322624 NA NA
"CRYGEP" 0.0510479022134699 0.0640308710240944 8.10304584153743 0.00790207438983777 0.993695122461781 NA NA
"CRYGFP" 0 NA NA NA NA NA NA
"CRYGGP" 0 NA NA NA NA NA NA
"CRYGN" 0.541582921380848 -0.662580913671044 1.6801379381822 -0.394361021564641 0.693314517126787 NA NA
"CRYGS" 2.46046786742151 0.741874811074112 0.742265922911509 0.999473083937543 0.31756557156658 NA NA
"CRYL1" 4.0318738954289 0.560158994184804 0.545032416667426 1.02775353732145 0.304065777091546 NA NA
"CRYM" 0.625306608351547 1.40934651679566 1.72310561517534 0.817910698208851 0.413408181108726 NA NA
"CRYZL2P" 5.9265202907685 0.970942806846921 0.433252219823244 2.24105673882765 0.0250223999706335 NA NA
"CRYZL2P-SEC16B" 0.566903614076943 1.02477153897668 1.37415676847641 0.745745727478311 0.45582103044049 NA NA
"CRYZP1" 0.0698577067412805 0 8.10304584152401 0 1 NA NA
"CRYZP2" 0 NA NA NA NA NA NA
"CSAD" 8.24851806029209 0.0207010741537108 0.394610710127424 0.0524594837961346 0.958162578103889 NA NA
"CSAG1" 0 NA NA NA NA NA NA
"CSAG2" 0.218108798387501 -0.256567625382192 5.75215534111641 -0.0446037372371095 0.964423163742031 NA NA
"CSAG3" 0.218108798387501 -0.256567625382192 5.75215534111641 -0.0446037372371095 0.964423163742031 NA NA
"CSAG4" 0 NA NA NA NA NA NA
"CSE1L-DT" 0.0230132566763014 0 8.1030458415403 0 1 NA NA
"CSF1R" 0.0211651635640404 0.0640659840753581 8.1030458415403 0.00790640770497973 0.993691665084537 NA NA
"CSF2" 0 NA NA NA NA NA NA
"CSF2RA" 0.455695724679316 -1.29109687567125 2.2367522550498 -0.577219436241278 0.563791228867758 NA NA
"CSF2RB" 0.0612732407019059 0 8.10304584153741 0 1 NA NA
"CSF2RBP1" 0.0532716548265588 0 8.10304584152629 0 1 NA NA
"CSF3" 0.0416758725573344 0 8.10304584153163 0 1 NA NA
"CSF3R" 0.520520883482563 0.444239631619732 2.09649522978622 0.211896323591936 0.832187918823387 NA NA
"CSGALNACT1" 1.10013647083173 -0.30781822631466 1.13087249710479 -0.272195342182892 0.785471823078903 NA NA
"CSGALNACT2-DT" 2.16509265753916 -0.378423289690186 0.738281237101195 -0.512573353720916 0.608249796486568 NA NA
"CSGALNACT2P1" 0 NA NA NA NA NA NA
"CSGALNACT2P2" 0 NA NA NA NA NA NA
"CSH1" 0 NA NA NA NA NA NA
"CSH2" 0 NA NA NA NA NA NA
"CSHL1" 0 NA NA NA NA NA NA
"CSMD1" 0.010468704978083 0 8.1030458415403 0 1 NA NA
"CSMD2" 0.833071606248411 -0.0333949479140991 1.42108361859 -0.0234996361067292 0.981251728750526 NA NA
"CSMD2-AS1" 0 NA NA NA NA NA NA
"CSMD3" 1.25267441906298 0.718910740447495 0.994771356840732 0.722689425568771 0.469870713632562 NA NA
"CSN1S1" 0 NA NA NA NA NA NA
"CSN1S2AP" 0 NA NA NA NA NA NA
"CSN2" 0 NA NA NA NA NA NA
"CSN3" 0 NA NA NA NA NA NA
"CSNK1A1L" 0.0266312375417958 0 8.1030458415403 0 1 NA NA
"CSNK1A1P1" 0 NA NA NA NA NA NA
"CSNK1A1P3" 0 NA NA NA NA NA NA
"CSNK1G2-AS1" 0.00992447624296523 0 8.1030458415403 0 1 NA NA
"CSNK1G2P1" 0.00936076753541151 0 8.1030458415391 0 1 NA NA
"CSNK2A3" 0.311445627795765 -1.26582473361092 3.56788607384021 -0.354782834264793 0.722752289197453 NA NA
"CSNKA2IP" 0.0153891473570691 0 8.1030458415403 0 1 NA NA
"CSP1" 0.042987436296915 0.0640474533134449 8.1030458415403 0.00790412081653363 0.993693489700506 NA NA
"CSP2" 0 NA NA NA NA NA NA
"CSPG4" 3.36841593595705 -0.200747217653657 0.748873896217183 -0.2680654495606 0.788648940074278 NA NA
"CSPG4BP" 0.0334114512264078 0 8.1030458415403 0 1 NA NA
"CSPG4P10" 0 NA NA NA NA NA NA
"CSPG4P11" 0 NA NA NA NA NA NA
"CSPG4P12" 0 NA NA NA NA NA NA
"CSPG4P13" 0 NA NA NA NA NA NA
"CSPG4P2Y" 0 NA NA NA NA NA NA
"CSPG4P3Y" 0 NA NA NA NA NA NA
"CSPG4P4Y" 0 NA NA NA NA NA NA
"CSPG4P5" 0 NA NA NA NA NA NA
"CSPG5" 1.23960309407671 -1.99459802249533 1.4465835776731 -1.37883358644492 0.167946068681306 NA NA
"CSRP1-AS1" 0.89896861771233 0.570976253856818 1.2546429846219 0.455090620084953 0.649044045881166 NA NA
"CSRP2P2" 0 NA NA NA NA NA NA
"CSRP3" 0.205219904822394 -0.256589765347855 8.10304584142765 -0.0316658415081417 0.974738535745499 NA NA
"CSRP3-AS1" 0.0106008753310464 0 8.10304584153717 0 1 NA NA
"CST1" 0 NA NA NA NA NA NA
"CST11" 0.117122074509254 0.0639586476234688 8.10304584150478 0.00789316127225455 0.993702233878908 NA NA
"CST12P" 0 NA NA NA NA NA NA
"CST13P" 0 NA NA NA NA NA NA
"CST2" 1.51417788537895 1.27860030275009 0.845617299509871 1.51203186534994 0.130525756320058 NA NA
"CST2P1" 0 NA NA NA NA NA NA
"CST4" 0 NA NA NA NA NA NA
"CST5" 0 NA NA NA NA NA NA
"CST6" 0.137149814453635 1.34614478744123 8.10304584151139 0.166128245325359 0.868056026447159 NA NA
"CST7" 0 NA NA NA NA NA NA
"CST8" 0 NA NA NA NA NA NA
"CST9" 0 NA NA NA NA NA NA
"CST9L" 0 NA NA NA NA NA NA
"CST9LP1" 0 NA NA NA NA NA NA
"CST9LP2" 0 NA NA NA NA NA NA
"CSTA" 0.167321568342165 0.117282939272543 8.1016830463626 0.0144763672685516 0.988449933476671 NA NA
"CSTBP1" 0 NA NA NA NA NA NA
"CSTF3-DT" 0.247697518602187 -0.730231971183841 5.4887551822852 -0.133041454197237 0.894160596174125 NA NA
"CSTL1" 0 NA NA NA NA NA NA
"CSTP1" 0 NA NA NA NA NA NA
"CSTP2" 0 NA NA NA NA NA NA
"CT45A1" 0 NA NA NA NA NA NA
"CT45A10" 0 NA NA NA NA NA NA
"CT45A11P" 0.316842521455128 0.0232229294478092 2.68027258242389 0.00866439092803304 0.993086902746163 NA NA
"CT45A2" 0 NA NA NA NA NA NA
"CT45A3" 0 NA NA NA NA NA NA
"CT45A5" 0.2469725380398 -0.577128339248835 5.53014478895982 -0.104360439242205 0.916883316115011 NA NA
"CT45A6" 0 NA NA NA NA NA NA
"CT45A7" 0 NA NA NA NA NA NA
"CT45A8" 0 NA NA NA NA NA NA
"CT45A9" 0 NA NA NA NA NA NA
"CT47A1" 0 NA NA NA NA NA NA
"CT47A10" 0 NA NA NA NA NA NA
"CT47A11" 0 NA NA NA NA NA NA
"CT47A12" 0 NA NA NA NA NA NA
"CT47A6" 0 NA NA NA NA NA NA
"CT47A7" 0 NA NA NA NA NA NA
"CT47B1" 0 NA NA NA NA NA NA
"CT47C1" 0 NA NA NA NA NA NA
"CT55" 0.0111582819844231 0 8.1030458415403 0 1 NA NA
"CT62" 0.0214702803071377 0.0640659840753612 8.1030458415403 0.0079064077049801 0.993691665084537 NA NA
"CT66" 0.582479047078503 0.127382793437342 2.03684555484526 0.0625392500350963 0.950133406089153 NA NA
"CT69" 0.276400939353936 0.9962697068936 4.34514447575325 0.22928344786991 0.818648617524101 NA NA
"CT70" 0.221663013636532 1.11708921331298 5.70725270822047 0.195731513991658 0.844820316876805 NA NA
"CT75" 1.57780384802216 -0.156328446623972 0.840588375293069 -0.185975027990921 0.852464344459507 NA NA
"CT83" 0 NA NA NA NA NA NA
"CTAG1A" 0 NA NA NA NA NA NA
"CTAG1B" 0 NA NA NA NA NA NA
"CTAG2" 0 NA NA NA NA NA NA
"CTAGE1" 0.34807647868482 0.41244501459671 2.78497507865813 0.148096483073535 0.882266624941929 NA NA
"CTAGE10P" 0 NA NA NA NA NA NA
"CTAGE11P" 0.0211739386371577 0 8.10304584153868 0 1 NA NA
"CTAGE12P" 0.0222457693151776 0 8.1030458415403 0 1 NA NA
"CTAGE13P" 0 NA NA NA NA NA NA
"CTAGE14P" 0 NA NA NA NA NA NA
"CTAGE15" 0.0664034925290993 0 8.10304584151838 0 1 NA NA
"CTAGE16P" 0 NA NA NA NA NA NA
"CTAGE3P" 1.00968197626774 -1.74416218749124 1.32547884331646 -1.31587327574931 0.18821657980602 NA NA
"CTAGE4" 0.381983997498797 1.45298309209631 2.454211808492 0.592036550011184 0.553826113513309 NA NA
"CTAGE6" 0.0496867942805825 0 8.10304584150428 0 1 NA NA
"CTAGE7P" 0.049470673601556 0.0640189135248204 8.1030458415395 0.00790059871025701 0.993696299846982 NA NA
"CTAGE8" 0.364625562717653 1.405425400571 2.4309172370242 0.578146133140857 0.563165462888234 NA NA
"CTAGE9" 0.0695944446385401 -0.25645548659044 8.10304584152257 -0.0316492701147365 0.974751751180528 NA NA
"CTBP1-AS" 0.966294283907983 0.753432295853619 1.18082451793974 0.638056107751035 0.523437157070077 NA NA
"CTBP2P1" 0.0232182202812713 0 8.1030458415403 0 1 NA NA
"CTBP2P10" 1.10725741249286 -1.04052725821151 1.12151631573193 -0.927786108517228 0.353518531273279 NA NA
"CTBP2P2" 0.141488426564459 -0.256537972693266 8.1030458415068 -0.031659449756434 0.974743633069769 NA NA
"CTBP2P3" 0 NA NA NA NA NA NA
"CTBP2P4" 0.0650289238415011 0 8.10304584150659 0 1 NA NA
"CTBP2P5" 0 NA NA NA NA NA NA
"CTBP2P6" 0 NA NA NA NA NA NA
"CTBP2P7" 0 NA NA NA NA NA NA
"CTBP2P8" 7.92978633096665 -0.00704162534315427 0.370324358735782 -0.0190147506558658 0.984829338215633 NA NA
"CTBS" 6.04556893342572 -0.0143246674196573 0.411424099071958 -0.0348172784529861 0.972225442771398 NA NA
"CTC1" 8.15033974772355 -0.216081157959945 0.375886688938869 -0.574857169244124 0.565387898817343 NA NA
"CTCF-DT" 0.491101610775309 -0.287811128607927 1.89806764589924 -0.15163375722132 0.879475806848279 NA NA
"CTCFL" 0.434895173069275 -1.66855768948251 2.20792006110809 -0.755714719420191 0.449820256951299 NA NA
"CTD-2194D22.4" 0.0226222267510823 0 8.10304584153025 0 1 NA NA
"CTD-2350J17.1" 0 NA NA NA NA NA NA
"CTDNEP1P1" 0.0176642483399046 0 8.10304584153831 0 1 NA NA
"CTDNEP1P2" 0.0192713204628905 0 8.1030458415403 0 1 NA NA
"CTDP1-DT" 0 NA NA NA NA NA NA
"CTDSPL2-DT" 0.00888992521533467 0 8.1030458415403 0 1 NA NA
"CTDSPL2P1" 0.337210524994162 0.603507564506349 3.24843947657239 0.185783841397946 0.852614276621962 NA NA
"CTDSPL2P2" 0 NA NA NA NA NA NA
"CTF1" 5.74177824113829 0.483228574632839 0.430547790990871 1.12235757503418 0.261710435230749 NA NA
"CTF2P" 0 NA NA NA NA NA NA
"CTHRC1P1" 0 NA NA NA NA NA NA
"CTLA4" 0.0240105105364265 1.34627006699395 8.1030458415403 0.166143706122491 0.86804385958951 NA NA
"CTNNA1-AS1" 0.329034835280443 1.5814633576755 4.09149805179498 0.386524284664317 0.699108420845886 NA NA
"CTNNA1P1" 0.0433531009562416 0.0640331071279727 8.10304584154009 0.00790235034827378 0.99369490228568 NA NA
"CTNNA2-AS1" 0.0943599664496463 1.32849590583105 8.10194535438296 0.163972459418325 0.869752824533885 NA NA
"CTNNA3" 2.79123152700329 -0.0798180378673687 0.680362853099734 -0.117316866292329 0.906608959954659 NA NA
"CTNNBL1P1" 0 NA NA NA NA NA NA
"CTNS-AS1" 0.166260833588395 2.06408632729836 8.08396508148379 0.255330930613013 0.798467512282276 NA NA
"CTRB1" 0.0358019128947099 -0.259569239770236 8.10298208765224 -0.0320337916291067 0.974445102894968 NA NA
"CTRB2" 0.013068165174519 0 8.1030458415403 0 1 NA NA
"CTRC" 0.0644020815053689 0.0640206868827255 8.1030458415403 0.00790081756103652 0.993696125234773 NA NA
"CTRL" 0.679308326841195 0.482887034705941 1.72935444811034 0.279229648516295 0.780068591928561 NA NA
"CTSE" 0.0462743667609262 2.06036310360283 8.08374040269861 0.25487744546015 0.798817756997313 NA NA
"CTSF" 0.0240371202886675 0.0640659840753583 8.1030458415403 0.00790640770497975 0.993691665084537 NA NA
"CTSG" 0 NA NA NA NA NA NA
"CTSK" 6.48553707420858 0.537552169683002 0.424624021726304 1.26594856197158 0.205531498642976 NA NA
"CTSL3P" 0 NA NA NA NA NA NA
"CTSLP1" 0 NA NA NA NA NA NA
"CTSLP2" 0.0541674177233449 0 8.10304584150318 0 1 NA NA
"CTSLP3" 0 NA NA NA NA NA NA
"CTSLP4" 0 NA NA NA NA NA NA
"CTSLP6" 0 NA NA NA NA NA NA
"CTSLP8" 0 NA NA NA NA NA NA
"CTSO" 4.93782818397266 0.426452352174684 0.482375161876831 0.884067808374375 0.376659609610062 NA NA
"CTSS" 2.62002498597664 -1.21684855119635 0.830520168911733 -1.46516435933258 0.142876080882478 NA NA
"CTSW" 0.022910712516026 0 8.10304584153341 0 1 NA NA
"CTTN-DT" 1.28044197238289 0.506856633592635 0.975674907392337 0.519493357625952 0.603416743746639 NA NA
"CTTNBP2" 3.18902486274989 0.366615200326068 0.585028585894808 0.626662028429475 0.530880799242041 NA NA
"CTU1" 6.69827349583508 0.756210038818168 0.44953048262002 1.68222193612036 0.0925258119776505 NA NA
"CTXN2" 0.769405969774153 0.896806763973337 1.2921256581627 0.694055379450113 0.487647479748701 NA NA
"CTXN2-AS1" 0 NA NA NA NA NA NA
"CTXN3" 0 NA NA NA NA NA NA
"CTXND1" 1.4996084334777 0.31389021417595 1.30365801279613 0.24077650050469 0.809728343758375 NA NA
"CTXND2" 0.0676646214409296 0 8.10304584152629 0 1 NA NA
"CUBN" 4.706501908813 -0.203196423067543 0.491143853396897 -0.413720790074387 0.679078599548193 NA NA
"CUBNP1" 0 NA NA NA NA NA NA
"CUBNP2" 0 NA NA NA NA NA NA
"CUBNP3" 0 NA NA NA NA NA NA
"CUL1P1" 0 NA NA NA NA NA NA
"CUL4AP1" 0.0101711875132875 0 8.10304584154004 0 1 NA NA
"CUL9" 6.50219869132197 -0.375125170784843 0.458362629315749 -0.818402607003185 0.41312733361028 NA NA
"CUPIN1P" 0 NA NA NA NA NA NA
"CUX2" 6.78166217533561 0.482070325628028 0.420053894001376 1.14763922561434 0.251117529596897 NA NA
"CUX2P1" 0 NA NA NA NA NA NA
"CUZD1" 0.214241603343893 -0.256579587799709 6.50878657527039 -0.0394204948698983 0.968555140064824 NA NA
"CWH43" 0.0910377575129364 -0.254594324943469 8.10303342963382 -0.0314196315681465 0.974934885152187 NA NA
"CX3CR1" 0.0906716531973873 1.34623442684387 8.10304584153303 0.166139307758029 0.868047320874505 NA NA
"CXADRP1" 0 NA NA NA NA NA NA
"CXADRP2" 0 NA NA NA NA NA NA
"CXADRP3" 0 NA NA NA NA NA NA
"CXCL10" 0.0840142188837974 0.0639898204436495 8.10304584149144 0.00789700832198076 0.99369916447299 NA NA
"CXCL11" 0.0583349311867045 0.0640155499618147 8.10304584153212 0.0079001836116616 0.993696631037406 NA NA
"CXCL12" 2.78250812306672 -0.588398392569849 0.723401205857751 -0.813377677290672 0.416001553802248 NA NA
"CXCL13" 0.0255987928247695 0.0640659840753582 8.1030458415403 0.00790640770497974 0.993691665084537 NA NA
"CXCL16" 0.2462900470115 1.5279061231636 4.93573193225266 0.309560191707224 0.756895432553902 NA NA
"CXCL17" 0.0615491089330357 0.0640188659244302 8.10304584153954 0.00790059283587453 0.993696304533914 NA NA
"CXCL1P1" 0 NA NA NA NA NA NA
"CXCL2" 4.53557355453881 0.901790647723684 0.46223226134474 1.95094700897806 0.051063349772478 NA NA
"CXCL3" 4.34637034991071 0.1065682294484 0.555611909426413 0.191803357056215 0.847896241239177 NA NA
"CXCL6" 4.43014537813996 -0.0836728976804418 0.566174502307505 -0.147786410972984 0.882511334042484 NA NA
"CXCL8" 0.311775218247541 -0.80656340288695 3.84098940669654 -0.209988447632986 0.83367668948084 NA NA
"CXCL9" 0.0478975890014088 0 8.10304584153531 0 1 NA NA
"CXCR1" 0 NA NA NA NA NA NA
"CXCR2" 0.556536852452614 -0.998920324540494 1.82307031757786 -0.547932965014571 0.583737932664852 NA NA
"CXCR2P1" 0 NA NA NA NA NA NA
"CXCR3" 0 NA NA NA NA NA NA
"CXCR5" 0 NA NA NA NA NA NA
"CXCR6" 0 NA NA NA NA NA NA
"CXorf49" 0 NA NA NA NA NA NA
"CXorf49B" 0 NA NA NA NA NA NA
"CXorf51A" 0 NA NA NA NA NA NA
"CXorf51B" 0 NA NA NA NA NA NA
"CXorf58" 0.100339311985057 0.705286199983984 8.10304584152398 0.0870396408680983 0.930640002799397 NA NA
"CXorf65" 0 NA NA NA NA NA NA
"CXorf66" 0.012284013421823 0 8.1030458415403 0 1 NA NA
"CXXC1P1" 0 NA NA NA NA NA NA
"CXXC4-AS1" 0.626545652431329 0.247696975739745 1.50721043799287 0.164341335155295 0.869462443279597 NA NA
"CXXC5-AS1" 0.0136681528792657 1.34628859775586 8.1030458415403 0.166145993010938 0.868042059927764 NA NA
"CYB5AP2" 0.0177581346306283 0 8.1030458415403 0 1 NA NA
"CYB5AP3" 0 NA NA NA NA NA NA
"CYB5AP4" 0 NA NA NA NA NA NA
"CYB5AP5" 0 NA NA NA NA NA NA
"CYB5D1" 2.61551685610017 0.936070933372976 3.55674126599501 0.263182183737255 0.79241016220745 NA NA
"CYBB" 0.0699985555906719 -0.865735714447678 8.10196577631714 -0.106855019923475 0.914903997708821 NA NA
"CYCSP1" 0 NA NA NA NA NA NA
"CYCSP10" 0.0152553158790369 0 8.1030458415403 0 1 NA NA
"CYCSP11" 0 NA NA NA NA NA NA
"CYCSP12" 0.0123199367350616 0 8.1030458415403 0 1 NA NA
"CYCSP17" 0 NA NA NA NA NA NA
"CYCSP19" 0 NA NA NA NA NA NA
"CYCSP2" 0 NA NA NA NA NA NA
"CYCSP20" 0 NA NA NA NA NA NA
"CYCSP22" 0 NA NA NA NA NA NA
"CYCSP23" 0 NA NA NA NA NA NA
"CYCSP24" 0.203323099055558 0 8.10304584143584 0 1 NA NA
"CYCSP25" 0 NA NA NA NA NA NA
"CYCSP26" 0 NA NA NA NA NA NA
"CYCSP27" 0.0146733036938778 0 8.1030458415346 0 1 NA NA
"CYCSP28" 0.0126043354413591 0.064082455818653 8.1030458415403 0.00790844048914718 0.993690043208141 NA NA
"CYCSP29" 0 NA NA NA NA NA NA
"CYCSP30" 0 NA NA NA NA NA NA
"CYCSP32" 0.00945465382613522 0 8.1030458415403 0 1 NA NA
"CYCSP33" 0 NA NA NA NA NA NA
"CYCSP34" 0.038331955139654 0 8.10304584153719 0 1 NA NA
"CYCSP35" 0 NA NA NA NA NA NA
"CYCSP38" 0.00894641472455145 0 8.10304584153714 0 1 NA NA
"CYCSP39" 0 NA NA NA NA NA NA
"CYCSP4" 0 NA NA NA NA NA NA
"CYCSP40" 0.0082374088221482 0 8.1030458415403 0 1 NA NA
"CYCSP41" 0 NA NA NA NA NA NA
"CYCSP42" 0 NA NA NA NA NA NA
"CYCSP43" 0 NA NA NA NA NA NA
"CYCSP44" 0 NA NA NA NA NA NA
"CYCSP45" 0 NA NA NA NA NA NA
"CYCSP46" 0 NA NA NA NA NA NA
"CYCSP48" 0 NA NA NA NA NA NA
"CYCSP49" 0 NA NA NA NA NA NA
"CYCSP5" 0 NA NA NA NA NA NA
"CYCSP51" 0 NA NA NA NA NA NA
"CYCSP52" 0 NA NA NA NA NA NA
"CYCSP53" 0 NA NA NA NA NA NA
"CYCSP55" 0 NA NA NA NA NA NA
"CYCSP56" 0 NA NA NA NA NA NA
"CYCSP6" 0 NA NA NA NA NA NA
"CYCSP7" 0 NA NA NA NA NA NA
"CYCSP8" 0 NA NA NA NA NA NA
"CYCTP" 0 NA NA NA NA NA NA
"CYGB" 2.00302687765787 0.330657412248284 0.746785832544008 0.442774083061891 0.657929151112018 NA NA
"CYLC1" 0.0113111133755411 0 8.1030458415403 0 1 NA NA
"CYLC2" 0.178086564182741 0.705166377829429 8.10304584146541 0.0870248535706053 0.93065175675553 NA NA
"CYLD-AS1" 0.076324360627877 0 8.10304584151143 0 1 NA NA
"CYMP" 0 NA NA NA NA NA NA
"CYMP-AS1" 0 NA NA NA NA NA NA
"CYP11A1" 0.645862511473668 -1.88589588909589 1.52296356815244 -1.23830663354852 0.215602385063469 NA NA
"CYP11B1" 0 NA NA NA NA NA NA
"CYP11B2" 0 NA NA NA NA NA NA
"CYP17A1" 0.11991868304745 2.09124194541669 8.081875665572 0.258757005422042 0.795822732972212 NA NA
"CYP19A1" 0.0369287381145904 0 8.10304584152034 0 1 NA NA
"CYP1A1" 0.22936775327227 -0.256600612630703 8.10304584148138 -0.0316671801752749 0.974737468179056 NA NA
"CYP1A2" 0.0818765829367211 0 8.10304584150237 0 1 NA NA
"CYP1B1-AS1" 0.346688175412159 -0.305748561763186 3.26080770987841 -0.0937646708933312 0.925296096546189 NA NA
"CYP1D1P" 0 NA NA NA NA NA NA
"CYP21A1P" 0 NA NA NA NA NA NA
"CYP21A2" 0.326992649981732 0.0639763578438 4.9185506187808 0.0130071565390656 0.989622083251605 NA NA
"CYP24A1" 0.0664234164276532 0.0640042151394367 8.1030458415403 0.00789878477686981 0.993697747111267 NA NA
"CYP26B1" 0.524672952948215 -1.20893220443416 1.99064048181685 -0.607308158091294 0.543646425316723 NA NA
"CYP26C1-DT" 0.588983569586413 -1.22422434308215 1.69139249075427 -0.723796723571958 0.469190541130216 NA NA
"CYP27B1" 0.771419380913412 1.57592533807258 1.34116848978006 1.17503904250764 0.239979096234481 NA NA
"CYP27C1" 6.39046460977348 0.298769161484572 0.446676920667797 0.668870827348549 0.503577880913578 NA NA
"CYP2A13" 0 NA NA NA NA NA NA
"CYP2A6" 0.00981666663675529 0 8.1030458415403 0 1 NA NA
"CYP2A7" 0 NA NA NA NA NA NA
"CYP2A7P1" 0 NA NA NA NA NA NA
"CYP2A7P2" 0 NA NA NA NA NA NA
"CYP2AB1P" 0 NA NA NA NA NA NA
"CYP2AC1P" 0 NA NA NA NA NA NA
"CYP2B6" 0 NA NA NA NA NA NA
"CYP2B7P" 0.0484140863737627 -0.637508714226794 8.10219153329188 -0.078683490955166 0.937284377072652 NA NA
"CYP2C18" 0.105947487383502 0.0639531161224813 8.10304584151728 0.00789247862758064 0.993702778533588 NA NA
"CYP2C19" 0.0835801368252678 -0.256455573787375 8.1030458415364 -0.0316492808756897 0.974751742598829 NA NA
"CYP2C23P" 0.0510009845559764 0 8.10304584151526 0 1 NA NA
"CYP2C56P" 0 NA NA NA NA NA NA
"CYP2C58P" 0.0117105097379052 0.0640803968000287 8.1030458415403 0.00790818638486782 0.993690245947682 NA NA
"CYP2C59P" 0 NA NA NA NA NA NA
"CYP2C60P" 0 NA NA NA NA NA NA
"CYP2C61P" 0 NA NA NA NA NA NA
"CYP2C8" 0.668429687429007 0.908331910378102 1.58021975477203 0.574813666032887 0.565417323254519 NA NA
"CYP2C9" 0.220395018538232 0.70387500254743 5.76930297984292 0.122003473384335 0.902896267459728 NA NA
"CYP2D6" 0.524368565753526 0.338750110953712 1.74408274241642 0.194228233968059 0.845997176299689 NA NA
"CYP2D7" 0.2750699184803 0 5.93697516976817 0 1 NA NA
"CYP2D8P" 0.0674424845998479 0.0640165688454828 8.1030458415403 0.0079003093524785 0.993696530713881 NA NA
"CYP2E1" 0.22978584360344 0.063966746073663 5.08411241228914 0.0125816938899787 0.989961525543917 NA NA
"CYP2F1" 0 NA NA NA NA NA NA
"CYP2F2P" 0 NA NA NA NA NA NA
"CYP2G1P" 0.138550159782843 -0.564875656353188 8.10278903492833 -0.0697137311508671 0.944421512495443 NA NA
"CYP2G2P" 0 NA NA NA NA NA NA
"CYP2J2" 1.48754704034169 -1.01115052919522 1.17119803957041 -0.863347183851251 0.387946609120891 NA NA
"CYP2S1" 3.80112981886618 0.435978806185881 0.543143443378366 0.802695515339524 0.422150745670215 NA NA
"CYP2T1P" 0.511986335176072 -0.0480704237663695 2.87338724429874 -0.0167295319702379 0.986652387349891 NA NA
"CYP2T3P" 0 NA NA NA NA NA NA
"CYP2U1-AS1" 3.94130159079823 0.410503692162523 0.560294845448411 0.732656556627773 0.46376792698679 NA NA
"CYP2W1" 0.357131287620558 -0.252998684430268 3.26351831386203 -0.0775232923791594 0.938207262390452 NA NA
"CYP39A1" 3.43563220033431 -0.251212937149558 0.607983929382031 -0.41319009435808 0.67946734499627 NA NA
"CYP3A137P" 0 NA NA NA NA NA NA
"CYP3A4" 0.0498537233250852 0 8.10304584152908 0 1 NA NA
"CYP3A43" 0.613269987733024 0.311570072084689 1.54216378026734 0.20203435982051 0.839889862760976 NA NA
"CYP3A5" 3.59866082037092 -0.723602728884134 0.696518065561197 -1.03888580162112 0.298857850480481 NA NA
"CYP3A51P" 0 NA NA NA NA NA NA
"CYP3A52P" 0 NA NA NA NA NA NA
"CYP3A54P" 0 NA NA NA NA NA NA
"CYP3A7" 0.0413627328304969 1.34625565426928 8.1030458415403 0.166141927442603 0.868045259318141 NA NA
"CYP3A7-CYP3A51P" 0 NA NA NA NA NA NA
"CYP46A4P" 0 NA NA NA NA NA NA
"CYP4A11" 0.0461407251397535 1.02578235964168 8.1030458415403 0.126592195046337 0.899263174690615 NA NA
"CYP4A22" 0.11286690972144 0.201957008767851 8.09519771895021 0.0249477549257488 0.980096636150147 NA NA
"CYP4A22-AS1" 0.121502179087125 0.063970230687069 8.10304584150806 0.00789459074257977 0.99370109336214 NA NA
"CYP4A26P" 0 NA NA NA NA NA NA
"CYP4A27P" 0 NA NA NA NA NA NA
"CYP4A43P" 0 NA NA NA NA NA NA
"CYP4A44P" 0 NA NA NA NA NA NA
"CYP4B1" 0 NA NA NA NA NA NA
"CYP4F10P" 0 NA NA NA NA NA NA
"CYP4F11" 0 NA NA NA NA NA NA
"CYP4F12" 0 NA NA NA NA NA NA
"CYP4F2" 0.189260149949261 -0.256592326267292 8.10304584146169 -0.0316661575520601 0.974738283705332 NA NA
"CYP4F22" 0 NA NA NA NA NA NA
"CYP4F23P" 0 NA NA NA NA NA NA
"CYP4F24P" 0 NA NA NA NA NA NA
"CYP4F25P" 0 NA NA NA NA NA NA
"CYP4F26P" 1.22503450569137 0.265091597378549 0.981554072619774 0.270073350794641 0.787103823539014 NA NA
"CYP4F27P" 0 NA NA NA NA NA NA
"CYP4F29P" 0 NA NA NA NA NA NA
"CYP4F3" 0.271017286492501 0.0640048585088 3.67769055769238 0.0174035464661173 0.986114679913903 NA NA
"CYP4F30P" 0 NA NA NA NA NA NA
"CYP4F32P" 0 NA NA NA NA NA NA
"CYP4F33P" 0 NA NA NA NA NA NA
"CYP4F34P" 0 NA NA NA NA NA NA
"CYP4F35P" 0 NA NA NA NA NA NA
"CYP4F36P" 0 NA NA NA NA NA NA
"CYP4F44P" 0 NA NA NA NA NA NA
"CYP4F59P" 0 NA NA NA NA NA NA
"CYP4F60P" 0 NA NA NA NA NA NA
"CYP4F62P" 0 NA NA NA NA NA NA
"CYP4F8" 0.568524004805371 -0.0742677265107214 1.75335030049178 -0.0423576090242154 0.96621362109694 NA NA
"CYP4F9P" 0 NA NA NA NA NA NA
"CYP4V2" 9.09264667659855 0.22656238522198 0.353085764240458 0.641663890667897 0.521091439509691 NA NA
"CYP4X1" 0.0747653039667456 1.02575045401152 8.10304584150795 0.126588257560769 0.899266291277462 NA NA
"CYP4Z1" 0.012284013421823 0 8.1030458415403 0 1 NA NA
"CYP4Z2P" 0.0127985154158495 0 8.1030458415403 0 1 NA NA
"CYP51A1-AS1" 0.286235746412795 0.0312716259919938 3.62034019052406 0.00863775898017668 0.993108151171039 NA NA
"CYP51A1P1" 0 NA NA NA NA NA NA
"CYP51A1P2" 0.179330787649771 -0.579831802980149 8.10298898750773 -0.0715577676181058 0.942953850430163 NA NA
"CYP51A1P3" 0.175907906130814 0.0638967120344879 8.10304584148248 0.00788551777744821 0.993708332315613 NA NA
"CYP7A1" 0.0189093076522704 0 8.10304584152846 0 1 NA NA
"CYP7B1" 7.31668236812122 0.20202105716448 0.378267287169276 0.534069595804288 0.593293384299543 NA NA
"CYP8B1" 0 NA NA NA NA NA NA
"CYS1" 0.782338303425811 0.386353438677798 1.21552738364158 0.31784840380998 0.750599932189843 NA NA
"CYSLTR1" 7.93436164595834 -0.611558735954608 0.428637406784963 -1.42675073680961 0.153651755457587 NA NA
"CYSLTR2" 0.0983890302479572 0.0639655398773592 8.1030458415061 0.00789401184795347 0.993701555238833 NA NA
"CYSRT1" 1.79571648355136 -0.636495919755178 0.869586907118396 -0.731952050502203 0.464197834829945 NA NA
"CYTH1P1" 0.0370414762346186 -0.234241677369807 8.1028943876134 -0.0289083957120166 0.976937649611668 NA NA
"CYTH4" 0.0369122853109999 0.0640545979394493 8.10304584153 0.00790500253758341 0.993692786210872 NA NA
"CYTIP" 0.0347339228278079 0.0640474533134453 8.1030458415403 0.00790412081653367 0.993693489700506 NA NA
"CYYR1-AS1" 0.0200341784046406 0 8.1030458415393 0 1 NA NA
"CZIB-DT" 0.373379173995529 -0.915676324428585 2.47635332491245 -0.369768043686156 0.7115553276838 NA NA
"D21S2088E" 0.04997561762037 0.064033955020705 8.10304584153724 0.00790245498704436 0.993694818798627 NA NA
"D2HGDH" 9.43180869899243 0.272764905197203 0.382888969969188 0.712386426851506 0.476225518216982 NA NA
"DAAM2-AS1" 0.289509314742341 -0.936595256791412 4.35914185359781 -0.214857714717037 0.8298782536786 NA NA
"DAB1" 8.74822361415509 0.132721734383571 0.348546260766897 0.380786567876375 0.703361627024738 NA NA
"DAB1-AS1" 0 NA NA NA NA NA NA
"DACH2" 0.473373428676839 0.290218237484642 1.84383756466498 0.1573990263819 0.874930380727445 NA NA
"DACT2" 0.0616877918182607 0.737958417217507 8.1012900166913 0.0910914700865013 0.927419910349937 NA NA
"DACT3-AS1" 0.0449947007613589 0 8.10304584153992 0 1 NA NA
"DAGLA" 6.75052089843973 -0.332047092199648 0.470708721738027 -0.705419459774636 0.480549237340951 NA NA
"DAND5" 0.334881487037365 0.00998737949450892 3.05549848988261 0.00326865797105749 0.997391992914394 NA NA
"DANT1" 1.21558501171974 -0.218674152229727 1.24331159357683 -0.175880409512336 0.860387896368892 NA NA
"DAO" 0.0918901420872568 0.705292654381441 8.10304584153553 0.0870404374076437 0.930639369655679 NA NA
"DAOA" 0 NA NA NA NA NA NA
"DAOA-AS1" 0 NA NA NA NA NA NA
"DAP-DT" 0.299299995881878 0.705183901114611 6.33548584476925 0.111306996557625 0.911372907433328 NA NA
"DAP3P1" 0.0139298105332532 0.0640803968000287 8.1030458415403 0.00790818638486782 0.993690245947682 NA NA
"DAP3P2" 0.191162264995449 1.02562460159661 8.10304584148846 0.126572726066203 0.899278584734918 NA NA
"DAPK1-IT1" 0.876774273652728 -1.7669782813829 1.27537976441185 -1.38545265550591 0.165914099748668 NA NA
"DAPK2" 4.75498567742656 -0.529647867044004 0.604264305448026 -0.876516885522969 0.380749100936838 NA NA
"DAPL1" 1.30566979909303 -0.00779728470243175 0.995135973772624 -0.00783539627541726 0.993748322252799 NA NA
"DAPP1" 0.656165185220565 0.0136326160564584 1.39621773515715 0.0097639613888188 0.992209609738517 NA NA
"DARS1-AS1" 0.823404591666557 -2.05112958258307 1.6477363159418 -1.24481663888721 0.213199158510478 NA NA
"DAW1" 0.403635956873807 -0.555230416787437 2.26314272597432 -0.245336014567266 0.806196268066695 NA NA
"DAZ1" 0 NA NA NA NA NA NA
"DAZ2" 0 NA NA NA NA NA NA
"DAZ3" 0 NA NA NA NA NA NA
"DAZ4" 0 NA NA NA NA NA NA
"DAZAP2P1" 0.010468704978083 0 8.1030458415403 0 1 NA NA
"DAZL" 0 NA NA NA NA NA NA
"DBET" 0.0222068740504891 0 8.1030458415403 0 1 NA NA
"DBF4B" 7.32228016641442 -0.0966745799820899 0.416651567806794 -0.232027399995093 0.816516732341258 NA NA
"DBF4P1" 0.351906143540681 -0.0400175135578758 2.79688513580252 -0.0143078859569946 0.988584348192184 NA NA
"DBF4P2" 0.0287193977288292 0 8.10304584152355 0 1 NA NA
"DBF4P3" 0 NA NA NA NA NA NA
"DBH" 0.0223022588243944 0 8.10304584153525 0 1 NA NA
"DBH-AS1" 0.372474010673468 0.826584538936456 2.89800843707943 0.285225028457638 0.775471746478561 NA NA
"DBIL5P" 0 NA NA NA NA NA NA
"DBIL5P2" 1.88401318781432 -0.463804824765056 0.799334219601537 -0.580238920581005 0.561753510505393 NA NA
"DBIP1" 0.0442049250215051 1.02579048267266 8.10304584153019 0.126593197512869 0.899262381221541 NA NA
"DBIP2" 0.0739749843096982 0.0639991334439655 8.10304584152195 0.00789815764289752 0.993698247476173 NA NA
"DBNDD1" 1.84680084355626 -0.402110892415029 1.00748198622973 -0.399124647299984 0.689801362107139 NA NA
"DBP" 3.98935526691142 -0.549207087205832 0.624521301521075 -0.879404891183361 0.379181781040952 NA NA
"DBTP1" 2.21493954593182 0.0799373999679341 0.700738818812321 0.114075883655796 0.909177639462444 NA NA
"DBX1" 0 NA NA NA NA NA NA
"DBX2" 0.140539022658336 -0.576986975887858 8.10304584149182 -0.0712061843379169 0.943233659523232 NA NA
"DBX2-AS1" 0 NA NA NA NA NA NA
"DCAF12L1" 1.40814651556317 -1.62129289892451 1.19005369350711 -1.36236953657657 0.173081292645169 NA NA
"DCAF12L2" 3.52654854005999 0.932331207934648 0.53736929251863 1.73499159872878 0.0827422932899466 NA NA
"DCAF13P1" 0 NA NA NA NA NA NA
"DCAF13P2" 0.0101711875132875 0 8.10304584154004 0 1 NA NA
"DCAF13P3" 0.0811277240407234 -0.256466278360671 8.10304584150986 -0.0316506019312958 0.974750689076755 NA NA
"DCAF4L1" 1.57770645816248 -0.341088739647685 0.97718207810858 -0.349053413165223 0.727049210379052 NA NA
"DCAF4L2" 0.906671293137132 -0.50338018741079 1.33615457585981 -0.376737988631942 0.706368328571896 NA NA
"DCAF8-DT" 0.510572901798351 -0.21679730105428 2.12906886263338 -0.101827284621565 0.918893768215297 NA NA
"DCAF8L1" 0 NA NA NA NA NA NA
"DCAF8L2" 0.0202447858688783 0 8.1030458415403 0 1 NA NA
"DCANP1" 0 NA NA NA NA NA NA
"DCBLD1" 7.82776624792303 0.271236174705088 0.409906024326753 0.661703313950016 0.508161380458616 NA NA
"DCC" 3.91973111581677 -0.336570152312917 0.571315894428084 -0.589113930831281 0.5557848488957 NA NA
"DCD" 0.0136681528792657 1.34628859775586 8.1030458415403 0.166145993010938 0.868042059927764 NA NA
"DCDC1" 3.84801198702858 -0.663928713480597 0.656537409681257 -1.01125800859227 0.311892958261977 NA NA
"DCDC2B" 0.0253136236000343 0 8.1030458415403 0 1 NA NA
"DCDC2C" 1.67010500583172 -0.0989659716925034 0.939272451002888 -0.105364499498345 0.916086584521077 NA NA
"DCHS1-AS1" 0 NA NA NA NA NA NA
"DCHS2" 0.686428707784559 -0.397351931303812 1.55176575677577 -0.256064376706844 0.797901128400569 NA NA
"DCLK3" 0.298193828667019 -0.25656558783266 4.2031972282954 -0.0610405778975805 0.951326892799595 NA NA
"DCLRE1CP1" 0 NA NA NA NA NA NA
"DCN" 0.0560457929969494 0.0640248175490725 8.10304584150577 0.00790132732819082 0.993695718512127 NA NA
"DCST1" 0.0488479995155161 2.03640034300376 8.08602179041626 0.251842054818273 0.801163149661153 NA NA
"DCST1-AS1" 4.91528864060628 0.00421184093488187 0.532276460548332 0.00791288220888631 0.993686499339425 NA NA
"DCST2" 0.421410680035776 -0.375014860965141 2.67364944263226 -0.140263287694116 0.888451969700663 NA NA
"DCSTAMP" 0 NA NA NA NA NA NA
"DCTN1-AS1" 0.0666768196800178 0 8.10304584150979 0 1 NA NA
"DCUN1D2-AS" 0.300281828475368 -0.523211700933077 3.60082764022867 -0.145303178382582 0.884471505372689 NA NA
"DCX" 8.21347860403388 -0.372866088104758 0.375135870075174 -0.993949440318886 0.32024748280055 NA NA
"DCXR-DT" 0.102560223535392 -0.256487194435202 8.1030458414936 -0.0316531831921519 0.974748630559984 NA NA
"DDC" 0.0777991744175287 0.0640053482186955 8.10304584152744 0.00789892461062892 0.99369763554355 NA NA
"DDC-AS1" 0.0112230312477958 0 8.1030458415403 0 1 NA NA
"DDHD1-DT" 0.127276577349697 -0.256498389750636 8.10304584150684 -0.0316545648102785 0.974747528740344 NA NA
"DDI1" 0 NA NA NA NA NA NA
"DDIT4L" 4.9261654965817 -0.185722906165123 0.493041216820657 -0.376688398107453 0.706405185809599 NA NA
"DDIT4L-AS1" 0 NA NA NA NA NA NA
"DDN" 0.225337712866437 1.18898962195472 5.6521722114956 0.210359765673188 0.833386892384326 NA NA
"DDN-AS1" 2.71644518762686 -0.221101573464219 0.777529481451453 -0.284364231503451 0.776131267126012 NA NA
"DDO" 0.0578864291473505 0.0640165688454826 8.1030458415403 0.00790030935247847 0.993696530713881 NA NA
"DDR1-DT" 0.967433242918016 0.184092384652307 1.47788765546482 0.124564532338831 0.900868308735461 NA NA
"DDR2" 6.09068425141025 1.46962384047352 0.391271299739997 3.75602258956917 0.000172635117982595 NA NA
"DDTL" 0.0164748176442964 0 8.1030458415314 0 1 NA NA
"DDTP1" 0.0480928336415707 1.02578235964168 8.1030458415403 0.126592195046337 0.899263174690615 NA NA
"DDX10P1" 0.256246312226386 1.27424060117445 5.40221974737492 0.235873522507788 0.813530814581473 NA NA
"DDX10P2" 0.0194118863224807 0 8.10304584153767 0 1 NA NA
"DDX11-AS1" 2.52754658304386 0.492366937280755 0.702416900875736 0.700961119624112 0.48332727963851 NA NA
"DDX11L1" 0 NA NA NA NA NA NA
"DDX11L10" 0 NA NA NA NA NA NA
"DDX11L16" 1.14668759455948 0.296997049591298 1.21093523413451 0.245262538589498 0.806253155889018 NA NA
"DDX11L17" 0 NA NA NA NA NA NA
"DDX11L2" 1.94597333785005 -0.656490624965621 1.44471513358186 -0.454408353387973 0.649534941107558 NA NA
"DDX11L5" 0 NA NA NA NA NA NA
"DDX11L8" 0 NA NA NA NA NA NA
"DDX11L9" 0 NA NA NA NA NA NA
"DDX12B" 1.44329218747436 0.431497527450563 1.06555375277146 0.404951440814936 0.685513205185831 NA NA
"DDX12P" 0.722923702513327 -1.06262468599994 1.99598681375384 -0.532380614279447 0.594462408933816 NA NA
"DDX18P1" 0 NA NA NA NA NA NA
"DDX18P3" 0 NA NA NA NA NA NA
"DDX18P4" 0.0110535018371743 0 8.10304584153701 0 1 NA NA
"DDX18P5" 0 NA NA NA NA NA NA
"DDX18P6" 0.168642080852037 1.74903918765176 8.08490876609178 0.216333818754672 0.828727549593008 NA NA
"DDX19A-DT" 2.55152195432449 0.171875368652784 0.736637909293899 0.233324088380863 0.815509754912749 NA NA
"DDX20P1" 0.0267514597805614 0 8.1030458415403 0 1 NA NA
"DDX25" 2.558982541221 1.08279043554354 0.618195646073088 1.75153358394168 0.079854041591613 NA NA
"DDX39AP1" 0 NA NA NA NA NA NA
"DDX39B-AS1" 0 NA NA NA NA NA NA
"DDX39BP1" 0 NA NA NA NA NA NA
"DDX39BP2" 0 NA NA NA NA NA NA
"DDX3ILA1" 0.332522536824572 0.684148616933923 3.0976653750296 0.220859432541963 0.825201885534437 NA NA
"DDX3P1" 0.0426643976501758 0.0640355899025434 8.10304584153871 0.00790265674843863 0.993694657821352 NA NA
"DDX3P2" 0 NA NA NA NA NA NA
"DDX3P3" 0 NA NA NA NA NA NA
"DDX4" 0.0945175193864129 0.0639902689752699 8.10304584152513 0.0078970636754075 0.993699120308722 NA NA
"DDX43" 0 NA NA NA NA NA NA
"DDX43P1" 0 NA NA NA NA NA NA
"DDX43P2" 0 NA NA NA NA NA NA
"DDX43P3" 0 NA NA NA NA NA NA
"DDX50P1" 2.25240418254988 -1.58931306032914 0.966645190619824 -1.64415348646183 0.100144502054083 NA NA
"DDX50P2" 0 NA NA NA NA NA NA
"DDX53" 0.0152553158790369 0 8.1030458415403 0 1 NA NA
"DDX55P1" 0.031252208860722 0 8.10304584153815 0 1 NA NA
"DDX59-AS1" 0.0244218900769307 0 8.10304584153931 0 1 NA NA
"DDX5P1" 0 NA NA NA NA NA NA
"DDX60" 4.41297902482538 -0.0517410564361996 0.524019518267228 -0.0987387962328034 0.921345664420339 NA NA
"DDX60L" 4.61106010377204 -0.195206125471868 0.49006263810363 -0.398328928373824 0.690387739217212 NA NA
"DDX6P1" 0 NA NA NA NA NA NA
"DDX6P2" 0.195733749334407 0 8.10304584143038 0 1 NA NA
"DEF6" 2.31492237861885 -0.213719774023407 0.84038151954288 -0.254312796097252 0.799253914855998 NA NA
"DEFA1" 0 NA NA NA NA NA NA
"DEFA10P" 0 NA NA NA NA NA NA
"DEFA11P" 0 NA NA NA NA NA NA
"DEFA1B" 0 NA NA NA NA NA NA
"DEFA3" 0 NA NA NA NA NA NA
"DEFA4" 0 NA NA NA NA NA NA
"DEFA5" 0.00936076753541151 0 8.1030458415391 0 1 NA NA
"DEFA6" 0 NA NA NA NA NA NA
"DEFA7P" 0 NA NA NA NA NA NA
"DEFA8P" 0 NA NA NA NA NA NA
"DEFA9P" 0 NA NA NA NA NA NA
"DEFB1" 0 NA NA NA NA NA NA
"DEFB103A" 0 NA NA NA NA NA NA
"DEFB103B" 0.159501043417312 1.02566130760539 8.10304584147605 0.126577255969042 0.899274999232804 NA NA
"DEFB104A" 0 NA NA NA NA NA NA
"DEFB104B" 0 NA NA NA NA NA NA
"DEFB105A" 0 NA NA NA NA NA NA
"DEFB105B" 0 NA NA NA NA NA NA
"DEFB106A" 0 NA NA NA NA NA NA
"DEFB106B" 0 NA NA NA NA NA NA
"DEFB107A" 0 NA NA NA NA NA NA
"DEFB107B" 0 NA NA NA NA NA NA
"DEFB108A" 0 NA NA NA NA NA NA
"DEFB108B" 0.0928974709637766 0.0639817969539991 8.10304584152748 0.00789601814000575 0.993699954499269 NA NA
"DEFB108C" 0 NA NA NA NA NA NA
"DEFB108D" 0 NA NA NA NA NA NA
"DEFB108E" 0 NA NA NA NA NA NA
"DEFB108F" 0 NA NA NA NA NA NA
"DEFB109A" 0 NA NA NA NA NA NA
"DEFB109B" 0 NA NA NA NA NA NA
"DEFB109D" 0 NA NA NA NA NA NA
"DEFB109F" 0 NA NA NA NA NA NA
"DEFB110" 0 NA NA NA NA NA NA
"DEFB112" 0.00880495685168251 0 8.1030458415403 0 1 NA NA
"DEFB113" 0 NA NA NA NA NA NA
"DEFB114" 0 NA NA NA NA NA NA
"DEFB115" 0 NA NA NA NA NA NA
"DEFB116" 0 NA NA NA NA NA NA
"DEFB117" 0 NA NA NA NA NA NA
"DEFB118" 0.286369884044026 0.705208016916814 3.97415564043312 0.177448515036003 0.859156102422396 NA NA
"DEFB119" 0 NA NA NA NA NA NA
"DEFB121" 0 NA NA NA NA NA NA
"DEFB122" 0 NA NA NA NA NA NA
"DEFB123" 0 NA NA NA NA NA NA
"DEFB124" 0 NA NA NA NA NA NA
"DEFB125" 0 NA NA NA NA NA NA
"DEFB126" 0 NA NA NA NA NA NA
"DEFB127" 0 NA NA NA NA NA NA
"DEFB128" 0 NA NA NA NA NA NA
"DEFB129" 0 NA NA NA NA NA NA
"DEFB130B" 0 NA NA NA NA NA NA
"DEFB130C" 0 NA NA NA NA NA NA
"DEFB130D" 0 NA NA NA NA NA NA
"DEFB131A" 0.0625828320058729 0.0640165688454831 8.1030458415403 0.00790030935247853 0.993696530713881 NA NA
"DEFB131B" 0 NA NA NA NA NA NA
"DEFB131C" 0 NA NA NA NA NA NA
"DEFB131D" 0 NA NA NA NA NA NA
"DEFB131E" 0 NA NA NA NA NA NA
"DEFB132" 0 NA NA NA NA NA NA
"DEFB133" 0 NA NA NA NA NA NA
"DEFB134" 0.00992447624296523 0 8.1030458415403 0 1 NA NA
"DEFB135" 0.0170484198135824 0 8.10304584152269 0 1 NA NA
"DEFB136" 0 NA NA NA NA NA NA
"DEFB4A" 0 NA NA NA NA NA NA
"DEFB4B" 0 NA NA NA NA NA NA
"DEFT1P" 0 NA NA NA NA NA NA
"DEFT1P2" 0 NA NA NA NA NA NA
"DEGS2" 0.0243581461435249 0 8.1030458415403 0 1 NA NA
"DELEC1" 0.110427626292606 -0.256499752525281 8.10304584152949 -0.0316547329907325 0.974747394618969 NA NA
"DENND10P1" 0 NA NA NA NA NA NA
"DENND1C" 0.104476441091795 0.0639753707923201 8.10304584150592 0.00789522508494541 0.993700587245934 NA NA
"DENND2B-AS1" 0.229750919801152 0.498093456795383 5.65918205283076 0.0880150969071995 0.929864677112746 NA NA
"DENND2C" 4.31192179720692 -0.026817709711924 0.502836210867326 -0.053332892763763 0.957466672850567 NA NA
"DENND2D" 1.97522365200707 0.539119473400671 0.908091044114428 0.593684385387174 0.552723228660588 NA NA
"DENND3-AS1" 4.1071725122227 0.318429309600909 0.532904485465277 0.597535427615869 0.550149961169474 NA NA
"DENND5B-AS1" 0.012093223816089 0 8.1030458415403 0 1 NA NA
"DENND6A-AS1" 0.143927294497457 1.34614900728398 8.10304584149748 0.166128766098058 0.868055616625135 NA NA
"DENND6A-DT" 0.117947390123659 0.0639364553130716 8.10304584153151 0.00789042251067746 0.993704419026439 NA NA
"DENND6B" 8.97442856110486 -0.0123140389123088 0.39098423114306 -0.0314949758365144 0.974874798860635 NA NA
"DEPDC1-AS1" 0.606138562468964 0.836763391963111 1.77514047972372 0.471378688909931 0.637370331753313 NA NA
"DEPDC1P1" 0.189849566547952 0.705175372166368 8.10304584147418 0.0870259635650878 0.930650874455419 NA NA
"DEPDC1P2" 0.539007484075818 0.407143399283957 1.74917733494936 0.232762791484343 0.815945607465912 NA NA
"DEPDC4" 6.91535297897852 0.482867004228459 0.427666448257637 1.12907385228773 0.25886668058741 NA NA
"DEPDC7" 5.07230796382992 0.108449238902266 0.468879157959376 0.231294646096559 0.817085905729026 NA NA
"DEPP1" 6.00264163538636 0.27298615054482 0.450506259490752 0.605954178868461 0.544545180809079 NA NA
"DEPTOR" 0.573575673960748 0.902220969661335 1.62809937641524 0.554155958002915 0.579472116596847 NA NA
"DEPTOR-AS1" 0.22739458036196 0.965227792208344 7.16346728824316 0.134743100424636 0.892814994695009 NA NA
"DERL3" 5.61004872049002 -0.583494875894267 0.610955969057717 -0.955052254901766 0.339551272109571 NA NA
"DES" 4.41978983643383 0.501492561522764 0.48864646029111 1.02628915233316 0.30475530892218 NA NA
"DET1" 4.46317681005737 -0.951752988645922 0.639314507829782 -1.48870857299445 0.136564126508756 NA NA
"DEUP1" 5.55250984880152 -0.268726414274815 0.49482808814102 -0.54307025149759 0.58708143403368 NA NA
"DFFB" 6.52271298454656 -1.21256837886121 0.525246978716254 -2.30856802227559 0.0209675641383877 NA NA
"DFFBP1" 0.153903094174994 -0.501987300886666 8.10252201540981 -0.0619544507169447 0.950599105339593 NA NA
"DGAT2" 1.68359398657481 0.585086033490604 0.759847914781068 0.770004131233528 0.441297442084805 NA NA
"DGAT2-DT" 0.0459937432359179 0.064043998957451 8.10304584153357 0.00790369451314003 0.993693829830778 NA NA
"DGAT2L6" 0.0178928294491029 0 8.10304584151932 0 1 NA NA
"DGAT2L7P" 0 NA NA NA NA NA NA
"DGCR11" 6.02399519058959 0.463570920021035 0.466018872776751 0.994747095238588 0.319859282874317 NA NA
"DGCR5" 7.6167709821586 -0.122156347024463 0.422218190379472 -0.289320426755356 0.772336182130719 NA NA
"DGKB" 1.5795484524556 -0.874028192298292 1.01224287205488 -0.86345699873785 0.387886252348446 NA NA
"DGKG" 0.717098346009778 -0.178340446697922 1.63619842997126 -0.108996832799219 0.91320500242936 NA NA
"DGKI" 1.40202420060708 0.174808282900811 0.852662089720675 0.205014723896165 0.837560621351807 NA NA
"DGKK" 0.129691288137006 0 8.10304584147822 0 1 NA NA
"DGKZP1" 0.0145588991855777 0 8.1030458415403 0 1 NA NA
"DGUOK-AS1" 0.252519985358052 0.0639431145290298 5.48534706293944 0.01165707726336 0.990699208671426 NA NA
"DHCR24-DT" 0.712737370866556 1.53092696651121 1.20073194058197 1.27499478840315 0.202311086634197 NA NA
"DHDDS-AS1" 0.140261831025603 0.0639641446202266 8.10304584150885 0.00789383965873208 0.993701692621673 NA NA
"DHDH" 0.907647644966167 0.888005997581702 1.23706851292548 0.717830894815764 0.472861561464001 NA NA
"DHFRP1" 0 NA NA NA NA NA NA
"DHFRP2" 0 NA NA NA NA NA NA
"DHFRP3" 0 NA NA NA NA NA NA
"DHFRP5" 0 NA NA NA NA NA NA
"DHFRP6" 0 NA NA NA NA NA NA
"DHH" 0.743944894143558 1.43368152191675 1.53447960972086 0.934311223710269 0.350143376409064 NA NA
"DHRS11" 7.87517077365481 -0.17466239342685 0.414222416712259 -0.421663305460796 0.673270791784375 NA NA
"DHRS2" 3.00136132593826 0.392667999007731 0.598252933733559 0.656357832726669 0.511593914920273 NA NA
"DHRS3" 2.19129570631657 0.405368514445205 0.730132590374115 0.55519849379343 0.578758899050441 NA NA
"DHRS4L1" 0.101027257455293 -0.256483168990029 8.10304584153245 -0.0316526864102651 0.974749026736065 NA NA
"DHRS7C" 0 NA NA NA NA NA NA
"DHRS9" 0.0479186157384113 0 8.1030458415403 0 1 NA NA
"DHRSX-IT1" 0.213840055442277 0 8.10304584142832 0 1 NA NA
"DHX33-DT" 0 NA NA NA NA NA NA
"DHX35-DT" 1.6802883906343 -0.760081529305999 1.03535174139051 -0.734128797895473 0.462870243639086 NA NA
"DHX40P1" 0 NA NA NA NA NA NA
"DHX58" 0.64643689446236 0.275176604772278 1.58389260661698 0.173734383014783 0.86207421468269 NA NA
"DHX9-AS1" 2.41067337145595 0.529772345069076 0.618503442138687 0.856539040813108 0.39169968773669 NA NA
"DHX9P1" 0 NA NA NA NA NA NA
"DIAPH1-AS1" 0.0617675708654857 0 8.10304584153721 0 1 NA NA
"DIAPH2-AS1" 0.0976143721676075 -0.256487613689006 8.10304584151877 -0.0316532349323266 0.974748589297973 NA NA
"DIAPH3-AS1" 0 NA NA NA NA NA NA
"DIAPH3-AS2" 0 NA NA NA NA NA NA
"DICER1-AS1" 4.78311134382979 0.190889053007181 0.497482874885398 0.383709797148604 0.70119355039849 NA NA
"DIMT1P1" 0.0136372806150015 0.0640803968000286 8.1030458415403 0.0079081863848678 0.993690245947682 NA NA
"DINOL" 0.68895188823265 -0.388646808778841 1.50126043989174 -0.258880337116501 0.795727569847322 NA NA
"DIO1" 0 NA NA NA NA NA NA
"DIO2" 0.500740809950983 -0.577149372736019 2.21022499111929 -0.261126978047489 0.793994587747917 NA NA
"DIO2-AS1" 0.0082374088221482 0 8.1030458415403 0 1 NA NA
"DIO3" 0.382032967825294 0.292870364773863 2.37799876803421 0.123158333263548 0.901981719552613 NA NA
"DIO3OS" 0.353122009264684 -1.40020854486642 3.20502811089949 -0.436878709458012 0.662199313080756 NA NA
"DIP2A-IT1" 0.34182306993818 0.777724244375157 3.1631103590424 0.245873256414172 0.805780346717741 NA NA
"DIP2C-AS1" 0.0805203651831405 -0.256470671876702 8.1030458415351 -0.0316511441366984 0.974750256676075 NA NA
"DIPK1A" 5.88987289164246 -0.0699703682014428 0.448581018610946 -0.155981562523777 0.876047554301282 NA NA
"DIPK1C" 0.242119519828891 1.11179767122298 4.51651734208598 0.246162604284277 0.805556362431188 NA NA
"DIPK2B" 0.0303028376604089 1.32929281788704 8.10199130704456 0.164069889427213 0.869676125321711 NA NA
"DIRAS1" 7.78392439634145 -0.0174716065298425 0.453509724359997 -0.0385253184030371 0.969268845298285 NA NA
"DIRAS3" 5.78359322070543 0.758975142744326 0.448094618542556 1.69378321304755 0.0903064851504417 NA NA
"DIRC1" 0.0648579536511158 0.0640342321163572 8.10304584153772 0.00790248918352478 0.993694791514635 NA NA
"DIRC3" 0.402617732998703 1.17915121278584 2.39516295254706 0.492305215197116 0.622503593905549 NA NA
"DIRC3-AS1" 1.39363513972824 -0.859051314623259 1.02306713530275 -0.839682250538764 0.401086568485787 NA NA
"DIS3L-AS1" 0.0106008753310464 0 8.10304584153717 0 1 NA NA
"DIS3L2P1" 0 NA NA NA NA NA NA
"DISC1" 7.10730682862996 -0.410422167005088 0.447883783559413 -0.916358622639537 0.35947883001385 NA NA
"DISC1-IT1" 0.117314632672745 0.0639481959179082 8.1030458414872 0.00789187142327353 0.993703262997442 NA NA
"DISC1FP1" 0.0102248976740533 0 8.1030458415403 0 1 NA NA
"DISP2" 5.62498321915247 -0.441759648126341 0.524001703900334 -0.843050022238792 0.399200468248963 NA NA
"DISP3" 0.293715336349845 1.02573130099198 5.17473928469928 0.198218933275512 0.842873774767819 NA NA
"DKFZP434A062" 0.547500492644907 1.13891788446461 1.95364299829402 0.582971344027108 0.559912591141459 NA NA
"DKK1" 0.244533329776233 1.02574895604447 4.96722593229323 0.206503382376027 0.836397722927593 NA NA
"DKK2" 4.2704996589305 -0.136115337967132 0.577582333813454 -0.235663956458707 0.813693440755513 NA NA
"DKK4" 0.050062346064113 0.0640370801998603 8.10304584152895 0.0079028406666125 0.993694511080463 NA NA
"DKKL1" 2.48902742471388 1.52452125682731 0.688167352670019 2.21533505027858 0.0267370757551636 NA NA
"DKKL1P1" 0 NA NA NA NA NA NA
"DLEC1" 0.652810064819284 1.50504399538359 1.45017610117822 1.0378353319716 0.299346724557943 NA NA
"DLEC1P1" 0 NA NA NA NA NA NA
"DLEU2L" 2.03673066120399 -0.316451899508552 0.767580660502702 -0.412271850754163 0.680140178503121 NA NA
"DLEU7" 0.995577528968581 0.142715794362618 1.18101370308081 0.12084177684842 0.903816359410567 NA NA
"DLG1-AS1" 0.360696543495916 -0.490323863196242 3.23436295272936 -0.151598280824506 0.879503789438405 NA NA
"DLG2" 6.77616686032489 0.250647726545943 0.404598311720055 0.619497707443149 0.535588531728547 NA NA
"DLG2-AS2" 0.00936076753541151 0 8.1030458415391 0 1 NA NA
"DLG3-AS1" 0.165373522054326 -0.562874654911182 8.10274311948755 -0.0694671726118821 0.944617761969226 NA NA
"DLG4" 4.74138146151604 -0.255878338437114 0.516856087246263 -0.495066895313931 0.62055290093503 NA NA
"DLG5-AS1" 4.25981493081475 0.0524536096627332 0.528316687352733 0.0992844082316717 0.920912457675533 NA NA
"DLGAP1" 6.66151222316875 -0.423523554338099 0.484976141629921 -0.873287401138352 0.382506445952859 NA NA
"DLGAP1-AS3" 0.0636846205560909 -0.256441541216301 8.10304584153775 -0.0316475491106978 0.974753123655557 NA NA
"DLGAP1-AS4" 0.0975114398343252 0.0639709186634248 8.10304584152701 0.00789467564598766 0.993701025621133 NA NA
"DLGAP1-AS5" 0 NA NA NA NA NA NA
"DLGAP2" 0.287381914663639 -1.46003575067958 3.9355318117064 -0.370988171493531 0.710646341845227 NA NA
"DLGAP2-AS1" 0.0189821985047217 0 8.1030458415403 0 1 NA NA
"DLGAP3" 0.237813697322907 -0.25431724748355 4.55595303225982 -0.0558208668269358 0.955484511536064 NA NA
"DLGAP4-AS1" 0.558115096816004 -0.381566449721285 1.97334508459335 -0.193360225081928 0.846676863346889 NA NA
"DLGAP5P1" 0 NA NA NA NA NA NA
"DLGAP5P2" 0 NA NA NA NA NA NA
"DLK2" 2.4499677579864 1.12960526201336 0.673042633772665 1.67835617735163 0.093277587209373 NA NA
"DLL1" 5.56887204660133 -0.257431594425531 0.541814981671569 -0.475128232208201 0.634695576668084 NA NA
"DLL4" 0.45713071938183 -0.842642595244213 2.13145810315187 -0.395336222653481 0.692594770249113 NA NA
"DLSTP1" 0.0130470327679838 0 8.1030458415403 0 1 NA NA
"DLX1" 0.381842613264555 -0.882731568507243 3.64390749236565 -0.242248621941324 0.808587521914527 NA NA
"DLX2" 0.186979200037245 1.40023997095842 8.08488125582692 0.173192397841247 0.862500198989681 NA NA
"DLX2-DT" 0 NA NA NA NA NA NA
"DLX3" 0.678202191641387 -0.823725458641288 1.68230603336428 -0.489640673162184 0.624388189775717 NA NA
"DLX4" 0.80416350262979 0.802814231575289 1.57315399842239 0.510321451288542 0.609826276706384 NA NA
"DLX5" 0.276662977700455 -0.858781797077483 3.67880741089523 -0.233440270489316 0.815419545490013 NA NA
"DLX6" 0.0558525886661256 0.0640213745927478 8.10304584153831 0.00790090243159649 0.993696057519977 NA NA
"DLX6-AS1" 0.246089124394527 1.42813255872117 4.92741964647383 0.289833759083859 0.771943419812682 NA NA
"DM1-AS" 0.326248197784361 1.10081950424873 3.22903820471424 0.340912505352703 0.733169450261033 NA NA
"DMAC1P1" 0 NA NA NA NA NA NA
"DMBT1" 0.0110535018371743 0 8.10304584153701 0 1 NA NA
"DMBT1L1" 0.223886133209297 -1.42732425327571 6.41848455657606 -0.222377142251335 0.824020304204052 NA NA
"DMBX1" 0.406333601560297 -1.14770020856739 2.28442163837128 -0.502402966812055 0.615384092536622 NA NA
"DMC1" 5.2236223189773 0.503868123869614 0.470814567277282 1.07020504226002 0.284527025240632 NA NA
"DMD-AS3" 0 NA NA NA NA NA NA
"DMGDH" 0.10503818176369 -0.247857056379405 8.10285642342912 -0.0305888495892307 0.975597434728798 NA NA
"DMP1" 0.370302847315417 -0.256573101520715 3.41262010648456 -0.0751836106905607 0.940068624218463 NA NA
"DMRT1" 0.0337849600419678 0 8.10304584152297 0 1 NA NA
"DMRT2" 0.257723701119431 0.526084555022745 4.05881001482671 0.129615466873535 0.896870665684982 NA NA
"DMRT3" 6.66857542186419 0.213590831948158 0.413036256654469 0.517123687102462 0.605069819325312 NA NA
"DMRTB1" 0 NA NA NA NA NA NA
"DMRTC1" 0.344445250071474 0.694504265008889 2.30831424177741 0.300870762064925 0.763513046368517 NA NA
"DMRTC1B" 1.06040898012744 -0.0111531081823174 0.987133337584994 -0.0112984819351794 0.990985307499956 NA NA
"DMRTC2" 0.0658037494829062 0 8.1030458415063 0 1 NA NA
"DMTF1-AS1" 5.82847587495356 0.359402288915862 0.399651904490267 0.899288317853154 0.368499108224138 NA NA
"DMTN" 1.08920218938269 -1.18137610204118 1.49340821750273 -0.791060400093865 0.428908746091504 NA NA
"DMXL1-DT" 0.0948691553014437 1.34617068314818 8.10304584153248 0.166131441124069 0.868053511514244 NA NA
"DNAAF1" 1.68194708380326 1.05413609139182 1.06036344163373 0.994127154900477 0.320160966627518 NA NA
"DNAAF11P1" 0 NA NA NA NA NA NA
"DNAAF3" 1.40249148853125 0.309011448645078 0.966545973493472 0.319706932850996 0.749190503759254 NA NA
"DNAAF3-AS1" 0.104195937916898 1.34618567501773 8.10304584150767 0.166133291276957 0.868052055537549 NA NA
"DNAAF6" 0.459966962893517 1.42754313556619 3.03879899751977 0.46977214904024 0.638517814546915 NA NA
"DNAAF8" 0.687117372556648 0.0192323356190318 1.84473889654135 0.010425505558044 0.991681800762741 NA NA
"DNAH1" 0.511036014341494 -0.884545184522842 1.82288886650841 -0.48524361565558 0.627503546549544 NA NA
"DNAH10" 0.782959336299034 0.228009032088892 1.55437298002571 0.146688751682444 0.883377697415106 NA NA
"DNAH10OS" 6.56889514968044 0.150246908753093 0.458160455864117 0.327935130214846 0.742960711105624 NA NA
"DNAH11" 1.38354735335636 -0.287776753726942 1.13155312246801 -0.254320144598495 0.799248238175777 NA NA
"DNAH12" 1.08881044335063 -1.86505344773888 1.38470102514384 -1.34689973782979 0.178012525993165 NA NA
"DNAH17" 0.881739723934081 -0.749969935656567 1.57091808342329 -0.47740868449503 0.633071131289041 NA NA
"DNAH17-AS1" 0.11776027758685 0.0639414176099869 8.10304584150162 0.0078910349096751 0.993703930417945 NA NA
"DNAH2" 0.447584917124016 0.0640297567172578 2.30309459664371 0.0278016182273052 0.977820375304028 NA NA
"DNAH3" 0.38026465469557 1.89615845618329 2.06421743107876 0.918584654714574 0.35831286139645 NA NA
"DNAH6" 2.92815705534871 -0.375263803111789 0.687092168485011 -0.546162247692647 0.584954414249456 NA NA
"DNAH7" 3.34367034041172 -0.211156443165113 0.652935790927897 -0.323395418200364 0.746395799028123 NA NA
"DNAH8" 0.0837347624127311 1.34621232638935 8.10304584149371 0.166136580333252 0.868049467217793 NA NA
"DNAH8-AS1" 0 NA NA NA NA NA NA
"DNAH8-DT" 0.014682632128395 0 8.10304584153901 0 1 NA NA
"DNAH9" 0.419083987046685 -0.554178391280611 2.64576675437392 -0.209458520999425 0.834090312607003 NA NA
"DNAI1" 0.385337198534993 1.68451775539256 3.14234807500088 0.53606975267757 0.591910343760892 NA NA
"DNAI2" 0.0393016912901042 0 8.10304584153151 0 1 NA NA
"DNAI3" 6.23350902333457 0.110463683175415 0.430057602884885 0.256857877722449 0.797288488523035 NA NA
"DNAI4" 7.46212826163415 -0.434446823417334 0.454134694011218 -0.95664750820954 0.338745201006017 NA NA
"DNAI7" 1.95067679653934 -0.467693638079466 0.879841775924894 -0.531565618815751 0.595026882455303 NA NA
"DNAJA1P1" 0.0248187346965349 0 8.10304584152645 0 1 NA NA
"DNAJA1P2" 0 NA NA NA NA NA NA
"DNAJA1P3" 0.120679865342636 0 8.10304584149926 0 1 NA NA
"DNAJA1P4" 0 NA NA NA NA NA NA
"DNAJA1P5" 0 NA NA NA NA NA NA
"DNAJA1P6" 0 NA NA NA NA NA NA
"DNAJA2-DT" 0.17809463983184 2.03664915122833 8.08415600250351 0.251930956131676 0.801094431593539 NA NA
"DNAJA4-DT" 0 NA NA NA NA NA NA
"DNAJB12P1" 0 NA NA NA NA NA NA
"DNAJB13" 0.220604082982658 -0.256583444625247 6.4298431630297 -0.0399050860370203 0.968168796263452 NA NA
"DNAJB1P1" 0 NA NA NA NA NA NA
"DNAJB1P2" 0 NA NA NA NA NA NA
"DNAJB3" 0 NA NA NA NA NA NA
"DNAJB5-DT" 0 NA NA NA NA NA NA
"DNAJB5P1" 0 NA NA NA NA NA NA
"DNAJB6P1" 0.010468704978083 0 8.1030458415403 0 1 NA NA
"DNAJB6P2" 0 NA NA NA NA NA NA
"DNAJB6P3" 0.0294023318462201 0 8.10304584153991 0 1 NA NA
"DNAJB6P4" 0 NA NA NA NA NA NA
"DNAJB6P5" 0 NA NA NA NA NA NA
"DNAJB6P6" 0.0127985154158495 0 8.1030458415403 0 1 NA NA
"DNAJB6P7" 0.0600424242102879 0.0640073530910478 8.10304584152201 0.00789917203270137 0.993697438135457 NA NA
"DNAJB6P8" 0.0117105097379052 0.0640803968000287 8.1030458415403 0.00790818638486782 0.993690245947682 NA NA
"DNAJB7" 0.0171273340374829 0 8.10304584153868 0 1 NA NA
"DNAJB8" 0 NA NA NA NA NA NA
"DNAJB8-AS1" 0.0101711875132875 0 8.10304584154004 0 1 NA NA
"DNAJC12" 2.19725695540458 -0.901582561668059 0.869544853225221 -1.03684422755653 0.299808459788725 NA NA
"DNAJC17P1" 0 NA NA NA NA NA NA
"DNAJC19P1" 0 NA NA NA NA NA NA
"DNAJC19P2" 0 NA NA NA NA NA NA
"DNAJC19P3" 0 NA NA NA NA NA NA
"DNAJC19P4" 0 NA NA NA NA NA NA
"DNAJC19P5" 0.147142961313673 1.29564921691098 8.09976887431361 0.159961257785985 0.872911592976431 NA NA
"DNAJC19P6" 0.0732995878479422 0.064017716624825 8.10304584152496 0.00790045100038298 0.993696417698732 NA NA
"DNAJC19P7" 0 NA NA NA NA NA NA
"DNAJC19P8" 0 NA NA NA NA NA NA
"DNAJC19P9" 0.00986299089135307 0 8.10304584153879 0 1 NA NA
"DNAJC22" 1.19673449697658 0.0652302861938697 1.20766720901634 0.0540134614129337 0.956924439242035 NA NA
"DNAJC27-AS1" 2.70868592151743 -0.290307341026723 0.740924473681671 -0.391817724125346 0.695192898126586 NA NA
"DNAJC28" 4.7245908584587 -0.595489777371145 0.583131630158817 -1.02119272317463 0.307163139278761 NA NA
"DNAJC5B" 0.4399144265579 -1.4583416758468 2.69253811992059 -0.541623409175654 0.588077962091226 NA NA
"DNAJC5G" 0.120281470208911 0.384795056267477 8.10304584152054 0.0474877057088536 0.962124528705154 NA NA
"DNAJC8P1" 0.0618833527511709 0 8.1030458415349 0 1 NA NA
"DNAJC8P2" 2.31524836086958 0.114074415960484 0.743901516625403 0.153346126350119 0.878125327227586 NA NA
"DNAJC8P3" 0 NA NA NA NA NA NA
"DNAJC8P4" 0.411635366049144 0.729886593593426 3.32070739598269 0.219798526806796 0.826028067017458 NA NA
"DNAJC9-AS1" 6.54836884418449 0.0846230135912428 0.430772157115914 0.196444947040698 0.844261918900224 NA NA
"DNASE1L2" 2.18334711296869 -1.10456998745802 0.957152728527133 -1.15401644328772 0.248493427587967 NA NA
"DNASE1L3" 0.118790500053981 1.93524956890852 8.07932483810198 0.239531100393676 0.810693783602097 NA NA
"DNASE2B" 0.0329457337445717 0.0640501357803267 8.10304584153826 0.00790445186080394 0.993693225573645 NA NA
"DND1" 2.5243781073822 -0.099064906494987 0.762677511366654 -0.129890949999917 0.896652704482614 NA NA
"DND1P1" 0.110830824484655 -0.256490783303129 8.10304584151348 -0.0316536260956438 0.974748277351116 NA NA
"DNHD1" 2.79022035384113 -0.680453154122606 0.768479413129038 -0.885453978984272 0.375911830237639 NA NA
"DNM1" 5.61061236946566 -0.528393610202925 0.524847729546141 -1.00675601790228 0.31405203514366 NA NA
"DNM1P17" 0 NA NA NA NA NA NA
"DNM1P24" 0 NA NA NA NA NA NA
"DNM1P28" 0 NA NA NA NA NA NA
"DNM1P30" 0 NA NA NA NA NA NA
"DNM1P31" 0 NA NA NA NA NA NA
"DNM1P32" 0 NA NA NA NA NA NA
"DNM1P33" 0 NA NA NA NA NA NA
"DNM1P34" 0 NA NA NA NA NA NA
"DNM1P35" 2.37922875688584 -0.28747816215712 0.717009790493434 -0.400940358093691 0.688464035511458 NA NA
"DNM1P38" 0 NA NA NA NA NA NA
"DNM1P41" 3.34983130628881 -1.83221294694423 0.91445321779589 -2.0036158343457 0.0451112283470126 NA NA
"DNM1P46" 0 NA NA NA NA NA NA
"DNM1P47" 0.0111582819844231 0 8.1030458415403 0 1 NA NA
"DNM1P48" 0 NA NA NA NA NA NA
"DNM1P49" 0 NA NA NA NA NA NA
"DNM1P5" 0 NA NA NA NA NA NA
"DNM1P50" 0 NA NA NA NA NA NA
"DNM1P51" 0 NA NA NA NA NA NA
"DNM3" 2.71541963478508 0.350678273281223 0.655399077384481 0.535060675826223 0.592607901123803 NA NA
"DNM3-IT1" 0.032077379170666 0 8.10304584152738 0 1 NA NA
"DNM3OS" 0.156604181372475 -0.951911683643459 8.1020613510674 -0.117490061158084 0.906471719543799 NA NA
"DNMBP-AS1" 0.209167833162222 1.68018609982853 8.07772624156544 0.208002357294906 0.835227126754359 NA NA
"DNMT3AP1" 0.0355882561263039 0 8.10304584153949 0 1 NA NA
"DNMT3L" 0 NA NA NA NA NA NA
"DNMT3L-AS1" 0 NA NA NA NA NA NA
"DNPEP-AS1" 0.241802145119527 0.280198165023077 4.99880098418725 0.0560530747092012 0.955299526083449 NA NA
"DNTT" 0.0368736570987588 0 8.10304584153149 0 1 NA NA
"DOC2A" 0.97084195563667 -0.0687986750381291 1.28264034230619 -0.0536383214911429 0.957223324309387 NA NA
"DOC2B" 0.922760779669586 -1.88954547575797 1.46588176525924 -1.28901629076736 0.197392423112245 NA NA
"DOC2GP" 0 NA NA NA NA NA NA
"DOCK10" 6.88434268166096 -0.194134975951536 0.440205115924421 -0.441010267551881 0.659205563807504 NA NA
"DOCK11" 8.74789819657636 -0.274681038147718 0.36511993844625 -0.75230358362956 0.451868513260133 NA NA
"DOCK11P1" 0.127800827655515 0.32565631187793 8.09915825270486 0.0402086614086312 0.967926772410308 NA NA
"DOCK2" 4.65744770326248 -0.0915584811501947 0.582863622548487 -0.157083883104368 0.875178739307824 NA NA
"DOCK3" 9.31933214796448 -0.380431898350295 0.381805960107362 -0.99640115163032 0.319055273685589 NA NA
"DOCK4" 8.77558614835492 -0.026275995283742 0.37957611418472 -0.0692245752612211 0.944810861796635 NA NA
"DOCK4-AS1" 0 NA NA NA NA NA NA
"DOCK6-AS1" 0.0677556237734691 -0.588679551357035 8.10281520709045 -0.0726512374170776 0.942083652850255 NA NA
"DOCK7-DT" 0.413519749169545 -0.186140526992951 2.14204238348607 -0.0868986199470135 0.93075209649479 NA NA
"DOCK8" 3.51613882630786 -0.796244122366016 0.776767189658255 -1.02507435041937 0.305328107098342 NA NA
"DOCK8-AS1" 1.46027273488009 -0.711081486988461 1.08887908973229 -0.653039895516118 0.513730558872946 NA NA
"DOCK8-AS2" 0 NA NA NA NA NA NA
"DOCK9" 3.3272234347087 0.166805729326692 0.617145623170861 0.270285849990564 0.786940350456827 NA NA
"DOCK9-AS1" 0 NA NA NA NA NA NA
"DOCK9-DT" 0.18414388155619 -0.256573282910379 8.10304584142552 -0.0316638074042096 0.974740157912175 NA NA
"DOHH" 8.55728453124348 0.383201301006786 0.361739199874839 1.05933031625926 0.289449372894989 NA NA
"DOK2" 0.0353937021471315 0 8.10304584153663 0 1 NA NA
"DOK3" 2.09604382060964 -0.638064147350085 1.17276630231977 -0.544067599902875 0.586394955337493 NA NA
"DOK4" 6.99620228526331 -0.371418449383845 0.436314228389238 -0.851263665535337 0.39462290377254 NA NA
"DOK6" 3.88983732489353 -0.56237291264467 0.639259330903619 -0.879725778659707 0.379007880839832 NA NA
"DOK7" 0.734803192467611 2.00254826407574 1.4251565776222 1.4051426317078 0.159978869221978 NA NA
"DONSONP1" 0.0101711875132875 0 8.10304584154004 0 1 NA NA
"DPEP1" 0 NA NA NA NA NA NA
"DPEP2" 0.0799596357634216 0.0639877738156656 8.10304584151926 0.00789675574680796 0.993699365992537 NA NA
"DPEP2NB" 0.1261090986244 0.0639401018455668 8.10304584150629 0.00789087253067803 0.993704059973606 NA NA
"DPEP3" 0.00894641472455145 0 8.10304584153714 0 1 NA NA
"DPF1" 5.84727641063271 0.147526338144134 0.5228177054213 0.282175482227124 0.77780895710019 NA NA
"DPF3" 1.28517549102654 -0.834271796327536 1.2272013129297 -0.679816577392569 0.496620608743 NA NA
"DPH1-AS1" 0.0165434135685007 0 8.10304584153354 0 1 NA NA
"DPH3P1" 0 NA NA NA NA NA NA
"DPH3P2" 0 NA NA NA NA NA NA
"DPH6-DT" 0.420442270921147 0.352694792391386 2.374976804925 0.148504520827319 0.881944618411865 NA NA
"DPP10" 5.58776983748803 0.518404144308839 0.449881097344589 1.15231368325699 0.249192196169485 NA NA
"DPP10-AS1" 5.3098000397526 0.219806587095383 0.524643135923887 0.418964000564513 0.675242442084744 NA NA
"DPP10-AS2" 0 NA NA NA NA NA NA
"DPP10-AS3" 0 NA NA NA NA NA NA
"DPP3-DT" 7.70679669225146 0.464942692951232 0.366340022027994 1.26915615273863 0.204385376111476 NA NA
"DPP3P1" 0 NA NA NA NA NA NA
"DPP3P2" 0 NA NA NA NA NA NA
"DPP4" 1.9076516431596 -0.997112763027014 0.993007358116404 -1.00413431469269 0.315313877506619 NA NA
"DPP4-DT" 0.0342878978739121 0 8.10304584153429 0 1 NA NA
"DPP6" 5.53770022202623 0.11892922751826 0.493646654532968 0.240919747811879 0.809617316327639 NA NA
"DPP7" 2.39472167913565 0.222812478241222 0.699372321011787 0.318589214281283 0.750038033346327 NA NA
"DPP9-AS1" 0 NA NA NA NA NA NA
"DPPA2" 1.80118315329804 -0.338906833712088 1.03238743170829 -0.32827485428731 0.742703855023415 NA NA
"DPPA2P1" 0 NA NA NA NA NA NA
"DPPA2P2" 0.132340822009309 0 8.10304584146365 0 1 NA NA
"DPPA2P3" 0 NA NA NA NA NA NA
"DPPA2P4" 0.0203960851873408 0 8.1030458415403 0 1 NA NA
"DPPA3" 0 NA NA NA NA NA NA
"DPPA3P1" 0 NA NA NA NA NA NA
"DPPA3P10" 0 NA NA NA NA NA NA
"DPPA3P11" 0 NA NA NA NA NA NA
"DPPA3P12" 0 NA NA NA NA NA NA
"DPPA3P2" 0 NA NA NA NA NA NA
"DPPA3P3" 0 NA NA NA NA NA NA
"DPPA3P5" 0 NA NA NA NA NA NA
"DPPA3P6" 0 NA NA NA NA NA NA
"DPPA3P7" 0 NA NA NA NA NA NA
"DPPA3P8" 0 NA NA NA NA NA NA
"DPPA3P9" 0 NA NA NA NA NA NA
"DPPA4P2" 0.0797584094235125 -0.4902596812203 8.10243726143036 -0.060507680022906 0.951751299285546 NA NA
"DPPA4P3" 0 NA NA NA NA NA NA
"DPPA5" 0 NA NA NA NA NA NA
"DPPA5P1" 0.0567675555216922 1.34622262170859 8.10304584151989 0.166137850882019 0.868048467361016 NA NA
"DPPA5P2" 0 NA NA NA NA NA NA
"DPPA5P4" 0 NA NA NA NA NA NA
"DPRX" 0.00992447624296523 0 8.1030458415403 0 1 NA NA
"DPRXP1" 0.0136681528792657 1.34628859775586 8.1030458415403 0.166145993010938 0.868042059927764 NA NA
"DPRXP2" 0 NA NA NA NA NA NA
"DPRXP3" 0.17559462787078 0.751733233090908 8.09787877207364 0.0928308825372067 0.926037916220341 NA NA
"DPRXP4" 0.318772996831442 -1.01348796021296 3.00789419860187 -0.336942689235563 0.736160103635932 NA NA
"DPRXP5" 0.0145588991855777 0 8.1030458415403 0 1 NA NA
"DPRXP6" 0.0102248976740533 0 8.1030458415403 0 1 NA NA
"DPRXP7" 0 NA NA NA NA NA NA
"DPT" 0.0146475471832474 0 8.1030458415403 0 1 NA NA
"DPY19L1P1" 1.32555076017254 0.77834594526526 1.10303366830358 0.705641149161223 0.480411327605021 NA NA
"DPY19L1P2" 0.0228636994047391 0 8.1030458415403 0 1 NA NA
"DPY19L2P1" 0 NA NA NA NA NA NA
"DPY19L2P2" 3.96006759354565 -0.246882718976827 0.557680827339934 -0.442695367804602 0.657986093420971 NA NA
"DPY19L2P3" 3.52268188789008 -0.365434978406923 0.624726537853321 -0.584951904976899 0.558580056248554 NA NA
"DPY19L2P4" 0.48023477160013 -0.417711522065899 2.35978530222985 -0.177012511125985 0.859498562306295 NA NA
"DPY19L2P5" 0 NA NA NA NA NA NA
"DPY19L3-DT" 2.36696947805756 0.210819206039678 0.77875097375694 0.270714532814796 0.786610598484944 NA NA
"DPY19L4P1" 0 NA NA NA NA NA NA
"DPY19L4P2" 0 NA NA NA NA NA NA
"DPYD" 1.26543949976685 -0.486582397653505 1.07416240112404 -0.452987739232288 0.650557570252495 NA NA
"DPYD-AS1" 0.00992447624296523 0 8.1030458415403 0 1 NA NA
"DPYD-AS2" 0 NA NA NA NA NA NA
"DPYD-IT1" 0.145583658677928 -0.180713497195505 8.09646694027131 -0.0223200438572345 0.982192660178504 NA NA
"DPYS" 0.209158080677895 -0.256576866805863 5.87794307204409 -0.0436507913841767 0.96518276458327 NA NA
"DQX1" 0.477408118042099 -0.801344739858223 1.98201833179427 -0.404307430967497 0.685986661742838 NA NA
"DRAIC" 2.1807173970636 0.447268716533115 0.653574947655809 0.684341892444535 0.493759299351738 NA NA
"DRAXINP1" 0 NA NA NA NA NA NA
"DRC1" 1.38966018768664 0.624811132062755 1.0154870698695 0.615282213433842 0.538368361784264 NA NA
"DRC3" 1.14327480728649 1.72668836727166 1.2360139696197 1.39698127182408 0.16241920301672 NA NA
"DRC7" 0.323114808203679 1.45455420302504 3.22183795905783 0.451467212662178 0.651652850679599 NA NA
"DRD1" 0.0112725434963834 0 8.1030458415347 0 1 NA NA
"DRD2" 0.305804150198285 1.02578330393648 3.86240820783967 0.265581276949032 0.790561706732163 NA NA
"DRD3" 0.0109184814739803 0 8.1030458415403 0 1 NA NA
"DRD5" 1.18264608788376 0.256906069186516 1.15698053084257 0.222048740093686 0.824275941159508 NA NA
"DRD5P1" 0.307979383961476 0.393112306446714 4.24476608246985 0.0926110647345681 0.926212553142696 NA NA
"DRD5P2" 0.184768592803112 0.0638933289832474 8.10304584145256 0.00788510027382417 0.993708665424952 NA NA
"DRG1P1" 0.463691709071599 -1.52585051744056 2.43286489799662 -0.627182593943892 0.530539551545388 NA NA
"DRG1P2" 0.195853026688815 0.345487672379013 7.72495544754469 0.0447235812199827 0.964327637405976 NA NA
"DRGX" 0.236798092482497 -0.247917153361598 5.57177508842451 -0.0444951832095037 0.964509691418244 NA NA
"DRICH1" 0.0516165133618249 0.0640303053381744 8.10304584151779 0.00790200457834024 0.993695178161558 NA NA
"DRP2" 0.597451714540522 0.999021406948038 1.34732673139799 0.741484143130931 0.458399942755576 NA NA
"DSC1" 0.266501688904778 -0.938056874454319 4.80729205935832 -0.195132074954383 0.845289553008024 NA NA
"DSCAM" 0.619147304457081 -0.202291482992751 2.6215168362689 -0.0771658149183069 0.938491636274552 NA NA
"DSCAM-AS1" 0.015427605311482 0.0640803968000287 8.1030458415403 0.00790818638486782 0.993690245947682 NA NA
"DSCAM-IT1" 0 NA NA NA NA NA NA
"DSCAML1" 0.0384492284249283 -0.25640936957086 8.1030458415403 -0.0316435787955656 0.974756289922889 NA NA
"DSCAS" 0.132238655633126 0.991316293756035 8.10086303949726 0.122371689154932 0.902604658758652 NA NA
"DSCR10" 0 NA NA NA NA NA NA
"DSCR4" 0 NA NA NA NA NA NA
"DSCR4-IT1" 0 NA NA NA NA NA NA
"DSCR8" 0 NA NA NA NA NA NA
"DSCR9" 0.741229943321981 -0.963860476239399 1.65171076535423 -0.583552820782569 0.559521209829401 NA NA
"DSEL-AS1" 0.0695645402964614 0 8.10304584153689 0 1 NA NA
"DSG1" 0.0123199367350616 0 8.1030458415403 0 1 NA NA
"DSG1-AS1" 0.0593336910827359 1.02578386443318 8.10304584153493 0.126592380753318 0.899263027700417 NA NA
"DSG2-AS1" 0.273613209052466 -0.565379294732732 4.78497061063138 -0.118157318140378 0.905943008172707 NA NA
"DSG3" 5.07961118483069 0.857216866726314 0.481470198510566 1.78041521443721 0.0750080336559814 NA NA
"DSG4" 0.0218128704516235 1.34627085766805 8.10304584153767 0.16614380369994 0.868043782801141 NA NA
"DSP-AS1" 2.67272837697723 -0.168106774807354 0.783065054891586 -0.21467791693326 0.830018440901359 NA NA
"DSPP" 0.104954909032986 -0.256479481162041 8.10304584150052 -0.0316522312941211 0.974749389684349 NA NA
"DST-AS1" 0.417688890401164 -0.722045130888292 2.40591351867654 -0.300112670419458 0.764091214824444 NA NA
"DSTNP1" 0.0117105097379052 0.0640803968000287 8.1030458415403 0.00790818638486782 0.993690245947682 NA NA
"DSTNP2" 4.03887026064274 0.27903682483117 0.543423242110256 0.513479739562843 0.607615779597601 NA NA
"DSTNP3" 0.0165408896266413 0 8.1030458415403 0 1 NA NA
"DSTNP4" 0 NA NA NA NA NA NA
"DSTNP5" 0 NA NA NA NA NA NA
"DTD1-AS1" 0 NA NA NA NA NA NA
"DTHD1" 0.0226222267510823 0 8.10304584153025 0 1 NA NA
"DTNB-AS1" 0 NA NA NA NA NA NA
"DTWD1P1" 0.00981666663675529 0 8.1030458415403 0 1 NA NA
"DTWD1P2" 0.0804211447467591 -0.256463660182912 8.1030458415282 -0.0316502788209013 0.974750946752455 NA NA
"DTX1" 1.32030083382786 -1.10221088276709 1.1867134110372 -0.928792809212245 0.352996471752469 NA NA
"DTX2P1" 0.0739665909629428 0 8.10304584149072 0 1 NA NA
"DTX2P1-UPK3BP1-PMS2P11" 9.52006732164806 -0.0509260466652577 0.44793913265243 -0.113689657707965 0.909483811314941 NA NA
"DTX3L" 9.6167927877896 -0.151207900947761 0.357743232597518 -0.422671590039214 0.672534886320821 NA NA
"DUOX1" 0.531527860665338 -0.485873959629361 1.94099750250507 -0.250321785062725 0.802338510599188 NA NA
"DUOXA1" 0.0471768657585393 0.0640515713506876 8.1030458415403 0.00790462902509164 0.993693084221412 NA NA
"DUOXA2" 0 NA NA NA NA NA NA
"DUSP12P1" 0 NA NA NA NA NA NA
"DUSP13A" 0.0869646309227558 -0.256576825039998 8.1030435807693 -0.0316642533737476 0.974739802258302 NA NA
"DUSP13B" 0.481809940003019 0.0935773135664262 1.71970938373577 0.0544146089167379 0.956604839866675 NA NA
"DUSP15" 1.41260190433258 -0.725618013702592 1.11886968981228 -0.648527724282468 0.516643685186046 NA NA
"DUSP19" 3.57188795157997 -0.265646942144135 0.634782765380506 -0.41848480556163 0.675592693489283 NA NA
"DUSP2" 2.83276817765457 -0.341813113912707 0.839705112770388 -0.40706327580284 0.683961515066068 NA NA
"DUSP21" 0 NA NA NA NA NA NA
"DUSP26" 3.56725098206431 0.0808987420617279 0.602048665234493 0.134372429893551 0.893108081655166 NA NA
"DUSP28" 6.69153176461567 0.700979200897756 0.381786422344736 1.83605062902107 0.0663501691213987 NA NA
"DUSP29" 0.0130470327679838 0 8.1030458415403 0 1 NA NA
"DUSP5-DT" 0.957181318354103 0.371057593858843 1.0421612241481 0.356046248182146 0.721805930532724 NA NA
"DUSP5P1" 0 NA NA NA NA NA NA
"DUSP5P2" 0.00888992521533467 0 8.1030458415403 0 1 NA NA
"DUSP8P1" 0.0272727954462073 0.0640636427124096 8.10304584152984 0.00790611875648904 0.993691895624871 NA NA
"DUSP8P5" 0.547209327417934 0.260079093936599 1.55447599635485 0.16730981664977 0.867126280442443 NA NA
"DUSP9" 0.457627093651018 -1.22872067549314 1.93365620614689 -0.63543905663642 0.525142102136463 NA NA
"DUT-AS1" 3.96514759950386 -1.11556576642564 0.745134771103358 -1.49713288077238 0.134358685610851 NA NA
"DUTP1" 0 NA NA NA NA NA NA
"DUTP2" 0.010399839673666 0 8.1030458415403 0 1 NA NA
"DUTP3" 0 NA NA NA NA NA NA
"DUTP4" 0 NA NA NA NA NA NA
"DUTP5" 0.0210395311113303 -0.256388779790323 8.1030458415403 -0.0316410378028401 0.974758316327046 NA NA
"DUTP6" 0.431970946037785 0.507273617282602 2.34731110338558 0.216108387401631 0.82890326199065 NA NA
"DUTP7" 0 NA NA NA NA NA NA
"DUTP8" 0 NA NA NA NA NA NA
"DUX4" 0 NA NA NA NA NA NA
"DUX4L10" 0 NA NA NA NA NA NA
"DUX4L11" 0 NA NA NA NA NA NA
"DUX4L12" 0 NA NA NA NA NA NA
"DUX4L13" 0 NA NA NA NA NA NA
"DUX4L16" 0 NA NA NA NA NA NA
"DUX4L17" 0 NA NA NA NA NA NA
"DUX4L18" 0 NA NA NA NA NA NA
"DUX4L19" 0 NA NA NA NA NA NA
"DUX4L21" 0 NA NA NA NA NA NA
"DUX4L24" 0 NA NA NA NA NA NA
"DUX4L25" 0 NA NA NA NA NA NA
"DUX4L26" 0 NA NA NA NA NA NA
"DUX4L27" 0 NA NA NA NA NA NA
"DUX4L28" 0 NA NA NA NA NA NA
"DUX4L29" 0 NA NA NA NA NA NA
"DUX4L31" 0 NA NA NA NA NA NA
"DUX4L32" 0 NA NA NA NA NA NA
"DUX4L33" 0 NA NA NA NA NA NA
"DUX4L34" 0 NA NA NA NA NA NA
"DUX4L35" 0 NA NA NA NA NA NA
"DUX4L37" 0 NA NA NA NA NA NA
"DUX4L4" 0 NA NA NA NA NA NA
"DUX4L45" 0 NA NA NA NA NA NA
"DUX4L46" 0 NA NA NA NA NA NA
"DUX4L47" 0 NA NA NA NA NA NA
"DUX4L50" 0.0277296648963788 0 8.10304584153954 0 1 NA NA
"DUX4L51" 0 NA NA NA NA NA NA
"DUX4L52" 0 NA NA NA NA NA NA
"DUX4L6" 0 NA NA NA NA NA NA
"DUX4L7" 0 NA NA NA NA NA NA
"DUX4L8" 0 NA NA NA NA NA NA
"DUX4L9" 0 NA NA NA NA NA NA
"DUXA" 0 NA NA NA NA NA NA
"DUXAP1" 0.0166069616089862 0 8.10304584153101 0 1 NA NA
"DUXAP10" 1.52615325022235 -1.93286819977616 1.41482721712102 -1.36615141155489 0.171891444425255 NA NA
"DUXAP11" 0 NA NA NA NA NA NA
"DUXAP2" 0 NA NA NA NA NA NA
"DUXAP3" 0 NA NA NA NA NA NA
"DUXAP4" 0 NA NA NA NA NA NA
"DUXAP5" 0 NA NA NA NA NA NA
"DUXAP6" 0 NA NA NA NA NA NA
"DUXAP7" 0.158867068391395 0.0638952937925149 8.10304584147428 0.0078853427516695 0.993708471961638 NA NA
"DUXAP8" 0.714877816461767 0.703757163714641 1.75605851276734 0.400759518317873 0.688597185966862 NA NA
"DUXAP9" 0.0314266483361461 0 8.10304584152523 0 1 NA NA
"DUXB" 0 NA NA NA NA NA NA
"DYDC1" 0.121345358649319 0 8.10304584146598 0 1 NA NA
"DYDC2" 5.38080135363774 -0.336909071655186 0.541002509374575 -0.622749554423822 0.533449112869531 NA NA
"DYM-AS1" 0.0109184814739803 0 8.1030458415403 0 1 NA NA
"DYNAP" 0.0658033934687034 1.34622648095873 8.10304584150484 0.166138327153869 0.868048092559528 NA NA
"DYNAPP1" 0 NA NA NA NA NA NA
"DYNAPP2" 0.0183445790414699 0 8.10304584153868 0 1 NA NA
"DYNAPP3" 0 NA NA NA NA NA NA
"DYNC1I1" 3.34574253162375 -0.37494236282267 0.75445046718146 -0.496974127703056 0.619207296186097 NA NA
"DYNC1I2P1" 0.0666303421578861 -0.256448640838272 8.10304584152242 -0.0316484252778323 0.974752424925338 NA NA
"DYNC1LI2-DT" 1.20371763917612 -0.445455057179358 1.27350710844097 -0.349786078324041 0.726499247745662 NA NA
"DYNLL1P1" 0.0969267238360139 -0.25646561841907 8.10304584152821 -0.0316505204875777 0.9747507540269 NA NA
"DYNLL1P2" 0 NA NA NA NA NA NA
"DYNLL1P3" 0 NA NA NA NA NA NA
"DYNLL1P4" 0 NA NA NA NA NA NA
"DYNLL1P5" 0 NA NA NA NA NA NA
"DYNLL1P6" 0 NA NA NA NA NA NA
"DYNLL1P7" 0 NA NA NA NA NA NA
"DYNLL2-DT" 0.309656604016236 0.399306985442885 4.20123789507593 0.0950450784781537 0.924279021513948 NA NA
"DYNLRB2" 0.791628832356547 1.32668722970191 1.3321335536382 0.995911578143632 0.319293109236515 NA NA
"DYNLT2" 6.94439082767418 -0.671570132850999 0.473973234973978 -1.41689463306482 0.15651373588226 NA NA
"DYNLT3P1" 0 NA NA NA NA NA NA
"DYNLT3P2" 0.0326026053209112 0 8.1030458415198 0 1 NA NA
"DYNLT4" 0.330176105574627 1.46592498591422 4.08509833602206 0.358846927376953 0.719709604534078 NA NA
"DYNLT5" 2.57825902371857 -0.153758423341465 0.772717327518669 -0.198984050008572 0.842275221357027 NA NA
"DYRK1B" 9.63406896440359 -0.0497938026573551 0.364152862809481 -0.136738737334619 0.891237309133773 NA NA
"DYRK3-AS1" 0.620736416434732 -0.188671510681941 1.48955457385721 -0.126663040074709 0.899207099910291 NA NA
"DYSF" 0.508445543963335 -0.0918622706828592 1.76580660000824 -0.0520228379950728 0.958510495962189 NA NA
"DYTN" 0 NA NA NA NA NA NA
"DZANK1" 9.8005244298866 -0.482605150056238 0.394186805118743 -1.22430569412606 0.220836929705639 NA NA
"E2F3-IT1" 0.23036902699843 -0.486030168297005 5.09704124315311 -0.095355353255164 0.924032577366571 NA NA
"E2F3P1" 0.0335410976902994 0 8.1030458415403 0 1 NA NA
"E2F3P2" 0.828491695948843 0.0557837840991083 1.54620815973336 0.0360777969951525 0.971220326231411 NA NA
"E2F4P1" 0 NA NA NA NA NA NA
"E2F5-DT" 0.708334774813507 0.591196376852174 1.22943890526602 0.480866820075336 0.630611155852248 NA NA
"E2F6P1" 0 NA NA NA NA NA NA
"E2F6P2" 0 NA NA NA NA NA NA
"E2F6P3" 0 NA NA NA NA NA NA
"E2F6P4" 0 NA NA NA NA NA NA
"E2F8" 7.76187037685731 -0.276109869678064 0.417509011904591 -0.661326730214775 0.508402802837438 NA NA
"EAF1-AS1" 0.209907561169758 0.979373785007701 6.6102253737049 0.148160422623954 0.882216165204471 NA NA
"EAF2" 3.03311983145924 -0.706135183154931 0.80678560444482 -0.875245144762901 0.381440534294916 NA NA
"EBAG9P1" 0.369870779709595 -1.40124971192008 2.46206346733447 -0.569136308024231 0.56926364013511 NA NA
"EBF1" 2.41634746042088 -0.888855701676687 0.868694462752739 -1.02320866517332 0.306209196791579 NA NA
"EBF2" 1.55529135551659 -0.423832602422316 0.937263767657481 -0.452202055651429 0.651123427423779 NA NA
"EBF3" 2.26259681238789 -0.0370113675723108 0.815550465919507 -0.0453820690674019 0.96380277307245 NA NA
"EBF3-AS1" 0 NA NA NA NA NA NA
"EBF4" 4.04309320672131 0.196407945717535 0.539831895864211 0.363831680236507 0.71598370418775 NA NA
"EBI3" 6.28192251084823 1.03272435488192 0.435575323965613 2.37094320559686 0.0177427572448648 NA NA
"EBLN1" 0 NA NA NA NA NA NA
"EBLN2" 6.2031211362059 0.115196333288443 0.444549400409596 0.25913055597939 0.795534509519261 NA NA
"ECE1-AS1" 0.0331299156681819 1.34626103547347 8.1030458415288 0.166142591539316 0.868044736708494 NA NA
"ECE2" 0.0194286686687063 0 8.1030458415403 0 1 NA NA
"ECEL1" 0.961453079720868 1.6994759540019 1.32776431187464 1.27995302991873 0.200561655541651 NA NA
"ECEL1P1" 0 NA NA NA NA NA NA
"ECEL1P2" 0.863100984616074 0.436633306435026 1.26936106665077 0.343978807847864 0.730862223598127 NA NA
"ECEL1P3" 0 NA NA NA NA NA NA
"ECHDC2" 6.78153642206901 -0.304628113825404 0.477411603687685 -0.638082760185039 0.523419808279012 NA NA
"ECI1-AS1" 0.0885268642286194 -0.256466504513892 8.10304584153882 -0.0316506298408387 0.974750666819313 NA NA
"ECI2-DT" 0.0465628986472892 0 8.10304584153248 0 1 NA NA
"ECM1P1" 0 NA NA NA NA NA NA
"ECM1P2" 0.0194286686687063 0 8.1030458415403 0 1 NA NA
"ECM2" 0.538848360611286 0.887000480114024 2.05263552055163 0.432127609228768 0.665648669281252 NA NA
"ECMXP" 0 NA NA NA NA NA NA
"ECRG4" 1.78281500140764 0.599611458241078 0.797210489138636 0.75213694050732 0.451968710988634 NA NA
"ECSCR" 1.82776417152926 -0.119984948439478 0.927042756225677 -0.129427631717851 0.897019284609577 NA NA
"ECT2L" 0.184393532813644 0.613742663044403 7.95228006482443 0.0771782002194805 0.938481783616535 NA NA
"EDA" 1.77364842898511 -0.0775122064953709 0.810178529719189 -0.0956729950894119 0.923780289287608 NA NA
"EDAR" 0 NA NA NA NA NA NA
"EDARADD" 3.97643659005431 -0.478506397575495 0.587528633524729 -0.814439280524623 0.415393343536016 NA NA
"EDDM13" 0.401463210622934 -0.526747184050602 3.04493391383245 -0.172991335430207 0.862658238269902 NA NA
"EDDM3A" 0.00888992521533467 0 8.1030458415403 0 1 NA NA
"EDDM3B" 0 NA NA NA NA NA NA
"EDDM3CP" 0 NA NA NA NA NA NA
"EDDM3DP" 0 NA NA NA NA NA NA
"EDIL3" 3.18458517230668 -0.47696855051449 0.678406546671582 -0.703071856919139 0.482010969735645 NA NA
"EDIL3-DT" 1.17105568346047 -0.294523277551572 1.02051799799523 -0.288601747475451 0.772886158089956 NA NA
"EDN2" 0.905318370449892 -0.899562167427149 1.454412069655 -0.618505708386022 0.536242036099565 NA NA
"EDN3" 0.341114253800739 0.807867601396321 2.96908083264345 0.27209350197349 0.785550125800749 NA NA
"EDNRA" 5.79167756021454 -0.0882564253819052 0.442167434470421 -0.199599560034558 0.841793771900391 NA NA
"EDNRB" 9.10793091629894 0.29861175829924 0.364971968567723 0.818177241038803 0.413255988691706 NA NA
"EDNRB-AS1" 0.132509641088132 1.2857473455185 8.08647278836043 0.15899977396439 0.873669051916222 NA NA
"EDRF1-AS1" 0.0293189578903223 0.064063925056737 8.1030458415403 0.00790615360070075 0.993691867824081 NA NA
"EDRF1-DT" 2.15653031081489 0.984507475674283 0.80050136022169 1.22986358874098 0.218748191175138 NA NA
"EEDP1" 0 NA NA NA NA NA NA
"EEF1A1-AS1" 0.0236926281615622 0 8.1030458415403 0 1 NA NA
"EEF1A1P1" 0.0255725994735693 0 8.1030458415403 0 1 NA NA
"EEF1A1P10" 0 NA NA NA NA NA NA
"EEF1A1P11" 0.336491793785473 -0.633895124162214 4.88397284132714 -0.129790878196195 0.896731880012184 NA NA
"EEF1A1P12" 0.202875469278991 1.02567671323342 8.10304584148333 0.126579157183401 0.899273494386989 NA NA
"EEF1A1P13" 1.5532933974654 -0.879820502591829 1.21343401767515 -0.725066620661831 0.468411160815031 NA NA
"EEF1A1P14" 0 NA NA NA NA NA NA
"EEF1A1P15" 0.00945465382613522 0 8.1030458415403 0 1 NA NA
"EEF1A1P16" 0 NA NA NA NA NA NA
"EEF1A1P17" 0 NA NA NA NA NA NA
"EEF1A1P18" 0.0464840548465586 0 8.1030458415403 0 1 NA NA
"EEF1A1P19" 0.625854337176385 1.35231990917354 1.48425784808496 0.911108478165264 0.362238219769663 NA NA
"EEF1A1P2" 0 NA NA NA NA NA NA
"EEF1A1P20" 0 NA NA NA NA NA NA
"EEF1A1P21" 0 NA NA NA NA NA NA
"EEF1A1P22" 0 NA NA NA NA NA NA
"EEF1A1P23" 0.0205262291992615 0 8.1030458415403 0 1 NA NA
"EEF1A1P24" 0.0241009980465407 0.0640659840753582 8.1030458415403 0.00790640770497974 0.993691665084537 NA NA
"EEF1A1P25" 0 NA NA NA NA NA NA
"EEF1A1P26" 0 NA NA NA NA NA NA
"EEF1A1P27" 0 NA NA NA NA NA NA
"EEF1A1P28" 0 NA NA NA NA NA NA
"EEF1A1P29" 0 NA NA NA NA NA NA
"EEF1A1P3" 0.237979848700613 -0.256589537901236 5.58139544366508 -0.0459722914262358 0.963332334790132 NA NA
"EEF1A1P30" 0.0216228709214619 0 8.1030458415403 0 1 NA NA
"EEF1A1P31" 0.0109135640315278 0.0640824558186499 8.1030458415403 0.0079084404891468 0.993690043208141 NA NA
"EEF1A1P32" 0 NA NA NA NA NA NA
"EEF1A1P33" 0.00881101099143422 0 8.1030458415403 0 1 NA NA
"EEF1A1P34" 0 NA NA NA NA NA NA
"EEF1A1P35" 0 NA NA NA NA NA NA
"EEF1A1P36" 0 NA NA NA NA NA NA
"EEF1A1P37" 0 NA NA NA NA NA NA
"EEF1A1P38" 0.0764422519367486 0 8.10304584153555 0 1 NA NA
"EEF1A1P39" 0.0472143622433686 0.0640319910459575 8.10304584153693 0.00790221261216663 0.993695012179762 NA NA
"EEF1A1P4" 0.0112725434963834 0 8.1030458415347 0 1 NA NA
"EEF1A1P40" 0 NA NA NA NA NA NA
"EEF1A1P41" 0 NA NA NA NA NA NA
"EEF1A1P42" 0 NA NA NA NA NA NA
"EEF1A1P44" 0.0440189539004466 0 8.1030458415403 0 1 NA NA
"EEF1A1P45" 0 NA NA NA NA NA NA
"EEF1A1P46" 0 NA NA NA NA NA NA
"EEF1A1P47" 0.0326472184382401 -0.256392897827569 8.1030458415403 -0.0316415460113985 0.974757911038216 NA NA
"EEF1A1P48" 0 NA NA NA NA NA NA
"EEF1A1P49" 0 NA NA NA NA NA NA
"EEF1A1P50" 0 NA NA NA NA NA NA
"EEF1A1P6" 0.657451405677507 1.72068550659976 2.06254485657599 0.834253616891637 0.404138083186406 NA NA
"EEF1A1P7" 0.0139298105332532 0.0640803968000287 8.1030458415403 0.00790818638486782 0.993690245947682 NA NA
"EEF1A1P8" 0.0509935004703217 0 8.1030458415403 0 1 NA NA
"EEF1A1P9" 8.23074599539316 0.28131698153146 0.530038626994579 0.530748076091325 0.59559336597736 NA NA
"EEF1A2" 6.0219551038753 0.762724889950268 0.41739498666957 1.82734559424423 0.0676478239606358 NA NA
"EEF1AKMT3" 8.61304609607868 0.174556759716929 0.373747703189502 0.467044367703909 0.640468135281948 NA NA
"EEF1AKMT4" 4.81342573040914 0.105669461797617 0.502603549849377 0.210244161286336 0.833477114004781 NA NA
"EEF1AKMT4-ECE2" 0 NA NA NA NA NA NA
"EEF1B2P1" 0.0206234175395547 0 8.1030458415403 0 1 NA NA
"EEF1B2P2" 0.185947230640479 0.0639014942092673 8.10304584148426 0.00788610794747303 0.993707861442703 NA NA
"EEF1B2P3" 0.174568757691315 -0.256555234398905 8.10304584146251 -0.0316615800303308 0.974741934208789 NA NA
"EEF1B2P4" 0.0145588991855777 0 8.1030458415403 0 1 NA NA
"EEF1B2P5" 0.0083034808044931 0 8.1030458415403 0 1 NA NA
"EEF1B2P6" 0.260909283963377 1.02568886944146 6.72518896732201 0.15251450545484 0.878781150572061 NA NA
"EEF1B2P7" 0.0171149362079666 0 8.1030458415403 0 1 NA NA
"EEF1B2P8" 0 NA NA NA NA NA NA
"EEF1DP1" 0.451092463328939 -1.54716581348885 2.61011985842894 -0.592756615560217 0.553344046071092 NA NA
"EEF1DP2" 1.26482602818997 -2.04135411734614 1.33882517787448 -1.5247353807515 0.127325113180932 NA NA
"EEF1DP3" 0.233806209293751 -0.25657399513161 5.05570830820157 -0.0507493667534944 0.959525238321613 NA NA
"EEF1DP4" 0.0171144917959273 0 8.1030458415403 0 1 NA NA
"EEF1DP5" 0.0834249829371452 0.0639760695973332 8.10304584150445 0.00789531132474195 0.993700518438676 NA NA
"EEF1DP6" 0.126487198337182 -0.249841691413606 8.10290717005903 -0.0308335867818891 0.975402254768328 NA NA
"EEF1DP7" 1.12629039292716 1.05072581370873 1.10983041207514 0.946744477603656 0.343769000218811 NA NA
"EEF1DP8" 0.0509935004703217 0 8.1030458415403 0 1 NA NA
"EEF1E1-BLOC1S5" 0.0469829830807734 0 8.10304584153804 0 1 NA NA
"EEF1E1P1" 0.0965703237059537 0 8.10304584150366 0 1 NA NA
"EEF1GP1" 0.187394425401498 -0.586602593660219 8.1028567906331 -0.072394540446319 0.942287929488904 NA NA
"EEF1GP2" 0 NA NA NA NA NA NA
"EEF1GP3" 0 NA NA NA NA NA NA
"EEF1GP4" 0 NA NA NA NA NA NA
"EEF1GP5" 0 NA NA NA NA NA NA
"EEF1GP6" 0 NA NA NA NA NA NA
"EEF1GP7" 0.114022444129761 0 8.10304584152242 0 1 NA NA
"EEF1GP8" 0 NA NA NA NA NA NA
"EEPD1" 3.77976302647698 1.14139332950493 0.525078224743405 2.17375864341491 0.0297232659337379 NA NA
"EFCAB10" 1.96928169334433 -0.88456147085448 0.998042744520255 -0.886296178907323 0.375457947563514 NA NA
"EFCAB10-AS1" 2.00427176075076 -0.114451684634988 0.878714142342671 -0.130249052700868 0.896369386647733 NA NA
"EFCAB12" 1.92696912743207 -1.22041798704804 1.10061546362784 -1.10885048173438 0.267494688717882 NA NA
"EFCAB13" 1.54219097113665 0.142631599576756 0.838460105720163 0.170111372745931 0.864922549716441 NA NA
"EFCAB13-DT" 0.483933237117111 1.63026776966055 1.96030511737051 0.831639807096629 0.405612285879036 NA NA
"EFCAB14-AS1" 0 NA NA NA NA NA NA
"EFCAB14P1" 0.028435112231697 0.0640523780142619 8.10304584153546 0.00790472857575794 0.993693004793953 NA NA
"EFCAB15P" 0 NA NA NA NA NA NA
"EFCAB3" 0.456789942287406 1.01575809517035 2.21353777591781 0.458884463694854 0.646317136109055 NA NA
"EFCAB3P1" 0.291359570644554 -0.3661715896941 4.64471014331707 -0.0788362628442934 0.937162860217899 NA NA
"EFCAB5" 1.11351898655756 -0.298927252280272 1.18526764810669 -0.252202321355662 0.800884683878229 NA NA
"EFCAB6" 2.09279447495302 -0.0534348473670285 0.883472491012389 -0.0604827517671732 0.951771152794008 NA NA
"EFCAB6-AS1" 0.358335769551951 -0.267551376523926 3.21868659848343 -0.0831243951026453 0.933752628482796 NA NA
"EFCAB6-DT" 0.550905212602652 -1.17014443110129 1.80437098182701 -0.648505458626065 0.516658081427788 NA NA
"EFCAB8" 0.0449369727601176 0.0640322353179363 8.10304584153619 0.00790224275786608 0.993694988127725 NA NA
"EFCAB9" 0.121147943074368 0.0639670850241372 8.10304584148835 0.00789420253512817 0.993701403097221 NA NA
"EFCC1" 5.56440140463162 0.551413160618338 0.418680184378886 1.31702712760663 0.187829531623895 NA NA
"EFHB" 2.32102674922177 -1.16524558552418 0.877341933136091 -1.32815444185936 0.184127091297511 NA NA
"EFHC2" 0.756797626079643 -1.0585615217819 1.41804040686265 -0.746496021311497 0.455367834140587 NA NA
"EFHD2-AS1" 0.022442237466684 0.0640639250567367 8.1030458415403 0.00790615360070071 0.993691867824081 NA NA
"EFL1P1" 0.0307105185530964 1.3462577132879 8.1030458415403 0.166142181546882 0.868045059351255 NA NA
"EFL1P2" 0 NA NA NA NA NA NA
"EFNA1" 5.24258102854324 0.702130200569101 0.465857799772376 1.50717708475026 0.131765272316376 NA NA
"EFNA2" 6.38796176955302 0.478828857625694 0.408623734870441 1.17180872466332 0.241273859073079 NA NA
"EFNA3" 2.96728982917772 -0.173332748068343 0.678336488925501 -0.255526204027305 0.798316707303551 NA NA
"EFNA4-EFNA3" 0 NA NA NA NA NA NA
"EGFEM1P" 0.0582678498429067 0.0640474533134451 8.1030458415403 0.00790412081653365 0.993693489700506 NA NA
"EGFL6" 0.220127740356367 0.415550733409472 6.46617225882548 0.0642653360869407 0.948758954171962 NA NA
"EGFLAM" 0.443926791655549 -0.256554772798216 2.34790369000696 -0.109269717446313 0.912988564722871 NA NA
"EGFLAM-AS1" 0.0927093540600868 0 8.10304584151658 0 1 NA NA
"EGFLAM-AS2" 0 NA NA NA NA NA NA
"EGFLAM-AS3" 0 NA NA NA NA NA NA
"EGFLAM-AS4" 0 NA NA NA NA NA NA
"EGFR-AS1" 0.0467161800991455 0.0640330405887746 8.1030458415403 0.00790234213664557 0.993694908837407 NA NA
"EGILA" 0.00936076753541151 0 8.1030458415391 0 1 NA NA
"EGLN1P1" 0.0465606406856164 0 8.10304584150311 0 1 NA NA
"EGLN3-AS1" 0 NA NA NA NA NA NA
"EGLN3P1" 0 NA NA NA NA NA NA
"EGOT" 0.212625789411748 -1.18880358741865 6.53781797560746 -0.1818349167649 0.855712281673853 NA NA
"EGR2" 0.705364732182973 1.88279591975199 1.51852704567584 1.23988303343917 0.215018660242072 NA NA
"EGR3" 0.720528101428958 1.62719224845931 1.38106952707405 1.17821168055651 0.238712227082933 NA NA
"EGR4" 0 NA NA NA NA NA NA
"EHBP1L1" 1.48389606416185 -0.854044692547835 1.12346094055589 -0.760190819028612 0.447140532061903 NA NA
"EHD3" 9.41853774531247 -0.227901442768616 0.367899256843473 -0.619466983227909 0.535608766056647 NA NA
"EHD4-AS1" 2.10647076160171 0.736405060993414 0.739578980553613 0.995708477872339 0.319391809700338 NA NA
"EHF" 0.856812409302226 -1.53503803632104 1.72285539685281 -0.890984837801907 0.37293730445754 NA NA
"EHHADH" 7.53488072181243 0.0248691761431892 0.432778813285282 0.0574639408856545 0.954175629627822 NA NA
"EHHADH-AS1" 0.0152553158790369 0 8.1030458415403 0 1 NA NA
"EHMT2-AS1" 0 NA NA NA NA NA NA
"EI24P1" 0 NA NA NA NA NA NA
"EI24P2" 0.00945465382613522 0 8.1030458415403 0 1 NA NA
"EI24P3" 0 NA NA NA NA NA NA
"EI24P4" 0.0235951267973642 0 8.1030458415403 0 1 NA NA
"EI24P6" 0 NA NA NA NA NA NA
"EID2B" 9.92572245126087 -0.167573412077488 0.352014978312481 -0.476040573275647 0.634045472729203 NA NA
"EID3" 4.010455986701 0.145348707970229 0.53084989997877 0.273803777632891 0.784235420392452 NA NA
"EIF1AX-AS1" 0 NA NA NA NA NA NA
"EIF1AXP1" 0.0106008753310464 0 8.10304584153717 0 1 NA NA
"EIF1AXP2" 0 NA NA NA NA NA NA
"EIF1P1" 0 NA NA NA NA NA NA
"EIF1P2" 0.0194286686687063 0 8.1030458415403 0 1 NA NA
"EIF1P3" 0 NA NA NA NA NA NA
"EIF1P4" 7.83481919561534 -1.0214063660926 0.969223504315607 -1.05383986412282 0.29195623891555 NA NA
"EIF1P5" 0 NA NA NA NA NA NA
"EIF1P6" 0 NA NA NA NA NA NA
"EIF1P7" 0 NA NA NA NA NA NA
"EIF2AK1P1" 0.0565007010235384 1.34624939589259 8.1030458415226 0.166141155094295 0.868045867116248 NA NA
"EIF2AK3-DT" 2.50015741832488 -0.497148369758973 0.806839045871732 -0.616167961011158 0.537783671695474 NA NA
"EIF2AP4" 0 NA NA NA NA NA NA
"EIF2B5-DT" 0.287956789901721 -0.937729245412277 3.92782663268338 -0.238739978391472 0.811307214678829 NA NA
"EIF2S2P1" 0.0522158283262481 0.0640502564725823 8.10304584153582 0.00790446675548395 0.993693213689781 NA NA
"EIF2S2P2" 0.153944081796265 -0.609281112001458 8.10245202578513 -0.0751971267540357 0.940057870401942 NA NA
"EIF2S2P3" 0.0537960527478119 0 8.10304584153343 0 1 NA NA
"EIF2S2P4" 0.0345268107855507 0 8.1030458415403 0 1 NA NA
"EIF2S2P5" 0.0571963782900459 0 8.10304584152341 0 1 NA NA
"EIF2S2P6" 0 NA NA NA NA NA NA
"EIF2S2P7" 0 NA NA NA NA NA NA
"EIF2S3B" 0.195230541342619 -0.256561926309739 8.10304584144681 -0.0316624058816789 0.974741275604951 NA NA
"EIF3EP1" 0 NA NA NA NA NA NA
"EIF3EP2" 0 NA NA NA NA NA NA
"EIF3EP4" 0.0196258413394228 0 8.10304584153923 0 1 NA NA
"EIF3FP1" 0.029929456326665 -0.256406497230485 8.10304584153716 -0.0316432243189487 0.974756572612744 NA NA
"EIF3FP3" 0.596918840471828 0.3392175559923 2.01010426762176 0.168756199096898 0.865988412151378 NA NA
"EIF3IP1" 0.0236310501106027 0 8.1030458415403 0 1 NA NA
"EIF3JP1" 0 NA NA NA NA NA NA
"EIF3JP2" 0.0226517263112944 0 8.1030458415403 0 1 NA NA
"EIF3JP3" 0.00886594486577857 0 8.10304584154009 0 1 NA NA
"EIF3KP1" 0.146068713053957 1.01278404791171 8.10225065264253 0.125000335256401 0.900523284925543 NA NA
"EIF3KP2" 0.0343841537949832 0.064051571350691 8.1030458415403 0.00790462902509206 0.993693084221411 NA NA
"EIF3KP3" 0.184034931917729 0.705167544860496 8.10304584150475 0.087024997593935 0.930651642275857 NA NA
"EIF3LP1" 0 NA NA NA NA NA NA
"EIF3LP2" 0.227627476833561 0.705194699566696 5.67060968771256 0.124359590661787 0.901030566900754 NA NA
"EIF3LP3" 0.0752091678387523 0 8.10304584149769 0 1 NA NA
"EIF3MP1" 0 NA NA NA NA NA NA
"EIF4A1P1" 0 NA NA NA NA NA NA
"EIF4A1P10" 0.425893423365605 0.386339510866564 2.41386335574464 0.160050282029069 0.872841465375669 NA NA
"EIF4A1P11" 0.0472448711367574 0.0640371586260175 8.1030458415403 0.00790285034520362 0.993694503358306 NA NA
"EIF4A1P12" 0 NA NA NA NA NA NA
"EIF4A1P13" 0.0113111133755411 0 8.1030458415403 0 1 NA NA
"EIF4A1P2" 0.530394022280953 0.222852088141281 1.86180392735409 0.119696862202879 0.904723286088597 NA NA
"EIF4A1P3" 0 NA NA NA NA NA NA
"EIF4A1P4" 0 NA NA NA NA NA NA
"EIF4A1P5" 0 NA NA NA NA NA NA
"EIF4A1P6" 0.0144143174891462 0 8.1030458415403 0 1 NA NA
"EIF4A1P7" 0 NA NA NA NA NA NA
"EIF4A1P8" 0.290474779321521 0.705216863576027 3.64158972060866 0.193656319816873 0.846444996012937 NA NA
"EIF4A1P9" 0 NA NA NA NA NA NA
"EIF4A2P1" 0.278619081478667 -1.18864408265861 4.76485313204927 -0.249460801774471 0.803004358244568 NA NA
"EIF4A2P2" 0.382824249936008 0.829914368984163 2.76395730054705 0.300263093362514 0.763976482338303 NA NA
"EIF4A2P3" 0 NA NA NA NA NA NA
"EIF4A2P4" 0 NA NA NA NA NA NA
"EIF4A2P5" 0.0123199367350616 0 8.1030458415403 0 1 NA NA
"EIF4A3P1" 0 NA NA NA NA NA NA
"EIF4BP1" 0 NA NA NA NA NA NA
"EIF4BP2" 0 NA NA NA NA NA NA
"EIF4BP3" 0.0443917524458075 1.34627006699395 8.1030458415403 0.166143706122491 0.86804385958951 NA NA
"EIF4BP4" 0 NA NA NA NA NA NA
"EIF4BP5" 0.0200340422392301 0 8.1030458415403 0 1 NA NA
"EIF4BP6" 0.581464480101998 1.35919430982816 1.40845873196665 0.965022459643026 0.334533562488849 NA NA
"EIF4BP7" 0.119108012273309 -0.256515987373365 8.10304584150717 -0.0316567365396581 0.974745796818981 NA NA
"EIF4BP8" 0 NA NA NA NA NA NA
"EIF4BP9" 0 NA NA NA NA NA NA
"EIF4E1B" 0.122330879570967 -0.256512296189761 8.10304584151838 -0.0316562810092279 0.974746160097605 NA NA
"EIF4E2P1" 0 NA NA NA NA NA NA
"EIF4E2P2" 0.0347264907481402 0.0640478784871861 8.10304584153517 0.00790417328739336 0.993693447836125 NA NA
"EIF4EBP1P1" 0 NA NA NA NA NA NA
"EIF4EBP2P1" 0 NA NA NA NA NA NA
"EIF4EBP2P2" 0 NA NA NA NA NA NA
"EIF4EBP2P3" 0 NA NA NA NA NA NA
"EIF4EBP3" 0.235205701364842 1.3759543490763 5.00089984503518 0.275141352899184 0.783207642119528 NA NA
"EIF4EP1" 0.0272518826246065 0.064065984075361 8.1030458415403 0.00790640770498009 0.993691665084537 NA NA
"EIF4EP2" 0.014682632128395 0 8.10304584153901 0 1 NA NA
"EIF4EP3" 0 NA NA NA NA NA NA
"EIF4EP4" 0 NA NA NA NA NA NA
"EIF4EP5" 0.015427605311482 0.0640803968000287 8.1030458415403 0.00790818638486782 0.993690245947682 NA NA
"EIF4HP1" 0 NA NA NA NA NA NA
"EIF4HP2" 0.0082374088221482 0 8.1030458415403 0 1 NA NA
"EIF5-DT" 4.76800673744052 0.55442063859816 0.512075239811984 1.08269370493626 0.278944399107713 NA NA
"EIF5A2P1" 0.113406091626375 0 8.10304584151843 0 1 NA NA
"EIF5AL1" 0.334160648264335 0.898609666339494 2.64938962700322 0.339176109538834 0.734477065518856 NA NA
"EIF5AP2" 0.059488644176954 0.064015557082562 8.10304584153675 0.00790018449043125 0.993696630336271 NA NA
"EIF5AP3" 0.0446216216974173 0.0640401430018908 8.10304584153758 0.00790321864817921 0.993694209504225 NA NA
"EIF5AP4" 0 NA NA NA NA NA NA
"EIF5P1" 0 NA NA NA NA NA NA
"EIF5P2" 0.010399839673666 0 8.1030458415403 0 1 NA NA
"EIPR1-IT1" 0 NA NA NA NA NA NA
"ELANE" 0 NA NA NA NA NA NA
"ELAPOR1" 2.2208123670617 0.705169163531472 0.73219944019131 0.963083450797537 0.335505646083193 NA NA
"ELAVL3" 4.2435664589691 -0.18101497004943 0.726883587318391 -0.24902883103638 0.803338479845331 NA NA
"ELAVL4" 7.91880339195103 -0.199322595396134 0.410126602256745 -0.486002600902625 0.626965321883854 NA NA
"ELAVL4-AS1" 0.190600435940056 -0.256590156033066 7.83351060880933 -0.032755448846206 0.973869605801581 NA NA
"ELDR" 0.031190960751748 0 8.103045841534 0 1 NA NA
"ELF2P1" 0.170491635408515 0.0639101151421104 8.10304584147379 0.00788717186011703 0.993707012589629 NA NA
"ELF2P3" 0.174928711660454 0.0638749963000769 8.10304584143474 0.00788283783036911 0.993710470537554 NA NA
"ELF2P4" 0 NA NA NA NA NA NA
"ELF3-AS1" 2.27484382941452 -0.259084136646984 0.837596053259012 -0.309318717105829 0.757079094451552 NA NA
"ELF5" 0.0332804342564007 0 8.10304584152738 0 1 NA NA
"ELFN1-AS1" 0 NA NA NA NA NA NA
"ELFN2" 0.0956970591950752 0 8.10304584148014 0 1 NA NA
"ELK1P1" 0 NA NA NA NA NA NA
"ELK2AP" 0 NA NA NA NA NA NA
"ELK2BP" 0 NA NA NA NA NA NA
"ELL2P1" 0.103641879512873 -0.256490558429648 8.10304584150966 -0.031653598343936 0.974748299482685 NA NA
"ELL2P2" 0 NA NA NA NA NA NA
"ELL2P3" 0.014682632128395 0 8.10304584153901 0 1 NA NA
"ELL2P4" 0 NA NA NA NA NA NA
"ELL3" 2.45278170800828 0.22350520287243 0.777524403309352 0.28745747647422 0.773762057365186 NA NA
"ELMO1-AS1" 0.0112725434963834 0 8.1030458415347 0 1 NA NA
"ELMO2P1" 0 NA NA NA NA NA NA
"ELMO3" 2.8338065693985 0.470849497181408 0.595289165425048 0.790959292607337 0.428967746509744 NA NA
"ELMOD1" 3.17670424896538 -0.320991777545824 0.670012771977073 -0.479083072698214 0.631879531405902 NA NA
"ELN" 1.03404268689853 -1.28420042651543 1.39737163232655 -0.91901137593391 0.35808962201222 NA NA
"ELN-AS1" 0.249361881020965 -1.39859744491088 5.48807182691376 -0.254843137812463 0.798844255813429 NA NA
"ELOA-AS1" 6.27366019004792 0.517709296104329 0.400203159567793 1.29361621398352 0.195798019085869 NA NA
"ELOA2" 0.0179404487891272 0 8.1030458415403 0 1 NA NA
"ELOA3BP" 0 NA NA NA NA NA NA
"ELOA3CP" 0 NA NA NA NA NA NA
"ELOA3DP" 0 NA NA NA NA NA NA
"ELOA3P" 0 NA NA NA NA NA NA
"ELOAP1" 0 NA NA NA NA NA NA
"ELOBP1" 0 NA NA NA NA NA NA
"ELOBP2" 0.0200242268502017 0 8.1030458415403 0 1 NA NA
"ELOBP3" 0.0113111133755411 0 8.1030458415403 0 1 NA NA
"ELOBP4" 0.0206936026521363 0 8.1030458415403 0 1 NA NA
"ELOCP10" 0 NA NA NA NA NA NA
"ELOCP13" 0 NA NA NA NA NA NA
"ELOCP15" 0 NA NA NA NA NA NA
"ELOCP16" 0 NA NA NA NA NA NA
"ELOCP17" 0 NA NA NA NA NA NA
"ELOCP18" 0.0211499582876016 0 8.1030458415403 0 1 NA NA
"ELOCP19" 1.28923798985638 -1.30256761826519 1.37150281489351 -0.949737473463608 0.342245663739388 NA NA
"ELOCP2" 0.0316162124688441 0 8.1030458415403 0 1 NA NA
"ELOCP20" 0.00981666663675529 0 8.1030458415403 0 1 NA NA
"ELOCP21" 0 NA NA NA NA NA NA
"ELOCP22" 0 NA NA NA NA NA NA
"ELOCP23" 0 NA NA NA NA NA NA
"ELOCP24" 0 NA NA NA NA NA NA
"ELOCP27" 0 NA NA NA NA NA NA
"ELOCP28" 0.0117105097379052 0.0640803968000287 8.1030458415403 0.00790818638486782 0.993690245947682 NA NA
"ELOCP29" 0 NA NA NA NA NA NA
"ELOCP3" 0 NA NA NA NA NA NA
"ELOCP30" 0 NA NA NA NA NA NA
"ELOCP31" 0 NA NA NA NA NA NA
"ELOCP32" 0 NA NA NA NA NA NA
"ELOCP33" 1.87094452212188 0.423008638245743 0.84330880205177 0.501605861597274 0.615944795391763 NA NA
"ELOCP35" 0 NA NA NA NA NA NA
"ELOCP36" 0 NA NA NA NA NA NA
"ELOCP4" 0 NA NA NA NA NA NA
"ELOCP5" 0 NA NA NA NA NA NA
"ELOCP6" 0 NA NA NA NA NA NA
"ELOCP7" 0 NA NA NA NA NA NA
"ELOCP9" 0 NA NA NA NA NA NA
"ELOVL2-AS1" 0.572001286502724 -1.36030246966073 1.98139936199254 -0.686536240878154 0.492375019079939 NA NA
"ELOVL3" 0.314198348306695 -0.940738116423833 3.85667938875888 -0.243924376800886 0.807289389353302 NA NA
"ELOVL7" 1.73668973021566 -0.754562576419919 0.88724123615713 -0.850459317792896 0.395069769289333 NA NA
"ELSPBP1" 0.00986299089135307 0 8.10304584153879 0 1 NA NA
"EMBP1" 7.09796138013867 -0.335002048920269 0.421149926834854 -0.795446057507292 0.426354077397555 NA NA
"EMC1-AS1" 4.55325001338035 0.393519409863711 0.493472177207423 0.79745004488531 0.425189704424178 NA NA
"EMC3-AS1" 0.015427605311482 0.0640803968000287 8.1030458415403 0.00790818638486782 0.993690245947682 NA NA
"EMCN" 0.321782103185332 1.07000340892296 3.81763102015823 0.280279420214531 0.779263138572166 NA NA
"EME2" 6.87626924346645 -0.307948872768568 0.451780190508583 -0.681634297470856 0.495470222183651 NA NA
"EMICERI" 1.73883618118148 0.849758333584944 1.00899500766812 0.842182892013325 0.399685588382969 NA NA
"EMID1" 2.40191387231499 -0.10966549916227 0.815524185567409 -0.134472405727574 0.893029029924972 NA NA
"EMILIN1" 1.14518585170733 0.226570567397598 1.09511398918983 0.206892222758669 0.836094030456073 NA NA
"EML2" 3.17179149308797 -0.0918423998052426 0.635863883285552 -0.144437201450547 0.885155242277565 NA NA
"EML2-AS1" 0.82040670050114 0.241338616934862 1.32906399090681 0.181585400391593 0.855908107161113 NA NA
"EML3" 5.60244540981573 -0.340782553124692 0.543550951141087 -0.626956042316328 0.530688049849255 NA NA
"EML4-AS1" 0.00888992521533467 0 8.1030458415403 0 1 NA NA
"EML5" 0.461171980646215 0.493391940190187 1.92795980599171 0.255914017842501 0.798017230303343 NA NA
"EML6" 3.12981363037112 0.428137589656742 0.586347205791043 0.730177590049465 0.465281638864762 NA NA
"EML6-AS1" 0 NA NA NA NA NA NA
"EMP2P1" 0.0238621782890547 0.064063925056737 8.1030458415403 0.00790615360070075 0.993691867824081 NA NA
"EMSLR" 6.61673564494443 0.0729292660340653 0.452703905361572 0.161097055206133 0.872016959558031 NA NA
"EMX1" 0.0830003583306537 1.32728252445283 8.10186799906612 0.163824259369052 0.869869493474394 NA NA
"EMX2OS" 5.60817616285882 0.308818603700913 0.427082634222692 0.723088645978255 0.469625424405167 NA NA
"EN1" 2.85257211422183 -0.886805980672881 0.838670396912732 -1.0573951148596 0.290331300109896 NA NA
"EN2" 0.276232836288946 -0.558556919659312 3.70318217807229 -0.150831607196293 0.880108552554229 NA NA
"EN2-DT" 0.0117105097379052 0.0640803968000287 8.1030458415403 0.00790818638486782 0.993690245947682 NA NA
"ENAHP1" 0 NA NA NA NA NA NA
"ENAM" 0.158220082455559 0 8.10304584143604 0 1 NA NA
"ENDOU" 0.0724638688798636 1.34623918252598 8.1030458415403 0.166139894658436 0.86804685901414 NA NA
"ENEMAL" 0.0235311437706188 1.34627243665145 8.1030458415393 0.166143998562855 0.868043629454183 NA NA
"ENG" 1.96235541501504 0.383055079293189 0.836447531976746 0.457954700862024 0.646984986309368 NA NA
"ENHO" 7.98441667596034 0.121591742639024 0.387919632403808 0.313445704940379 0.753942064839349 NA NA
"ENKUR" 2.50881891983242 -1.91011718630057 1.06656758054119 -1.7909012247788 0.0733091471227538 NA NA
"ENO1-AS1" 1.72594885667277 0.242110803480047 0.764967747199779 0.316498054154978 0.751624501883163 NA NA
"ENO1P1" 0 NA NA NA NA NA NA
"ENO1P2" 0.574095349072791 -2.19499535726639 1.59841100303242 -1.37323589058269 0.169679025464686 NA NA
"ENO1P3" 0 NA NA NA NA NA NA
"ENO1P4" 0 NA NA NA NA NA NA
"ENO3" 4.0432882526948 -0.0778286565072345 0.543802810672035 -0.143119261209874 0.88619599329086 NA NA
"ENO4" 2.59314679003896 -0.565386301859213 0.832909212443085 -0.67880903874364 0.497258865940686 NA NA
"ENOPH1P1" 0 NA NA NA NA NA NA
"ENOX1-AS1" 0.0112725434963834 0 8.1030458415347 0 1 NA NA
"ENOX1-AS2" 0 NA NA NA NA NA NA
"ENPEP" 3.40023551440685 0.226612630061521 0.618139685701865 0.366604240600107 0.713914244603577 NA NA
"ENPP3" 0.186640804185114 1.3209123158471 7.92354426007211 0.166707255300305 0.867600396525238 NA NA
"ENPP5" 1.77396407000117 -0.941582406337582 0.871677260274863 -1.08019613364776 0.280054849741986 NA NA
"ENPP6" 0.148075895204908 -0.587064234893303 8.10284770838479 -0.0724515943062599 0.942242526323289 NA NA
"ENPP7" 0 NA NA NA NA NA NA
"ENPP7P1" 0 NA NA NA NA NA NA
"ENPP7P10" 0 NA NA NA NA NA NA
"ENPP7P11" 0.0382899853015527 0.0640495123320661 8.1030458415403 0.00790437492081262 0.993693286960959 NA NA
"ENPP7P12" 0 NA NA NA NA NA NA
"ENPP7P13" 0 NA NA NA NA NA NA
"ENPP7P14" 0 NA NA NA NA NA NA
"ENPP7P15" 0 NA NA NA NA NA NA
"ENPP7P2" 0 NA NA NA NA NA NA
"ENPP7P3" 0 NA NA NA NA NA NA
"ENPP7P4" 0.0130470327679838 0 8.1030458415403 0 1 NA NA
"ENPP7P5" 0 NA NA NA NA NA NA
"ENPP7P6" 0 NA NA NA NA NA NA
"ENPP7P7" 0.0113111133755411 0 8.1030458415403 0 1 NA NA
"ENPP7P8" 0.0456977768320273 0 8.10304584153422 0 1 NA NA
"ENPP7P9" 0 NA NA NA NA NA NA
"ENSAP1" 0 NA NA NA NA NA NA
"ENSAP2" 0 NA NA NA NA NA NA
"ENSAP3" 0 NA NA NA NA NA NA
"ENSG00000083622" 0 NA NA NA NA NA NA
"ENSG00000093100" 0.174196325779953 0 8.10304584143485 0 1 NA NA
"ENSG00000100101" 0.58119166323246 0 8.10304584133858 0 1 NA NA
"ENSG00000103200" 0 NA NA NA NA NA NA
"ENSG00000106540" 0 NA NA NA NA NA NA
"ENSG00000108516" 0 NA NA NA NA NA NA
"ENSG00000108958" 0 NA NA NA NA NA NA
"ENSG00000111780" 0.0989224367772215 0 8.10304584149748 0 1 NA NA
"ENSG00000121388" 0 NA NA NA NA NA NA
"ENSG00000124835" 0.196029216894271 -0.551125842785949 8.10196314863229 -0.0680237409965245 0.94576673547127 NA NA
"ENSG00000125695" 1.62799521450196 -0.703951505205862 8.03460961661952 -0.0876148983952804 0.930182760511182 NA NA
"ENSG00000131152" 0.081677366654629 0 8.10304584146974 0 1 NA NA
"ENSG00000131484" 0.0967749817701266 1.34618065338295 8.10304584151088 0.166132671555014 0.868052543227307 NA NA
"ENSG00000132832" 0 NA NA NA NA NA NA
"ENSG00000141979" 0.0818019637864747 1.346197124276 8.10304584152609 0.166134704233941 0.868050943612207 NA NA
"ENSG00000142539" 0.517707224383674 -3.45808876124858 8.08013605198757 -0.427974076055062 0.668669994462973 NA NA
"ENSG00000144785" 0 NA NA NA NA NA NA
"ENSG00000145063" 0.320018495701081 0.0640222283808003 2.84762766228032 0.0224826543262094 0.982062948346134 NA NA
"ENSG00000145075" 0.0665317434440024 0.722571344297958 8.10201156411151 0.0891841906889696 0.928935529310301 NA NA
"ENSG00000149656" 0 NA NA NA NA NA NA
"ENSG00000150732" 0 NA NA NA NA NA NA
"ENSG00000151303" 0.888870495183384 0.80557363839818 1.51473643646471 0.531824295636758 0.594847693947343 NA NA
"ENSG00000159239" 0.0112725434963834 0 8.1030458415347 0 1 NA NA
"ENSG00000165121" 3.43992049345508 1.20380853801128 2.0983294064269 0.573698550058048 0.566171809664135 NA NA
"ENSG00000166104" 0.0147097758718083 0 8.1030458415403 0 1 NA NA
"ENSG00000167046" 0.0221255591521048 1.02581530312826 8.1030458415403 0.126596260614671 0.89925995672571 NA NA
"ENSG00000167807" 0.847475065716825 1.11767332715848 2.47626246395934 0.451354952645616 0.651733744741526 NA NA
"ENSG00000169164" 0 NA NA NA NA NA NA
"ENSG00000170089" 0 NA NA NA NA NA NA
"ENSG00000170409" 0 NA NA NA NA NA NA
"ENSG00000173357" 0 NA NA NA NA NA NA
"ENSG00000173366" 0.00843519566997121 0.06408245581865 8.1030458415403 0.00790844048914682 0.993690043208141 NA NA
"ENSG00000173862" 0.0278845996126965 1.02580089040359 8.1030458415403 0.126594481934783 0.899261364580199 NA NA
"ENSG00000174171" 0.0760687976238897 0.0639868760739805 8.10304584153038 0.00789664495615091 0.993699454387935 NA NA
"ENSG00000175604" 0.00894641472455145 0 8.10304584153714 0 1 NA NA
"ENSG00000176134" 0.0165434135685007 0 8.10304584153354 0 1 NA NA
"ENSG00000176183" 0 NA NA NA NA NA NA
"ENSG00000176232" 0 NA NA NA NA NA NA
"ENSG00000176320" 0.0146475471832474 0 8.1030458415403 0 1 NA NA
"ENSG00000176349" 0.0253106512028548 0 8.10304584153767 0 1 NA NA
"ENSG00000176515" 0.0106008753310464 0 8.10304584153717 0 1 NA NA
"ENSG00000176868" 0.139148034653699 -0.256551447192113 8.10304584147294 -0.0316611126496451 0.974742306937756 NA NA
"ENSG00000176882" 0.00981666663675529 0 8.1030458415403 0 1 NA NA
"ENSG00000176984" 0.0228636994047391 0 8.1030458415403 0 1 NA NA
"ENSG00000177359" 0.208044959890158 2.15121360793228 8.07768012408593 0.26631577072702 0.789996028262326 NA NA
"ENSG00000177418" 0 NA NA NA NA NA NA
"ENSG00000177452" 0.0235617568579667 0.0640659840753581 8.1030458415403 0.00790640770497973 0.993691665084537 NA NA
"ENSG00000177596" 0 NA NA NA NA NA NA
"ENSG00000177699" 0.166566454166052 0.0638729440871253 8.10304584147218 0.007882584565944 0.99371067260705 NA NA
"ENSG00000177725" 0.186341791507371 -0.251044325592314 7.93515179771203 -0.0316369909476336 0.974761543634619 NA NA
"ENSG00000178107" 0.0226151820526048 0 8.1030458415403 0 1 NA NA
"ENSG00000178715" 0 NA NA NA NA NA NA
"ENSG00000178836" 0 NA NA NA NA NA NA
"ENSG00000179038" 0 NA NA NA NA NA NA
"ENSG00000179066" 0 NA NA NA NA NA NA
"ENSG00000179253" 0.0352088613276565 0 8.10304584153955 0 1 NA NA
"ENSG00000179342" 0.285745542050217 0.705198848389936 4.7320717212084 0.149025393091433 0.881533595907831 NA NA
"ENSG00000179577" 0 NA NA NA NA NA NA
"ENSG00000179755" 0 NA NA NA NA NA NA
"ENSG00000180015" 0.663080378978021 -0.271739193006127 2.00022514007335 -0.135854303379149 0.891936461074049 NA NA
"ENSG00000180019" 0.00936076753541151 0 8.1030458415391 0 1 NA NA
"ENSG00000180211" 0 NA NA NA NA NA NA
"ENSG00000180458" 0.0641879977730513 0 8.10304584152449 0 1 NA NA
"ENSG00000180803" 0 NA NA NA NA NA NA
"ENSG00000181123" 0.0767648122967451 0 8.10304584152623 0 1 NA NA
"ENSG00000181514" 0.00881101099143422 0 8.1030458415403 0 1 NA NA
"ENSG00000181705" 0 NA NA NA NA NA NA
"ENSG00000182376" 0.181148712384432 0 8.10304584144445 0 1 NA NA
"ENSG00000182625" 0 NA NA NA NA NA NA
"ENSG00000182776" 0.111003341020444 0 8.10304584149391 0 1 NA NA
"ENSG00000183154" 0.0408655614633366 1.34625359525065 8.1030458415403 0.166141673338324 0.868045459285036 NA NA
"ENSG00000183171" 0.012093223816089 0 8.1030458415403 0 1 NA NA
"ENSG00000183308" 0.453894477006211 -1.70002394019934 1.9923371133975 -0.853281268901481 0.393503344863667 NA NA
"ENSG00000183562" 0 NA NA NA NA NA NA
"ENSG00000184084" 0.0082374088221482 0 8.1030458415403 0 1 NA NA
"ENSG00000184115" 0 NA NA NA NA NA NA
"ENSG00000184188" 0 NA NA NA NA NA NA
"ENSG00000184441" 3.9054134530821 0.393929352907369 0.54548127872862 0.722168419465321 0.470190936951624 NA NA
"ENSG00000184566" 0 NA NA NA NA NA NA
"ENSG00000184906" 0 NA NA NA NA NA NA
"ENSG00000185296" 1.95430376787965 0.531717053293519 1.40782224079825 0.377687635473091 0.70566265410814 NA NA
"ENSG00000185641" 0.214769132013232 1.40727888400507 7.35951500126414 0.191218970783176 0.848354041309585 NA NA
"ENSG00000185839" 0.0117105097379052 0.0640803968000287 8.1030458415403 0.00790818638486782 0.993690245947682 NA NA
"ENSG00000186076" 0 NA NA NA NA NA NA
"ENSG00000186148" 0 NA NA NA NA NA NA
"ENSG00000186244" 0.0933681592299568 0.0640050406816376 8.1030458415342 0.00789888665735588 0.993697665824936 NA NA
"ENSG00000186328" 0.049521160753704 0.064031895998487 8.10304584153724 0.00790220088232148 0.993695021538532 NA NA
"ENSG00000186678" 0 NA NA NA NA NA NA
"ENSG00000187185" 0.459775888572095 0.828990558859594 2.14297843668956 0.386840364171003 0.698874392833514 NA NA
"ENSG00000187186" 6.59550586742933 -0.202902779764737 0.594525733739743 -0.34128510886891 0.732888957101154 NA NA
"ENSG00000187229" 1.07755887685226 0.940113774326203 1.25761171923817 0.747538974029044 0.454738286092939 NA NA
"ENSG00000187472" 0.0355182918245771 0 8.1030458415403 0 1 NA NA
"ENSG00000187904" 0 NA NA NA NA NA NA
"ENSG00000187951" 0 NA NA NA NA NA NA
"ENSG00000188078" 0 NA NA NA NA NA NA
"ENSG00000188365" 0.0171149362079666 0 8.1030458415403 0 1 NA NA
"ENSG00000188512" 0.0117105097379052 0.0640803968000287 8.1030458415403 0.00790818638486782 0.993690245947682 NA NA
"ENSG00000188525" 0 NA NA NA NA NA NA
"ENSG00000188646" 0.0101711875132875 0 8.10304584154004 0 1 NA NA
"ENSG00000188850" 0 NA NA NA NA NA NA
"ENSG00000188897" 0.779796876290802 0.395800828166714 1.17113538739725 0.337963340896348 0.735390813702048 NA NA
"ENSG00000189229" 0.929227580641435 -0.364739261602353 1.99306681038804 -0.183004031626687 0.854794855260659 NA NA
"ENSG00000189316" 0.0225288116843243 0.0640680430939824 8.1030458415403 0.0079066618092591 0.993691462344993 NA NA
"ENSG00000189372" 0 NA NA NA NA NA NA
"ENSG00000196390" 0 NA NA NA NA NA NA
"ENSG00000196395" 0 NA NA NA NA NA NA
"ENSG00000196472" 0 NA NA NA NA NA NA
"ENSG00000196566" 0.0331797573252304 0 8.1030458415403 0 1 NA NA
"ENSG00000196656" 0 NA NA NA NA NA NA
"ENSG00000196826" 0.387891201880983 0 8.10304584135478 0 1 NA NA
"ENSG00000196893" 0.0120561868881342 0 8.1030458415403 0 1 NA NA
"ENSG00000197149" 0.0901156620518467 0 8.10304584149919 0 1 NA NA
"ENSG00000197210" 0.358719880032845 -1.10407920090404 4.8603567045053 -0.227160117668033 0.820299238530058 NA NA
"ENSG00000197254" 0.0123163059405553 0 8.1030458415403 0 1 NA NA
"ENSG00000197320" 0.00881101099143422 0 8.1030458415403 0 1 NA NA
"ENSG00000197332" 3.09680044589075 0.273410589644129 0.689506829823096 0.396530647440108 0.69171360343608 NA NA
"ENSG00000197376" 0 NA NA NA NA NA NA
"ENSG00000197462" 0.647382735504657 -2.52163002612352 1.75403692484965 -1.43761513249766 0.150543284878769 NA NA
"ENSG00000197476" 0 NA NA NA NA NA NA
"ENSG00000197550" 0.692272135943548 -0.315975471751368 1.37622826563115 -0.229595249307322 0.81840629877541 NA NA
"ENSG00000197585" 0 NA NA NA NA NA NA
"ENSG00000197644" 0.175573890866572 -0.296906750644691 8.10220107739883 -0.0366451965099848 0.970767906109208 NA NA
"ENSG00000197665" 0.394953034679435 -1.84214695670287 3.64437201210843 -0.50547719897484 0.613223709112918 NA NA
"ENSG00000197670" 0.744144105038338 -2.13339403511758 1.58742495244274 -1.34393379153749 0.178969797659181 NA NA
"ENSG00000197813" 0.405872396268496 1.44073364359619 2.60275222072816 0.553542374153895 0.579892073088718 NA NA
"ENSG00000197815" 0 NA NA NA NA NA NA
"ENSG00000197991" 1.42151486280331 -1.34861104555921 1.19036404066393 -1.13294000783745 0.257239447469843 NA NA
"ENSG00000198106" 0.450513383518043 0.308171355059174 3.59243772817817 0.0857833533597411 0.93163863978759 NA NA
"ENSG00000198211" 6.93900752468757 -2.57757211205259 8.08685463949011 -0.318736050907316 0.74992667467212 NA NA
"ENSG00000198277" 0 NA NA NA NA NA NA
"ENSG00000198358" 0.0240371202886675 0.0640659840753583 8.1030458415403 0.00790640770497975 0.993691665084537 NA NA
"ENSG00000198491" 0 NA NA NA NA NA NA
"ENSG00000198555" 0 NA NA NA NA NA NA
"ENSG00000198580" 0.127851392977757 0 8.1030458414941 0 1 NA NA
"ENSG00000198671" 0 NA NA NA NA NA NA
"ENSG00000198923" 0 NA NA NA NA NA NA
"ENSG00000199196" 0 NA NA NA NA NA NA
"ENSG00000199231" 0 NA NA NA NA NA NA
"ENSG00000199282" 0 NA NA NA NA NA NA
"ENSG00000199321" 0 NA NA NA NA NA NA
"ENSG00000199392" 0 NA NA NA NA NA NA
"ENSG00000199470" 0 NA NA NA NA NA NA
"ENSG00000199474" 0 NA NA NA NA NA NA
"ENSG00000199566" 0 NA NA NA NA NA NA
"ENSG00000199571" 0 NA NA NA NA NA NA
"ENSG00000199783" 0 NA NA NA NA NA NA
"ENSG00000199815" 0 NA NA NA NA NA NA
"ENSG00000199857" 0 NA NA NA NA NA NA
"ENSG00000199894" 0 NA NA NA NA NA NA
"ENSG00000199927" 0 NA NA NA NA NA NA
"ENSG00000199959" 0 NA NA NA NA NA NA
"ENSG00000200051" 0 NA NA NA NA NA NA
"ENSG00000200063" 0 NA NA NA NA NA NA
"ENSG00000200072" 0 NA NA NA NA NA NA
"ENSG00000200075" 0.044047016062504 0 8.10304584153879 0 1 NA NA
"ENSG00000200112" 0 NA NA NA NA NA NA
"ENSG00000200113" 0 NA NA NA NA NA NA
"ENSG00000200150" 0 NA NA NA NA NA NA
"ENSG00000200206" 0 NA NA NA NA NA NA
"ENSG00000200235" 0 NA NA NA NA NA NA
"ENSG00000200288" 0 NA NA NA NA NA NA
"ENSG00000200294" 0 NA NA NA NA NA NA
"ENSG00000200377" 0 NA NA NA NA NA NA
"ENSG00000200385" 0 NA NA NA NA NA NA
"ENSG00000200422" 0 NA NA NA NA NA NA
"ENSG00000200536" 0 NA NA NA NA NA NA
"ENSG00000200620" 0 NA NA NA NA NA NA
"ENSG00000200652" 0 NA NA NA NA NA NA
"ENSG00000200706" 0 NA NA NA NA NA NA
"ENSG00000200733" 0 NA NA NA NA NA NA
"ENSG00000200753" 0.0139298105332532 0.0640803968000287 8.1030458415403 0.00790818638486782 0.993690245947682 NA NA
"ENSG00000200891" 0 NA NA NA NA NA NA
"ENSG00000200897" 0 NA NA NA NA NA NA
"ENSG00000200969" 0 NA NA NA NA NA NA
"ENSG00000200991" 0 NA NA NA NA NA NA
"ENSG00000200999" 0 NA NA NA NA NA NA
"ENSG00000201003" 0 NA NA NA NA NA NA
"ENSG00000201009" 0 NA NA NA NA NA NA
"ENSG00000201036" 0 NA NA NA NA NA NA
"ENSG00000201042" 0 NA NA NA NA NA NA
"ENSG00000201133" 0.0248444912071654 0 8.10304584153339 0 1 NA NA
"ENSG00000201151" 0 NA NA NA NA NA NA
"ENSG00000201245" 0 NA NA NA NA NA NA
"ENSG00000201316" 0 NA NA NA NA NA NA
"ENSG00000201384" 0 NA NA NA NA NA NA
"ENSG00000201407" 0 NA NA NA NA NA NA
"ENSG00000201410" 0 NA NA NA NA NA NA
"ENSG00000201465" 0 NA NA NA NA NA NA
"ENSG00000201467" 0 NA NA NA NA NA NA
"ENSG00000201500" 0 NA NA NA NA NA NA
"ENSG00000201502" 0 NA NA NA NA NA NA
"ENSG00000201516" 0 NA NA NA NA NA NA
"ENSG00000201541" 0 NA NA NA NA NA NA
"ENSG00000201592" 0 NA NA NA NA NA NA
"ENSG00000201619" 0.0082374088221482 0 8.1030458415403 0 1 NA NA
"ENSG00000201660" 0 NA NA NA NA NA NA
"ENSG00000201666" 0 NA NA NA NA NA NA
"ENSG00000201701" 0 NA NA NA NA NA NA
"ENSG00000201710" 0 NA NA NA NA NA NA
"ENSG00000201733" 0 NA NA NA NA NA NA
"ENSG00000201807" 0 NA NA NA NA NA NA
"ENSG00000201827" 0 NA NA NA NA NA NA
"ENSG00000201863" 0.00888992521533467 0 8.1030458415403 0 1 NA NA
"ENSG00000201882" 0.0117105097379052 0.0640803968000287 8.1030458415403 0.00790818638486782 0.993690245947682 NA NA
"ENSG00000201957" 0 NA NA NA NA NA NA
"ENSG00000202059" 0 NA NA NA NA NA NA
"ENSG00000202183" 0 NA NA NA NA NA NA
"ENSG00000202216" 0 NA NA NA NA NA NA
"ENSG00000202231" 0 NA NA NA NA NA NA
"ENSG00000202275" 0 NA NA NA NA NA NA
"ENSG00000202283" 0 NA NA NA NA NA NA
"ENSG00000202335" 0 NA NA NA NA NA NA
"ENSG00000202343" 0.172117950230765 -0.248703606607193 8.10288141306625 -0.0306932304607281 0.97551418993036 NA NA
"ENSG00000202434" 0 NA NA NA NA NA NA
"ENSG00000202517" 0 NA NA NA NA NA NA
"ENSG00000203258" 0.014682632128395 0 8.10304584153901 0 1 NA NA
"ENSG00000203262" 0.107479485870306 1.34284090374127 8.10284149312707 0.165724691132152 0.868373614029708 NA NA
"ENSG00000203266" 0 NA NA NA NA NA NA
"ENSG00000203279" 4.76981772015648 -0.395620277272025 0.537376181089656 -0.736207318437173 0.461604539131222 NA NA
"ENSG00000203325" 0.418512194244011 -0.934143244947885 2.17105125214075 -0.430272313482596 0.666997564556091 NA NA
"ENSG00000203327" 0.0381025559830927 0.0640529632437571 8.10304584153591 0.00790480079915431 0.993692947169821 NA NA
"ENSG00000203334" 0.0126043354413591 0.064082455818653 8.1030458415403 0.00790844048914718 0.993690043208141 NA NA
"ENSG00000203335" 0 NA NA NA NA NA NA
"ENSG00000203364" 0.046515793083421 0.0640323720226952 8.1030458415187 0.00790225962866997 0.993694974667191 NA NA
"ENSG00000203392" 0.865182830410246 -0.350842331805376 1.28313645606832 -0.27342558162551 0.784526090433609 NA NA
"ENSG00000203395" 0.0113111133755411 0 8.1030458415403 0 1 NA NA
"ENSG00000203396" 0.0083034808044931 0 8.1030458415403 0 1 NA NA
"ENSG00000203402" 0 NA NA NA NA NA NA
"ENSG00000203434" 0.0117105097379052 0.0640803968000287 8.1030458415403 0.00790818638486782 0.993690245947682 NA NA
"ENSG00000203437" 0 NA NA NA NA NA NA
"ENSG00000203462" 0 NA NA NA NA NA NA
"ENSG00000203469" 0.00992447624296523 0 8.1030458415403 0 1 NA NA
"ENSG00000203472" 0.0259572173500631 0.0640639250567367 8.1030458415403 0.0079061536007007 0.993691867824081 NA NA
"ENSG00000203496" 0 NA NA NA NA NA NA
"ENSG00000203498" 0 NA NA NA NA NA NA
"ENSG00000203520" 0 NA NA NA NA NA NA
"ENSG00000203531" 0.121651987815518 0.753060740025689 8.10026869446497 0.0929673778031914 0.925929477691824 NA NA
"ENSG00000203546" 0.334344286561697 -1.09008426978379 6.15939358891379 -0.176979154530053 0.859524763380674 NA NA
"ENSG00000203565" 0.0717000193879262 0 8.10304584153555 0 1 NA NA
"ENSG00000203593" 0.284616607307628 -0.295732489313574 4.27596175383948 -0.0691616310758695 0.94486096391006 NA NA
"ENSG00000203605" 0.0309600875361884 0.0640515713506882 8.1030458415403 0.00790462902509173 0.993693084221411 NA NA
"ENSG00000203635" 0.780413122078504 1.07106686624698 1.3736120286438 0.779744821617839 0.435541090681449 NA NA
"ENSG00000203643" 0 NA NA NA NA NA NA
"ENSG00000203647" 0 NA NA NA NA NA NA
"ENSG00000203648" 0.0693391727429433 0 8.10304584152617 0 1 NA NA
"ENSG00000203825" 0 NA NA NA NA NA NA
"ENSG00000203900" 0 NA NA NA NA NA NA
"ENSG00000203971" 0 NA NA NA NA NA NA
"ENSG00000203987" 0.0178689841460039 0.0640803968000287 8.1030458415403 0.00790818638486782 0.993690245947682 NA NA
"ENSG00000204003" 0 NA NA NA NA NA NA
"ENSG00000204049" 0.0106008753310464 0 8.10304584153717 0 1 NA NA
"ENSG00000204117" 0.227921654111378 0.325535789765165 5.70135686130185 0.0570979501344234 0.954467169317043 NA NA
"ENSG00000204398" 0 NA NA NA NA NA NA
"ENSG00000204399" 0 NA NA NA NA NA NA
"ENSG00000204422" 7.95290823975218 -1.45734473291568 5.45728415994395 -0.267045785083445 0.789433909297677 NA NA
"ENSG00000204429" 0.046815636827392 1.02581324410964 8.1030458415403 0.126596006510392 0.899260157853421 NA NA
"ENSG00000204456" 0 NA NA NA NA NA NA
"ENSG00000204556" 1.36047220798196 -2.92508208004709 1.54289721157413 -1.89583729758821 0.0579815622664033 NA NA
"ENSG00000204584" 0.791985528376029 1.39524667431748 1.3767025748281 1.01346993884405 0.310835747803624 NA NA
"ENSG00000204620" 0.199336402143297 -0.256582361200333 6.0062034572084 -0.0427195587076548 0.965925088207063 NA NA
"ENSG00000204684" 0 NA NA NA NA NA NA
"ENSG00000204745" 0.0764265395615829 0 8.10304584152207 0 1 NA NA
"ENSG00000204790" 0 NA NA NA NA NA NA
"ENSG00000204814" 0.0378303452263569 0 8.10304584153525 0 1 NA NA
"ENSG00000204850" 0.415867208319217 0.238612573402342 2.14651925608026 0.111162558978423 0.911487441178243 NA NA
"ENSG00000204876" 0.0211277800122964 0 8.1030458415403 0 1 NA NA
"ENSG00000204894" 0 NA NA NA NA NA NA
"ENSG00000204971" 0 NA NA NA NA NA NA
"ENSG00000204990" 0.045853930580639 0 8.1030458415212 0 1 NA NA
"ENSG00000205018" 0.108520266101099 1.02573500343043 8.1030458415403 0.126586350798115 0.899267800513116 NA NA
"ENSG00000205037" 0.00843519566997121 0.06408245581865 8.1030458415403 0.00790844048914682 0.993690043208141 NA NA
"ENSG00000205041" 0.0731864595837276 0.0639962702192964 8.10304584151295 0.00789780429124999 0.993698529401204 NA NA
"ENSG00000205044" 0 NA NA NA NA NA NA
"ENSG00000205236" 0.0339469655236433 0 8.10304584153345 0 1 NA NA
"ENSG00000205300" 0.013355844099843 0 8.1030458415403 0 1 NA NA
"ENSG00000205325" 0.0617722458176119 -0.256432661304257 8.10304584152674 -0.0316464532373843 0.974753997598204 NA NA
"ENSG00000205414" 0.251346052248608 0.973196952993328 4.92031884651781 0.197791440626266 0.843208243268408 NA NA
"ENSG00000205452" 0 NA NA NA NA NA NA
"ENSG00000205537" 0 NA NA NA NA NA NA
"ENSG00000205596" 0 NA NA NA NA NA NA
"ENSG00000205625" 0.0941738663240487 -0.256483607097069 8.10304584151586 -0.031652740477288 0.974748983618428 NA NA
"ENSG00000205644" 0.13204443530844 0.705204920812342 8.1030458415217 0.0870296101743279 0.930647975879685 NA NA
"ENSG00000205653" 0 NA NA NA NA NA NA
"ENSG00000205682" 0.862800424537779 1.766874751826 1.44522342172327 1.22256166435443 0.221495299915306 NA NA
"ENSG00000205695" 0 NA NA NA NA NA NA
"ENSG00000205740" 1.43036792270879 -0.987818879480417 1.18818272039329 -0.831369504476086 0.40576492108478 NA NA
"ENSG00000205745" 0 NA NA NA NA NA NA
"ENSG00000205794" 0 NA NA NA NA NA NA
"ENSG00000205830" 0 NA NA NA NA NA NA
"ENSG00000205890" 0 NA NA NA NA NA NA
"ENSG00000205898" 0 NA NA NA NA NA NA
"ENSG00000205959" 0.403625442892063 0.576459778181036 2.24233989375501 0.257079571115198 0.797117347571272 NA NA
"ENSG00000205971" 0 NA NA NA NA NA NA
"ENSG00000205976" 0.0695346304101378 0.064024563292761 8.10304584150609 0.00790129595032143 0.993695743547263 NA NA
"ENSG00000206028" 0.268085554666243 -0.803403444867876 4.84805021631703 -0.1657168158374 0.868379811911431 NA NA
"ENSG00000206062" 0 NA NA NA NA NA NA
"ENSG00000206090" 0 NA NA NA NA NA NA
"ENSG00000206249" 0.652082121926693 -0.102451632376789 1.43072224969262 -0.0716083309662652 0.942913609946309 NA NA
"ENSG00000206356" 0 NA NA NA NA NA NA
"ENSG00000206549" 0.0559951432725992 0.0640361877300462 8.10304584153701 0.00790273052656205 0.993694598956765 NA NA
"ENSG00000206567" 0.952063099087983 0.283045199086513 1.37355885625454 0.206067033675083 0.836738549425069 NA NA
"ENSG00000206592" 0 NA NA NA NA NA NA
"ENSG00000206647" 0 NA NA NA NA NA NA
"ENSG00000206649" 0 NA NA NA NA NA NA
"ENSG00000206731" 0.0146475471832474 0 8.1030458415403 0 1 NA NA
"ENSG00000206776" 0 NA NA NA NA NA NA
"ENSG00000206849" 0 NA NA NA NA NA NA
"ENSG00000206853" 0 NA NA NA NA NA NA
"ENSG00000206878" 0.0766223697113631 -0.576916068983798 8.10304584153351 -0.0711974336892824 0.943240623854754 NA NA
"ENSG00000206898" 0 NA NA NA NA NA NA
"ENSG00000206913" 0.0147097758718083 0 8.1030458415403 0 1 NA NA
"ENSG00000206961" 0 NA NA NA NA NA NA
"ENSG00000206976" 0.0604661118823111 -0.256434983719004 8.10304584152903 -0.0316467398474714 0.974753769030925 NA NA
"ENSG00000206977" 0 NA NA NA NA NA NA
"ENSG00000207002" 0 NA NA NA NA NA NA
"ENSG00000207022" 0 NA NA NA NA NA NA
"ENSG00000207027" 0 NA NA NA NA NA NA
"ENSG00000207094" 0 NA NA NA NA NA NA
"ENSG00000207100" 0 NA NA NA NA NA NA
"ENSG00000207130" 0 NA NA NA NA NA NA
"ENSG00000207147" 0.013355844099843 0 8.1030458415403 0 1 NA NA
"ENSG00000207171" 0 NA NA NA NA NA NA
"ENSG00000207177" 0 NA NA NA NA NA NA
"ENSG00000207299" 0 NA NA NA NA NA NA
"ENSG00000207407" 0 NA NA NA NA NA NA
"ENSG00000207410" 0 NA NA NA NA NA NA
"ENSG00000207419" 0 NA NA NA NA NA NA
"ENSG00000207502" 0 NA NA NA NA NA NA
"ENSG00000207503" 0 NA NA NA NA NA NA
"ENSG00000207751" 1.34640461355323 -0.535477825545943 1.28334428622838 -0.417251887347906 0.676494176130879 NA NA
"ENSG00000207922" 0 NA NA NA NA NA NA
"ENSG00000211683" 0 NA NA NA NA NA NA
"ENSG00000212134" 0 NA NA NA NA NA NA
"ENSG00000212149" 0 NA NA NA NA NA NA
"ENSG00000212161" 0 NA NA NA NA NA NA
"ENSG00000212168" 0 NA NA NA NA NA NA
"ENSG00000212175" 0 NA NA NA NA NA NA
"ENSG00000212181" 0 NA NA NA NA NA NA
"ENSG00000212187" 0 NA NA NA NA NA NA
"ENSG00000212191" 0 NA NA NA NA NA NA
"ENSG00000212206" 0.028170173151316 0 8.10304584153673 0 1 NA NA
"ENSG00000212224" 0 NA NA NA NA NA NA
"ENSG00000212228" 0 NA NA NA NA NA NA
"ENSG00000212229" 0 NA NA NA NA NA NA
"ENSG00000212266" 0 NA NA NA NA NA NA
"ENSG00000212270" 0 NA NA NA NA NA NA
"ENSG00000212273" 0 NA NA NA NA NA NA
"ENSG00000212279" 0 NA NA NA NA NA NA
"ENSG00000212293" 0 NA NA NA NA NA NA
"ENSG00000212302" 0 NA NA NA NA NA NA
"ENSG00000212338" 0 NA NA NA NA NA NA
"ENSG00000212342" 0 NA NA NA NA NA NA
"ENSG00000212347" 0 NA NA NA NA NA NA
"ENSG00000212363" 0 NA NA NA NA NA NA
"ENSG00000212371" 0.0558593473401961 0.0640223122576899 8.10304584153521 0.00790101814919019 0.993695965193578 NA NA
"ENSG00000212377" 0 NA NA NA NA NA NA
"ENSG00000212378" 0 NA NA NA NA NA NA
"ENSG00000212383" 0 NA NA NA NA NA NA
"ENSG00000212391" 0 NA NA NA NA NA NA
"ENSG00000212395" 0 NA NA NA NA NA NA
"ENSG00000212397" 0 NA NA NA NA NA NA
"ENSG00000212415" 0 NA NA NA NA NA NA
"ENSG00000212421" 0.0333309957395381 0 8.10304584153984 0 1 NA NA
"ENSG00000212445" 0 NA NA NA NA NA NA
"ENSG00000212455" 0 NA NA NA NA NA NA
"ENSG00000212458" 0.0222084896647883 0 8.1030458415403 0 1 NA NA
"ENSG00000212461" 0 NA NA NA NA NA NA
"ENSG00000212490" 0 NA NA NA NA NA NA
"ENSG00000212517" 0.014682632128395 0 8.10304584153901 0 1 NA NA
"ENSG00000212529" 0 NA NA NA NA NA NA
"ENSG00000212532" 0 NA NA NA NA NA NA
"ENSG00000212558" 0.0109135640315278 0.0640824558186499 8.1030458415403 0.0079084404891468 0.993690043208141 NA NA
"ENSG00000212565" 0 NA NA NA NA NA NA
"ENSG00000212567" 0 NA NA NA NA NA NA
"ENSG00000212579" 0 NA NA NA NA NA NA
"ENSG00000212586" 0 NA NA NA NA NA NA
"ENSG00000212589" 0 NA NA NA NA NA NA
"ENSG00000212590" 0 NA NA NA NA NA NA
"ENSG00000212604" 0 NA NA NA NA NA NA
"ENSG00000212608" 0 NA NA NA NA NA NA
"ENSG00000212618" 0 NA NA NA NA NA NA
"ENSG00000212624" 0.00986299089135307 0 8.10304584153879 0 1 NA NA
"ENSG00000212626" 0 NA NA NA NA NA NA
"ENSG00000212663" 0.0268788359206393 0 8.1030458415403 0 1 NA NA
"ENSG00000212695" 0 NA NA NA NA NA NA
"ENSG00000212712" 0 NA NA NA NA NA NA
"ENSG00000212930" 0 NA NA NA NA NA NA
"ENSG00000212939" 0.0326503513839875 1.34625795324407 8.10304584153963 0.16614221115998 0.868045036047284 NA NA
"ENSG00000212952" 0 NA NA NA NA NA NA
"ENSG00000212989" 0 NA NA NA NA NA NA
"ENSG00000213016" 0 NA NA NA NA NA NA
"ENSG00000213036" 0.04029152346103 1.36205246976286 8.10209619798478 0.168111120440861 0.866495861011873 NA NA
"ENSG00000213045" 0 NA NA NA NA NA NA
"ENSG00000213058" 0.204223965676639 1.02564463227342 7.57027246698847 0.13548318594158 0.892229857356021 NA NA
"ENSG00000213060" 0.118691322298291 1.01196007444697 8.10219499499032 0.124899496380015 0.900603117080364 NA NA
"ENSG00000213062" 4.66379914208349 0.8481346191481 0.47677176102015 1.77891118663015 0.075254323800707 NA NA
"ENSG00000213065" 0 NA NA NA NA NA NA
"ENSG00000213067" 0 NA NA NA NA NA NA
"ENSG00000213068" 0.274176018740782 -0.450563952170792 3.14977529395295 -0.143046379541995 0.886253552229253 NA NA
"ENSG00000213076" 0.10613123821398 0.0639679336385289 8.10304584151777 0.00789430726292758 0.99370131953913 NA NA
"ENSG00000213078" 0.0147097758718083 0 8.1030458415403 0 1 NA NA
"ENSG00000213080" 0.0771092641593556 -0.256443253044087 8.10304584151091 -0.0316477603681273 0.974752955180907 NA NA
"ENSG00000213087" 0.00886594486577857 0 8.10304584154009 0 1 NA NA
"ENSG00000213115" 0 NA NA NA NA NA NA
"ENSG00000213144" 0.467731660039938 0.0640173706139486 2.97431516726934 0.0215233985014176 0.982828138479882 NA NA
"ENSG00000213150" 0 NA NA NA NA NA NA
"ENSG00000213153" 0 NA NA NA NA NA NA
"ENSG00000213172" 0 NA NA NA NA NA NA
"ENSG00000213204" 0.642121438761102 -0.287505325783624 1.85247414009255 -0.155200722947345 0.876663078365301 NA NA
"ENSG00000213209" 0 NA NA NA NA NA NA
"ENSG00000213216" 0.0146684600048482 0 8.10304584152858 0 1 NA NA
"ENSG00000213226" 0 NA NA NA NA NA NA
"ENSG00000213238" 0.014682632128395 0 8.10304584153901 0 1 NA NA
"ENSG00000213247" 0 NA NA NA NA NA NA
"ENSG00000213252" 0.166257619140409 0.384314354413997 8.1030378351105 0.0474284289712633 0.962171771467233 NA NA
"ENSG00000213279" 0 NA NA NA NA NA NA
"ENSG00000213280" 1.01249688844207 -0.414469671672275 1.20930333972489 -0.342734248767199 0.731798394766316 NA NA
"ENSG00000213287" 0 NA NA NA NA NA NA
"ENSG00000213293" 0.555269495128935 -0.0170474893335044 1.93804843741886 -0.00879621427636177 0.992981726940085 NA NA
"ENSG00000213296" 0 NA NA NA NA NA NA
"ENSG00000213303" 0.0082374088221482 0 8.1030458415403 0 1 NA NA
"ENSG00000213304" 0.30417298373853 1.34627780271292 5.06890632031513 0.265595321286037 0.790550889295593 NA NA
"ENSG00000213315" 0.449843893673851 -0.577144357154498 2.18054219989374 -0.264679288106703 0.791256534315004 NA NA
"ENSG00000213318" 0 NA NA NA NA NA NA
"ENSG00000213328" 0 NA NA NA NA NA NA
"ENSG00000213331" 0.0496072572543377 1.34624305848202 8.10304584153353 0.166140372991799 0.868046482590476 NA NA
"ENSG00000213365" 0 NA NA NA NA NA NA
"ENSG00000213386" 0.0784278563552574 0 8.10304584153446 0 1 NA NA
"ENSG00000213393" 0 NA NA NA NA NA NA
"ENSG00000213414" 0.0269244845501665 0.0640647157878458 8.10304584153767 0.00790625118513319 0.993691789965403 NA NA
"ENSG00000213486" 0 NA NA NA NA NA NA
"ENSG00000213488" 0.0101711875132875 0 8.10304584154004 0 1 NA NA
"ENSG00000213514" 0.0313663517358433 0.0640517176589777 8.10304584153984 0.00790464708105438 0.993693069815288 NA NA
"ENSG00000213527" 0 NA NA NA NA NA NA
"ENSG00000213549" 0.0214169544235457 0 8.1030458415395 0 1 NA NA
"ENSG00000213556" 0 NA NA NA NA NA NA
"ENSG00000213560" 0.010468704978083 0 8.1030458415403 0 1 NA NA
"ENSG00000213561" 0 NA NA NA NA NA NA
"ENSG00000213587" 0 NA NA NA NA NA NA
"ENSG00000213590" 0.835739015346931 0.801400437602838 1.55383706414327 0.515755773945771 0.60602499493376 NA NA
"ENSG00000213600" 1.12541941252363 -0.312665090541426 1.22826017999169 -0.254559331674778 0.799063473157425 NA NA
"ENSG00000213605" 0.571798765251715 0.928109267933493 3.64879094991459 0.254360767901822 0.799216857069874 NA NA
"ENSG00000213642" 0 NA NA NA NA NA NA
"ENSG00000213650" 0 NA NA NA NA NA NA
"ENSG00000213655" 0 NA NA NA NA NA NA
"ENSG00000213661" 0 NA NA NA NA NA NA
"ENSG00000213683" 0.0870995567389622 0.0639850260477444 8.1030458415135 0.0078964166437189 0.993699636549221 NA NA
"ENSG00000213690" 0 NA NA NA NA NA NA
"ENSG00000213717" 0.0139298105332532 0.0640803968000287 8.1030458415403 0.00790818638486782 0.993690245947682 NA NA
"ENSG00000213727" 0 NA NA NA NA NA NA
"ENSG00000213750" 0 NA NA NA NA NA NA
"ENSG00000213752" 0 NA NA NA NA NA NA
"ENSG00000213774" 0 NA NA NA NA NA NA
"ENSG00000213777" 0 NA NA NA NA NA NA
"ENSG00000213791" 0 NA NA NA NA NA NA
"ENSG00000213851" 0 NA NA NA NA NA NA
"ENSG00000213867" 0.00936076753541151 0 8.1030458415391 0 1 NA NA
"ENSG00000213875" 0 NA NA NA NA NA NA
"ENSG00000213939" 0.0269524734266712 0 8.10304584152984 0 1 NA NA
"ENSG00000213956" 0.00936076753541151 0 8.1030458415391 0 1 NA NA
"ENSG00000213959" 0 NA NA NA NA NA NA
"ENSG00000213963" 7.94075817414771 -0.0300527316670854 0.382679657500805 -0.078532347037606 0.937404600453967 NA NA
"ENSG00000213970" 0.479466890052428 -2.58947406837573 2.63676749623416 -0.982063861176243 0.326068387897137 NA NA
"ENSG00000213972" 0 NA NA NA NA NA NA
"ENSG00000213976" 0 NA NA NA NA NA NA
"ENSG00000213981" 0 NA NA NA NA NA NA
"ENSG00000213985" 0 NA NA NA NA NA NA
"ENSG00000213994" 0.0454131274885273 1.34625565426928 8.1030458415403 0.166141927442603 0.868045259318141 NA NA
"ENSG00000214035" 0 NA NA NA NA NA NA
"ENSG00000214067" 0.233615563072287 -0.0131125162852573 7.12854684832581 -0.00183943748484123 0.998532342057927 NA NA
"ENSG00000214071" 0 NA NA NA NA NA NA
"ENSG00000214093" 0.465500939008254 -0.473667910928379 2.41368876061373 -0.196242331926814 0.844420496081353 NA NA
"ENSG00000214125" 0.0117105097379052 0.0640803968000287 8.1030458415403 0.00790818638486782 0.993690245947682 NA NA
"ENSG00000214132" 0.013068165174519 0 8.1030458415403 0 1 NA NA
"ENSG00000214144" 0 NA NA NA NA NA NA
"ENSG00000214243" 0.00936076753541151 0 8.1030458415391 0 1 NA NA
"ENSG00000214248" 0.482542891768712 0.392476453601478 2.0636982630919 0.190181123190683 0.849167202678051 NA NA
"ENSG00000214254" 0 NA NA NA NA NA NA
"ENSG00000214259" 0 NA NA NA NA NA NA
"ENSG00000214265" 0.315135849536281 -1.17174344934944 3.54734530018143 -0.330315588191967 0.741161515674402 NA NA
"ENSG00000214278" 0.0321292779031412 0 8.10304584153646 0 1 NA NA
"ENSG00000214347" 0 NA NA NA NA NA NA
"ENSG00000214525" 0 NA NA NA NA NA NA
"ENSG00000214526" 0.147646155566121 0.0639246419729432 8.10304584146107 0.00788896462190283 0.99370558221718 NA NA
"ENSG00000214546" 0.273677323032826 -1.33427404074649 6.66453305473903 -0.20020518013602 0.841320116029089 NA NA
"ENSG00000214559" 0.0507208325075158 0.0640254340360562 8.10304584153173 0.00790140340906098 0.99369565781027 NA NA
"ENSG00000214593" 0 NA NA NA NA NA NA
"ENSG00000214614" 0 NA NA NA NA NA NA
"ENSG00000214641" 0 NA NA NA NA NA NA
"ENSG00000214650" 0.270331718343506 0.70519292665189 4.84184772938695 0.145645415978659 0.884201313464326 NA NA
"ENSG00000214651" 0 NA NA NA NA NA NA
"ENSG00000214669" 0 NA NA NA NA NA NA
"ENSG00000214708" 1.11026016616817 0.564911955559453 1.02550763081937 0.550860801599393 0.581729100152603 NA NA
"ENSG00000214748" 0 NA NA NA NA NA NA
"ENSG00000214770" 1.47631732591958 -0.332311312623738 1.13812786633257 -0.291980648619522 0.770301419768473 NA NA
"ENSG00000214773" 0.0910857756384364 0 8.10304584152464 0 1 NA NA
"ENSG00000214776" 0.457051238963941 -2.07185427137564 4.09692492522815 -0.505709601515399 0.613060526930657 NA NA
"ENSG00000214788" 0 NA NA NA NA NA NA
"ENSG00000214797" 0 NA NA NA NA NA NA
"ENSG00000214803" 0.592923052096312 0.0586651871299474 1.61926053000063 0.036229615953107 0.971099271369626 NA NA
"ENSG00000214846" 0 NA NA NA NA NA NA
"ENSG00000214883" 0 NA NA NA NA NA NA
"ENSG00000214890" 0.101940927447375 0 8.10304584148789 0 1 NA NA
"ENSG00000214908" 0.0338785642623551 0 8.1030458415403 0 1 NA NA
"ENSG00000214915" 0.16140291294737 -0.256564676544275 8.10304584148786 -0.0316627452890191 0.974741004932785 NA NA
"ENSG00000214917" 0.012093223816089 0 8.1030458415403 0 1 NA NA
"ENSG00000214919" 0.212622627922497 0.70518769254378 6.53481734437944 0.107912380007118 0.914065196646625 NA NA
"ENSG00000214942" 0.0413413136581578 1.3462577132879 8.1030458415403 0.166142181546882 0.868045059351255 NA NA
"ENSG00000214955" 0.149208296493738 0.0639130097170961 8.10304584146713 0.00788752908073443 0.99370672757768 NA NA
"ENSG00000214970" 0 NA NA NA NA NA NA
"ENSG00000214980" 0 NA NA NA NA NA NA
"ENSG00000214999" 0.20764753626311 0.142349008345442 6.61937597855088 0.0215048984687836 0.982842895954587 NA NA
"ENSG00000215014" 3.41303191877511 0.812343432172814 0.567186673160274 1.43223293249569 0.152077169750253 NA NA
"ENSG00000215022" 0.826817654309847 -0.849632310653464 1.57444029854092 -0.539640856144778 0.589444734977497 NA NA
"ENSG00000215023" 0.0417279050214667 1.34623918252598 8.1030458415403 0.166139894658436 0.86804685901414 NA NA
"ENSG00000215094" 0 NA NA NA NA NA NA
"ENSG00000215097" 0.0369799012636921 0.0640502091407243 8.1030458415216 0.00790446091425503 0.993693218350262 NA NA
"ENSG00000215146" 0 NA NA NA NA NA NA
"ENSG00000215154" 0 NA NA NA NA NA NA
"ENSG00000215156" 0.0452494271006792 0 8.1030458415403 0 1 NA NA
"ENSG00000215198" 0.0146733036938778 0 8.1030458415346 0 1 NA NA
"ENSG00000215237" 0.607759528793104 -0.615367837009651 1.68430879488178 -0.365353335967615 0.714847669614531 NA NA
"ENSG00000215263" 0 NA NA NA NA NA NA
"ENSG00000215268" 0 NA NA NA NA NA NA
"ENSG00000215288" 0 NA NA NA NA NA NA
"ENSG00000215297" 0.25060054470544 -0.323985070705073 6.09518210807011 -0.0531542889056772 0.957608976261679 NA NA
"ENSG00000215304" 0.586635195967562 -0.75931877633735 1.81245727968986 -0.418944371735636 0.67525678773372 NA NA
"ENSG00000215310" 0 NA NA NA NA NA NA
"ENSG00000215380" 0 NA NA NA NA NA NA
"ENSG00000215398" 0 NA NA NA NA NA NA
"ENSG00000215409" 0.00992447624296523 0 8.1030458415403 0 1 NA NA
"ENSG00000215444" 0.00981666663675529 0 8.1030458415403 0 1 NA NA
"ENSG00000215450" 0 NA NA NA NA NA NA
"ENSG00000215464" 0.551984259736488 -0.942837731805547 1.93919173083541 -0.486201398661786 0.626824379794623 NA NA
"ENSG00000215481" 0.00981666663675529 0 8.1030458415403 0 1 NA NA
"ENSG00000215493" 0 NA NA NA NA NA NA
"ENSG00000215512" 0 NA NA NA NA NA NA
"ENSG00000215567" 0 NA NA NA NA NA NA
"ENSG00000215586" 0 NA NA NA NA NA NA
"ENSG00000215692" 0 NA NA NA NA NA NA
"ENSG00000215765" 0.010468704978083 0 8.1030458415403 0 1 NA NA
"ENSG00000215795" 0.0171149362079666 0 8.1030458415403 0 1 NA NA
"ENSG00000215796" 0 NA NA NA NA NA NA
"ENSG00000215805" 0 NA NA NA NA NA NA
"ENSG00000215835" 0.0285369927741404 0 8.10304584152972 0 1 NA NA
"ENSG00000215838" 0.151690059099082 0 8.10304584144114 0 1 NA NA
"ENSG00000215840" 0.222776408700313 1.02375418261873 8.10293437647274 0.126343634917155 0.899459917307823 NA NA
"ENSG00000215841" 0 NA NA NA NA NA NA
"ENSG00000215861" 0.0102248976740533 0 8.1030458415403 0 1 NA NA
"ENSG00000215869" 0 NA NA NA NA NA NA
"ENSG00000215871" 0 NA NA NA NA NA NA
"ENSG00000216285" 0.0331797573252304 0 8.1030458415403 0 1 NA NA
"ENSG00000216307" 0 NA NA NA NA NA NA
"ENSG00000216324" 0 NA NA NA NA NA NA
"ENSG00000216352" 0 NA NA NA NA NA NA
"ENSG00000216359" 0 NA NA NA NA NA NA
"ENSG00000216360" 0 NA NA NA NA NA NA
"ENSG00000216378" 0 NA NA NA NA NA NA
"ENSG00000216475" 0.517893239998859 0.0510768390257553 2.01470389824171 0.0253520326586609 0.979774171189414 NA NA
"ENSG00000216516" 0 NA NA NA NA NA NA
"ENSG00000216519" 0 NA NA NA NA NA NA
"ENSG00000216523" 0.0153891473570691 0 8.1030458415403 0 1 NA NA
"ENSG00000216548" 0.0146684600048482 0 8.10304584152858 0 1 NA NA
"ENSG00000216613" 0 NA NA NA NA NA NA
"ENSG00000216616" 0.0575702356663556 1.02576873778445 8.10304584153768 0.126590513967744 0.899264505292745 NA NA
"ENSG00000216621" 0 NA NA NA NA NA NA
"ENSG00000216642" 0.279011759420655 -0.72918605910887 4.28901171414317 -0.170012606098592 0.865000222745213 NA NA
"ENSG00000216663" 0 NA NA NA NA NA NA
"ENSG00000216687" 0.0512554775456546 0 8.10304584152141 0 1 NA NA
"ENSG00000216721" 0 NA NA NA NA NA NA
"ENSG00000216775" 0 NA NA NA NA NA NA
"ENSG00000216809" 2.1822910390708 0.124737393880003 0.804178938710386 0.155111490584467 0.876733423647862 NA NA
"ENSG00000216811" 0.221366548353866 -0.897454167309434 7.2970975660767 -0.122987826212108 0.902116738052868 NA NA
"ENSG00000216813" 0.142894460659756 1.34612508631593 8.10304584147223 0.16612581400272 0.868057939776734 NA NA
"ENSG00000216844" 0 NA NA NA NA NA NA
"ENSG00000216906" 0 NA NA NA NA NA NA
"ENSG00000216913" 0 NA NA NA NA NA NA
"ENSG00000216966" 0 NA NA NA NA NA NA
"ENSG00000217004" 0 NA NA NA NA NA NA
"ENSG00000217030" 0 NA NA NA NA NA NA
"ENSG00000217041" 0 NA NA NA NA NA NA
"ENSG00000217060" 0.0241864476321779 0 8.10304584151765 0 1 NA NA
"ENSG00000217067" 0.0163236092191201 0.0640803968000286 8.1030458415403 0.00790818638486779 0.993690245947682 NA NA
"ENSG00000217078" 0 NA NA NA NA NA NA
"ENSG00000217120" 0.367358782206064 -0.262940303996139 2.81225815470521 -0.0934979256993927 0.925507997529842 NA NA
"ENSG00000217130" 0.285287465159662 -0.256575881941179 4.32055715778438 -0.0593849062912881 0.952645534876288 NA NA
"ENSG00000217135" 0 NA NA NA NA NA NA
"ENSG00000217139" 0 NA NA NA NA NA NA
"ENSG00000217195" 0.0082374088221482 0 8.1030458415403 0 1 NA NA
"ENSG00000217231" 0.0265341459746123 -0.256390838808944 8.1030458415403 -0.0316412919071191 0.97475811368263 NA NA
"ENSG00000217239" 0.00981666663675529 0 8.1030458415403 0 1 NA NA
"ENSG00000217275" 0.385544639927266 -2.09833313247624 2.75428620776275 -0.761842805792021 0.446153828899686 NA NA
"ENSG00000217289" 0 NA NA NA NA NA NA
"ENSG00000217331" 0 NA NA NA NA NA NA
"ENSG00000217334" 0.215542833111682 -1.53861932539102 8.09577503533151 -0.190052134437555 0.849268277564887 NA NA
"ENSG00000217447" 0.0810195888064847 0.0640092953944249 8.10304584148822 0.00789941173314019 0.993697246888144 NA NA
"ENSG00000217455" 0.117854282631176 -0.25651403805131 8.1030458415022 -0.0316564959730939 0.974745988667175 NA NA
"ENSG00000217477" 0 NA NA NA NA NA NA
"ENSG00000217483" 0 NA NA NA NA NA NA
"ENSG00000217488" 0 NA NA NA NA NA NA
"ENSG00000217495" 0 NA NA NA NA NA NA
"ENSG00000217512" 0.0517919707268671 0 8.1030458415403 0 1 NA NA
"ENSG00000217514" 0 NA NA NA NA NA NA
"ENSG00000217557" 0.0147097758718083 0 8.1030458415403 0 1 NA NA
"ENSG00000217576" 1.94211050863875 0.460659840715659 4.44771991523927 0.103572133473894 0.917508902967293 NA NA
"ENSG00000217612" 0.046160882435349 0.0640410176693681 8.10304584153416 0.00790332659123191 0.99369412338082 NA NA
"ENSG00000217631" 0 NA NA NA NA NA NA
"ENSG00000217644" 0.077179863632973 0 8.10304584152869 0 1 NA NA
"ENSG00000217702" 0.140016245469883 0.751879736185454 8.09927458458455 0.0928329726734436 0.926036255703319 NA NA
"ENSG00000217746" 0.178572161607007 -0.577045899737341 8.10304584145565 -0.0712134561531345 0.943227872146185 NA NA
"ENSG00000217769" 0 NA NA NA NA NA NA
"ENSG00000217776" 0.0163236092191201 0.0640803968000286 8.1030458415403 0.00790818638486779 0.993690245947682 NA NA
"ENSG00000217786" 0 NA NA NA NA NA NA
"ENSG00000217801" 0.0113111133755411 0 8.1030458415403 0 1 NA NA
"ENSG00000217805" 0 NA NA NA NA NA NA
"ENSG00000217825" 0.0341654355513691 0 8.10304584151244 0 1 NA NA
"ENSG00000217878" 0 NA NA NA NA NA NA
"ENSG00000218027" 0 NA NA NA NA NA NA
"ENSG00000218029" 0 NA NA NA NA NA NA
"ENSG00000218048" 0 NA NA NA NA NA NA
"ENSG00000218073" 0 NA NA NA NA NA NA
"ENSG00000218107" 0 NA NA NA NA NA NA
"ENSG00000218125" 0 NA NA NA NA NA NA
"ENSG00000218173" 0 NA NA NA NA NA NA
"ENSG00000218175" 0.22729764829016 0.613936021302604 7.17916039226094 0.0855164096855144 0.931850850216483 NA NA
"ENSG00000218187" 0 NA NA NA NA NA NA
"ENSG00000218227" 0 NA NA NA NA NA NA
"ENSG00000218274" 0 NA NA NA NA NA NA
"ENSG00000218313" 0.0216807000986601 1.34627212601257 8.1030458415403 0.16614396022677 0.868043659622683 NA NA
"ENSG00000218337" 0 NA NA NA NA NA NA
"ENSG00000218410" 0.0712758752428276 1.37916629501613 8.10110245732484 0.170244272588988 0.864818035387006 NA NA
"ENSG00000218418" 0.0220145798990705 0 8.10304584153815 0 1 NA NA
"ENSG00000218426" 0.685011506498642 -0.242306745210405 1.90930053612746 -0.126908645666577 0.899012703722032 NA NA
"ENSG00000218472" 0.116056442392363 0 8.10304584152242 0 1 NA NA
"ENSG00000218483" 0 NA NA NA NA NA NA
"ENSG00000218499" 0 NA NA NA NA NA NA
"ENSG00000218520" 0 NA NA NA NA NA NA
"ENSG00000218521" 0.00936076753541151 0 8.1030458415391 0 1 NA NA
"ENSG00000218536" 0 NA NA NA NA NA NA
"ENSG00000218561" 0 NA NA NA NA NA NA
"ENSG00000218565" 0.00886594486577857 0 8.10304584154009 0 1 NA NA
"ENSG00000218586" 0.0275550535396365 0 8.10304584153984 0 1 NA NA
"ENSG00000218596" 3.50698619735884 0.185686472375708 0.493399570188231 0.37634096905449 0.706663425314942 NA NA
"ENSG00000218617" 0 NA NA NA NA NA NA
"ENSG00000218631" 0.0944078408818287 1.34619157083687 8.10304584151481 0.166134018882116 0.868051482949232 NA NA
"ENSG00000218682" 0.734508720856386 -0.24320142925865 1.57559673296111 -0.154355124106908 0.877329735303946 NA NA
"ENSG00000218713" 0.635604636772186 0.100594283578514 1.75675328755686 0.0572614745001625 0.954336908869138 NA NA
"ENSG00000218730" 0.0282848277982489 0.0640639250567367 8.1030458415403 0.00790615360070071 0.993691867824081 NA NA
"ENSG00000218732" 0 NA NA NA NA NA NA
"ENSG00000218757" 0.0957829481063082 0 8.10304584151554 0 1 NA NA
"ENSG00000218766" 0.115605525268533 1.59132041130482 8.08705909211648 0.196773684126543 0.844004645500485 NA NA
"ENSG00000218793" 0 NA NA NA NA NA NA
"ENSG00000218806" 0 NA NA NA NA NA NA
"ENSG00000218809" 0 NA NA NA NA NA NA
"ENSG00000218813" 0.0221255591521048 1.02581530312826 8.1030458415403 0.126596260614671 0.89925995672571 NA NA
"ENSG00000218834" 0.0206569244624566 0.0640632092060922 8.10304584153815 0.00790606525729978 0.993691938309714 NA NA
"ENSG00000218857" 0 NA NA NA NA NA NA
"ENSG00000218872" 0.0186740018827873 0 8.10304584153774 0 1 NA NA
"ENSG00000219023" 0.0211741042668942 0 8.10304584153931 0 1 NA NA
"ENSG00000219039" 0 NA NA NA NA NA NA
"ENSG00000219088" 0 NA NA NA NA NA NA
"ENSG00000219150" 0.0146475471832474 0 8.1030458415403 0 1 NA NA
"ENSG00000219159" 0 NA NA NA NA NA NA
"ENSG00000219190" 0.156879264604962 0.0638920732642401 8.10304584150312 0.00788494530500991 0.993708789068333 NA NA
"ENSG00000219201" 0.0139298105332532 0.0640803968000287 8.1030458415403 0.00790818638486782 0.993690245947682 NA NA
"ENSG00000219240" 0.00843519566997121 0.06408245581865 8.1030458415403 0.00790844048914682 0.993690043208141 NA NA
"ENSG00000219273" 0.164858516740599 -0.232214352330723 8.10287939169252 -0.0286582511111792 0.977137153466557 NA NA
"ENSG00000219284" 0 NA NA NA NA NA NA
"ENSG00000219298" 0 NA NA NA NA NA NA
"ENSG00000219302" 0.0152553158790369 0 8.1030458415403 0 1 NA NA
"ENSG00000219314" 0 NA NA NA NA NA NA
"ENSG00000219329" 0.0334059749278232 0 8.1030458415403 0 1 NA NA
"ENSG00000219375" 0.0113111133755411 0 8.1030458415403 0 1 NA NA
"ENSG00000219384" 0 NA NA NA NA NA NA
"ENSG00000219391" 0 NA NA NA NA NA NA
"ENSG00000219404" 0 NA NA NA NA NA NA
"ENSG00000219409" 0.141285326768329 0.0638946456073214 8.10304584150905 0.00788526275885194 0.993708535784688 NA NA
"ENSG00000219410" 0.0112119951205771 1.34628653873724 8.1030458415403 0.166145738906658 0.868042259894525 NA NA
"ENSG00000219445" 0.0153891473570691 0 8.1030458415403 0 1 NA NA
"ENSG00000219453" 0 NA NA NA NA NA NA
"ENSG00000219470" 0.801797855057187 1.04728763003474 1.4772012319164 0.708967476743895 0.478344659728456 NA NA
"ENSG00000219487" 0.0106008753310464 0 8.10304584153717 0 1 NA NA
"ENSG00000219492" 0 NA NA NA NA NA NA
"ENSG00000219500" 0 NA NA NA NA NA NA
"ENSG00000219529" 2.99663070887739 -0.0455567722461185 0.83529119216456 -0.0545399887769239 0.956504949548142 NA NA
"ENSG00000219549" 0 NA NA NA NA NA NA
"ENSG00000219553" 0.456889520154445 -0.431363489325419 2.21219777390423 -0.194993184792932 0.845398282964766 NA NA
"ENSG00000219559" 0 NA NA NA NA NA NA
"ENSG00000219604" 0 NA NA NA NA NA NA
"ENSG00000219619" 0 NA NA NA NA NA NA
"ENSG00000219622" 0 NA NA NA NA NA NA
"ENSG00000219666" 0 NA NA NA NA NA NA
"ENSG00000219681" 0 NA NA NA NA NA NA
"ENSG00000219682" 0.0523512200392812 0 8.10304584153604 0 1 NA NA
"ENSG00000219699" 0.0256757808349045 0 8.1030458415403 0 1 NA NA
"ENSG00000219702" 0 NA NA NA NA NA NA
"ENSG00000219755" 0 NA NA NA NA NA NA
"ENSG00000219757" 0 NA NA NA NA NA NA
"ENSG00000219758" 0 NA NA NA NA NA NA
"ENSG00000219784" 0 NA NA NA NA NA NA
"ENSG00000219867" 0 NA NA NA NA NA NA
"ENSG00000219928" 0.0423314925992992 0.064034814376102 8.10304584152366 0.00790256104043725 0.993694734182905 NA NA
"ENSG00000219951" 0 NA NA NA NA NA NA
"ENSG00000219992" 0.168085438355996 -0.613198719507057 8.10127113427608 -0.0756916673128792 0.939664405497253 NA NA
"ENSG00000219993" 0.0277554086890777 1.34627178588609 8.103045841534 0.166143918251761 0.868043692654828 NA NA
"ENSG00000220030" 0 NA NA NA NA NA NA
"ENSG00000220076" 0 NA NA NA NA NA NA
"ENSG00000220105" 0.105407715127241 -0.256503815306861 8.1030458414961 -0.0316552343802983 0.974746994768358 NA NA
"ENSG00000220130" 0 NA NA NA NA NA NA
"ENSG00000220131" 0 NA NA NA NA NA NA
"ENSG00000220139" 0 NA NA NA NA NA NA
"ENSG00000220154" 0 NA NA NA NA NA NA
"ENSG00000220204" 0 NA NA NA NA NA NA
"ENSG00000220240" 0 NA NA NA NA NA NA
"ENSG00000220256" 0.249197596202382 -0.967108352119495 7.91264893128633 -0.122223083637084 0.902722345408773 NA NA
"ENSG00000220291" 0 NA NA NA NA NA NA
"ENSG00000220326" 0.0205764546036838 0.0640643200450525 8.10304584153903 0.00790620234636172 0.993691828931887 NA NA
"ENSG00000220349" 0 NA NA NA NA NA NA
"ENSG00000220370" 0 NA NA NA NA NA NA
"ENSG00000220446" 0 NA NA NA NA NA NA
"ENSG00000220447" 0.0178689841460039 0.0640803968000287 8.1030458415403 0.00790818638486782 0.993690245947682 NA NA
"ENSG00000220472" 0.0641736713259222 0.0640188659244266 8.10304584153954 0.00790059283587408 0.993696304533915 NA NA
"ENSG00000220506" 0.0117105097379052 0.0640803968000287 8.1030458415403 0.00790818638486782 0.993690245947682 NA NA
"ENSG00000220522" 0 NA NA NA NA NA NA
"ENSG00000220537" 0 NA NA NA NA NA NA
"ENSG00000220540" 0 NA NA NA NA NA NA
"ENSG00000220556" 0 NA NA NA NA NA NA
"ENSG00000220600" 0.00936076753541151 0 8.1030458415391 0 1 NA NA
"ENSG00000220614" 0.00888992521533467 0 8.1030458415403 0 1 NA NA
"ENSG00000220643" 0 NA NA NA NA NA NA
"ENSG00000220660" 0 NA NA NA NA NA NA
"ENSG00000220685" 0.606820304357233 0.825664291954722 1.41650137345471 0.582889863312316 0.559967444914174 NA NA
"ENSG00000220695" 0 NA NA NA NA NA NA
"ENSG00000220702" 0 NA NA NA NA NA NA
"ENSG00000220725" 0 NA NA NA NA NA NA
"ENSG00000220734" 0.0200169519722596 1.34627006699395 8.1030458415403 0.166143706122491 0.86804385958951 NA NA
"ENSG00000220739" 0 NA NA NA NA NA NA
"ENSG00000220748" 0 NA NA NA NA NA NA
"ENSG00000220913" 0 NA NA NA NA NA NA
"ENSG00000220918" 0.00894641472455145 0 8.10304584153714 0 1 NA NA
"ENSG00000220920" 0 NA NA NA NA NA NA
"ENSG00000220949" 0.0112230312477958 0 8.1030458415403 0 1 NA NA
"ENSG00000220960" 0 NA NA NA NA NA NA
"ENSG00000220986" 0 NA NA NA NA NA NA
"ENSG00000221031" 0 NA NA NA NA NA NA
"ENSG00000221042" 0 NA NA NA NA NA NA
"ENSG00000221060" 0 NA NA NA NA NA NA
"ENSG00000221083" 0.060568683679596 0.0640186278641037 8.1030458415403 0.00790056345675745 0.993696327974327 NA NA
"ENSG00000221093" 0 NA NA NA NA NA NA
"ENSG00000221139" 0 NA NA NA NA NA NA
"ENSG00000221148" 0 NA NA NA NA NA NA
"ENSG00000221184" 1.90694417071756 -0.91916250897171 0.912356246785708 -1.00746009271047 0.313713726054605 NA NA
"ENSG00000221245" 0 NA NA NA NA NA NA
"ENSG00000221300" 0 NA NA NA NA NA NA
"ENSG00000221398" 0 NA NA NA NA NA NA
"ENSG00000221498" 0 NA NA NA NA NA NA
"ENSG00000221611" 0 NA NA NA NA NA NA
"ENSG00000221639" 0 NA NA NA NA NA NA
"ENSG00000221711" 0 NA NA NA NA NA NA
"ENSG00000221753" 0.596938881606002 -1.48904706799346 1.81552610566558 -0.820173867699672 0.41211699700549 NA NA
"ENSG00000221849" 0.0112725434963834 0 8.1030458415347 0 1 NA NA
"ENSG00000221857" 0.399095691594669 0.0640098891062976 3.30047518830666 0.019394143404889 0.98452668241703 NA NA
"ENSG00000222000" 0.515711060188492 0.281770533771954 1.76999979475759 0.159192410420897 0.873517283219438 NA NA
"ENSG00000222001" 0 NA NA NA NA NA NA
"ENSG00000222007" 0 NA NA NA NA NA NA
"ENSG00000222012" 0.0398785033710068 0.0640361387126595 8.1030458415368 0.00790272447730773 0.993694603783221 NA NA
"ENSG00000222017" 0.0292129922855106 0 8.10304584153591 0 1 NA NA
"ENSG00000222022" 0.00888992521533467 0 8.1030458415403 0 1 NA NA
"ENSG00000222024" 0 NA NA NA NA NA NA
"ENSG00000222031" 0 NA NA NA NA NA NA
"ENSG00000222032" 0 NA NA NA NA NA NA
"ENSG00000222042" 0 NA NA NA NA NA NA
"ENSG00000222043" 0.205692490408039 0.0795757598200384 6.64237356756883 0.0119800187403738 0.990441556648791 NA NA
"ENSG00000222044" 0.132664689579796 0.063931506774527 8.10304584148982 0.00788981180967533 0.993704906280173 NA NA
"ENSG00000222095" 0 NA NA NA NA NA NA
"ENSG00000222185" 0 NA NA NA NA NA NA
"ENSG00000222588" 0 NA NA NA NA NA NA
"ENSG00000222604" 0 NA NA NA NA NA NA
"ENSG00000222966" 0 NA NA NA NA NA NA
"ENSG00000223027" 0.00986299089135307 0 8.10304584153879 0 1 NA NA
"ENSG00000223342" 0 NA NA NA NA NA NA
"ENSG00000223343" 0.334454344754798 -0.256563161809222 3.48797297444773 -0.0735565222806364 0.941363267566437 NA NA
"ENSG00000223344" 0 NA NA NA NA NA NA
"ENSG00000223353" 0 NA NA NA NA NA NA
"ENSG00000223356" 0 NA NA NA NA NA NA
"ENSG00000223360" 0 NA NA NA NA NA NA
"ENSG00000223368" 0 NA NA NA NA NA NA
"ENSG00000223373" 0 NA NA NA NA NA NA
"ENSG00000223374" 0 NA NA NA NA NA NA
"ENSG00000223375" 0.0461037909965916 0 8.10304584153879 0 1 NA NA
"ENSG00000223377" 0 NA NA NA NA NA NA
"ENSG00000223379" 0.26638521622775 0.70516285959671 7.5615447106159 0.0932564557353882 0.925699824561225 NA NA
"ENSG00000223390" 0 NA NA NA NA NA NA
"ENSG00000223393" 1.54798519263001 0.524684898906768 0.857421057308973 0.611933768635796 0.540581578470448 NA NA
"ENSG00000223400" 0 NA NA NA NA NA NA
"ENSG00000223402" 0.0171149362079666 0 8.1030458415403 0 1 NA NA
"ENSG00000223410" 0 NA NA NA NA NA NA
"ENSG00000223419" 0 NA NA NA NA NA NA
"ENSG00000223421" 0.00986299089135307 0 8.10304584153879 0 1 NA NA
"ENSG00000223422" 0 NA NA NA NA NA NA
"ENSG00000223428" 0 NA NA NA NA NA NA
"ENSG00000223429" 0 NA NA NA NA NA NA
"ENSG00000223430" 0 NA NA NA NA NA NA
"ENSG00000223432" 0.058218044434423 1.02576899656342 8.10304584152326 0.126590545903982 0.89926448001467 NA NA
"ENSG00000223436" 0.00881101099143422 0 8.1030458415403 0 1 NA NA
"ENSG00000223438" 0.216084855035214 -0.256579317461955 5.79056003458973 -0.0443099313243083 0.964657355399118 NA NA
"ENSG00000223440" 0 NA NA NA NA NA NA
"ENSG00000223446" 0 NA NA NA NA NA NA
"ENSG00000223450" 0 NA NA NA NA NA NA
"ENSG00000223455" 0 NA NA NA NA NA NA
"ENSG00000223461" 0 NA NA NA NA NA NA
"ENSG00000223462" 0.0532349416292359 0 8.1030458415253 0 1 NA NA
"ENSG00000223469" 0 NA NA NA NA NA NA
"ENSG00000223492" 0.0283507850076607 1.34627236387052 8.10304584153955 0.166143989580927 0.868043636522492 NA NA
"ENSG00000223495" 0 NA NA NA NA NA NA
"ENSG00000223502" 0.234929062217643 0.403010896328542 5.070081441889 0.0794880518089646 0.936644434817301 NA NA
"ENSG00000223503" 0.0101711875132875 0 8.10304584154004 0 1 NA NA
"ENSG00000223504" 0.0111582819844231 0 8.1030458415403 0 1 NA NA
"ENSG00000223514" 0 NA NA NA NA NA NA
"ENSG00000223517" 0 NA NA NA NA NA NA
"ENSG00000223522" 0.380222166850664 1.11558464041308 2.90128115381498 0.384514489037426 0.700597159088227 NA NA
"ENSG00000223523" 0 NA NA NA NA NA NA
"ENSG00000223528" 0.254907662490617 -1.13405656244124 4.4533852415955 -0.254650451492255 0.79899308872294 NA NA
"ENSG00000223530" 0 NA NA NA NA NA NA
"ENSG00000223536" 0 NA NA NA NA NA NA
"ENSG00000223538" 0 NA NA NA NA NA NA
"ENSG00000223539" 0 NA NA NA NA NA NA
"ENSG00000223542" 0 NA NA NA NA NA NA
"ENSG00000223544" 0 NA NA NA NA NA NA
"ENSG00000223554" 0 NA NA NA NA NA NA
"ENSG00000223559" 0.0466570341874689 0 8.10304584153775 0 1 NA NA
"ENSG00000223563" 0 NA NA NA NA NA NA
"ENSG00000223565" 0 NA NA NA NA NA NA
"ENSG00000223570" 0 NA NA NA NA NA NA
"ENSG00000223576" 0.0416487820791728 0 8.10304584153717 0 1 NA NA
"ENSG00000223589" 0 NA NA NA NA NA NA
"ENSG00000223593" 0.0466281206155301 1.34624016617631 8.10304584153714 0.166140016051166 0.868046763484326 NA NA
"ENSG00000223598" 0.0877937635490218 0.0639925571385111 8.10304584151476 0.00789734605852217 0.99369889500662 NA NA
"ENSG00000223599" 0.673918267431232 0.298983685492705 1.46212628653808 0.204485541533227 0.837974089479294 NA NA
"ENSG00000223602" 0 NA NA NA NA NA NA
"ENSG00000223605" 0 NA NA NA NA NA NA
"ENSG00000223612" 0 NA NA NA NA NA NA
"ENSG00000223615" 0 NA NA NA NA NA NA
"ENSG00000223623" 0 NA NA NA NA NA NA
"ENSG00000223624" 0 NA NA NA NA NA NA
"ENSG00000223628" 0 NA NA NA NA NA NA
"ENSG00000223634" 0 NA NA NA NA NA NA
"ENSG00000223642" 0 NA NA NA NA NA NA
"ENSG00000223643" 0.0446084370173689 -0.25640936957086 8.1030458415403 -0.0316435787955656 0.974756289922889 NA NA
"ENSG00000223649" 0 NA NA NA NA NA NA
"ENSG00000223651" 0 NA NA NA NA NA NA
"ENSG00000223660" 0 NA NA NA NA NA NA
"ENSG00000223665" 0 NA NA NA NA NA NA
"ENSG00000223669" 0.0591052881485346 -0.924598966271506 8.10125288045132 -0.114130367230309 0.909134449930198 NA NA
"ENSG00000223672" 0 NA NA NA NA NA NA
"ENSG00000223675" 0.0954792071838821 0.705272739290472 8.10304584150794 0.0870379796789134 0.930641323225504 NA NA
"ENSG00000223679" 0 NA NA NA NA NA NA
"ENSG00000223691" 0.0218734188274299 0 8.10304584153327 0 1 NA NA
"ENSG00000223697" 0 NA NA NA NA NA NA
"ENSG00000223711" 0.0353798583960057 -0.259098926910371 8.10299148025702 -0.0319757126169596 0.974491419514832 NA NA
"ENSG00000223716" 0 NA NA NA NA NA NA
"ENSG00000223720" 0 NA NA NA NA NA NA
"ENSG00000223725" 0.0165434135685007 0 8.10304584153354 0 1 NA NA
"ENSG00000223726" 0 NA NA NA NA NA NA
"ENSG00000223727" 0 NA NA NA NA NA NA
"ENSG00000223728" 0 NA NA NA NA NA NA
"ENSG00000223732" 0 NA NA NA NA NA NA
"ENSG00000223740" 0.0113111133755411 0 8.1030458415403 0 1 NA NA
"ENSG00000223742" 0 NA NA NA NA NA NA
"ENSG00000223751" 1.39630259303653 1.10281064455152 0.986995189407073 1.11734145858809 0.263848355375697 NA NA
"ENSG00000223753" 0.00894641472455145 0 8.10304584153714 0 1 NA NA
"ENSG00000223754" 0.100535994588687 0.0639894061784953 8.10304584153142 0.00789695719731999 0.993699205263295 NA NA
"ENSG00000223761" 0 NA NA NA NA NA NA
"ENSG00000223774" 0.407511650342888 -0.938130452439972 2.53495270229335 -0.370078089264251 0.711324307191202 NA NA
"ENSG00000223779" 0 NA NA NA NA NA NA
"ENSG00000223786" 0.0202447858688783 0 8.1030458415403 0 1 NA NA
"ENSG00000223787" 0.0451537391702381 0 8.10304584151988 0 1 NA NA
"ENSG00000223795" 0.0571941137130452 0 8.10304584152266 0 1 NA NA
"ENSG00000223800" 0 NA NA NA NA NA NA
"ENSG00000223804" 0 NA NA NA NA NA NA
"ENSG00000223808" 0 NA NA NA NA NA NA
"ENSG00000223809" 0 NA NA NA NA NA NA
"ENSG00000223811" 0.0853853294804867 1.01201779096238 8.10219289060729 0.124906652387355 0.900597451776966 NA NA
"ENSG00000223814" 0 NA NA NA NA NA NA
"ENSG00000223829" 0.0234875889800775 0 8.10304584153798 0 1 NA NA
"ENSG00000223831" 0 NA NA NA NA NA NA
"ENSG00000223834" 0.210451892370425 0.11121621760143 8.10193400138682 0.0137271196707346 0.989047687115857 NA NA
"ENSG00000223836" 0 NA NA NA NA NA NA
"ENSG00000223837" 0 NA NA NA NA NA NA
"ENSG00000223838" 0 NA NA NA NA NA NA
"ENSG00000223841" 0.0117105097379052 0.0640803968000287 8.1030458415403 0.00790818638486782 0.993690245947682 NA NA
"ENSG00000223842" 0.012284013421823 0 8.1030458415403 0 1 NA NA
"ENSG00000223847" 0 NA NA NA NA NA NA
"ENSG00000223849" 0.241001692109174 1.34622168377592 6.18822135175288 0.217545819267534 0.827783003264776 NA NA
"ENSG00000223859" 0 NA NA NA NA NA NA
"ENSG00000223861" 3.64117452940798 -0.609379414919179 0.666063432604257 -0.914896967900719 0.360245721995279 NA NA
"ENSG00000223866" 0 NA NA NA NA NA NA
"ENSG00000223867" 0.0214153464327933 0.0640659840753611 8.1030458415403 0.00790640770498009 0.993691665084537 NA NA
"ENSG00000223869" 0 NA NA NA NA NA NA
"ENSG00000223870" 0 NA NA NA NA NA NA
"ENSG00000223872" 0.0178363399398861 0 8.10304584153767 0 1 NA NA
"ENSG00000223881" 0 NA NA NA NA NA NA
"ENSG00000223884" 0 NA NA NA NA NA NA
"ENSG00000223886" 0 NA NA NA NA NA NA
"ENSG00000223889" 0 NA NA NA NA NA NA
"ENSG00000223890" 0 NA NA NA NA NA NA
"ENSG00000223897" 0 NA NA NA NA NA NA
"ENSG00000223901" 0 NA NA NA NA NA NA
"ENSG00000223905" 0 NA NA NA NA NA NA
"ENSG00000223906" 0 NA NA NA NA NA NA
"ENSG00000223908" 0.0473031111771308 0.0640330405887743 8.1030458415403 0.00790234213664554 0.993694908837407 NA NA
"ENSG00000223911" 0 NA NA NA NA NA NA
"ENSG00000223917" 0 NA NA NA NA NA NA
"ENSG00000223918" 0 NA NA NA NA NA NA
"ENSG00000223920" 0.0355972710488856 0.0640495123320666 8.1030458415403 0.00790437492081268 0.993693286960959 NA NA
"ENSG00000223930" 0.295357504825293 -1.01753880559083 3.67803872668339 -0.2766525534951 0.782046907117863 NA NA
"ENSG00000223931" 0 NA NA NA NA NA NA
"ENSG00000223942" 0.102004611133122 -0.575813964397007 8.10302277689076 -0.0710616248098409 0.94334870989088 NA NA
"ENSG00000223944" 0.145687886933312 -0.256510434135885 8.10304584151642 -0.0316560512124514 0.974746343357059 NA NA
"ENSG00000223946" 0 NA NA NA NA NA NA
"ENSG00000223947" 0.0205154665895877 0.0640639250567368 8.1030458415403 0.00790615360070072 0.993691867824081 NA NA
"ENSG00000223948" 0 NA NA NA NA NA NA
"ENSG00000223958" 0 NA NA NA NA NA NA
"ENSG00000223967" 0 NA NA NA NA NA NA
"ENSG00000223969" 8.0347072684108 0.0631900158419516 0.412866226678466 0.153052034191121 0.878357241282236 NA NA
"ENSG00000223975" 0 NA NA NA NA NA NA
"ENSG00000223977" 0 NA NA NA NA NA NA
"ENSG00000223989" 0 NA NA NA NA NA NA
"ENSG00000223999" 0.0627968448717892 1.34621217998712 8.1030458415327 0.166136562264897 0.868049481436664 NA NA
"ENSG00000224000" 0.102061114235253 0 8.10304584150925 0 1 NA NA
"ENSG00000224001" 0 NA NA NA NA NA NA
"ENSG00000224012" 0 NA NA NA NA NA NA
"ENSG00000224014" 0.0109135640315278 0.0640824558186499 8.1030458415403 0.0079084404891468 0.993690043208141 NA NA
"ENSG00000224015" 0 NA NA NA NA NA NA
"ENSG00000224016" 0.014682632128395 0 8.10304584153901 0 1 NA NA
"ENSG00000224018" 0 NA NA NA NA NA NA
"ENSG00000224025" 0 NA NA NA NA NA NA
"ENSG00000224027" 0 NA NA NA NA NA NA
"ENSG00000224029" 0.0253310461898068 0 8.1030458415403 0 1 NA NA
"ENSG00000224038" 0 NA NA NA NA NA NA
"ENSG00000224049" 0 NA NA NA NA NA NA
"ENSG00000224054" 0.074651024852283 0 8.1030458414839 0 1 NA NA
"ENSG00000224066" 0.591169569435494 -1.97917402813512 1.69021890509375 -1.17095721871916 0.241615973788592 NA NA
"ENSG00000224067" 0 NA NA NA NA NA NA
"ENSG00000224069" 0 NA NA NA NA NA NA
"ENSG00000224076" 0 NA NA NA NA NA NA
"ENSG00000224077" 0.0120561868881342 0 8.1030458415403 0 1 NA NA
"ENSG00000224079" 0.0253136236000343 0 8.1030458415403 0 1 NA NA
"ENSG00000224090" 0 NA NA NA NA NA NA
"ENSG00000224091" 0 NA NA NA NA NA NA
"ENSG00000224092" 0 NA NA NA NA NA NA
"ENSG00000224097" 0 NA NA NA NA NA NA
"ENSG00000224099" 0.464951948009841 -1.08723105010216 2.03328109940656 -0.534717531392726 0.592845196793421 NA NA
"ENSG00000224100" 0 NA NA NA NA NA NA
"ENSG00000224104" 0 NA NA NA NA NA NA
"ENSG00000224114" 0.645636139654808 -1.00142941599163 1.74243693505023 -0.574729217366344 0.56547444422998 NA NA
"ENSG00000224127" 0 NA NA NA NA NA NA
"ENSG00000224132" 0.012284013421823 0 8.1030458415403 0 1 NA NA
"ENSG00000224134" 0 NA NA NA NA NA NA
"ENSG00000224136" 0.0410303850248669 0.0640495123320692 8.1030458415403 0.007904374920813 0.993693286960958 NA NA
"ENSG00000224138" 0 NA NA NA NA NA NA
"ENSG00000224149" 0 NA NA NA NA NA NA
"ENSG00000224155" 0.0221672193554014 0.0640659840753581 8.1030458415403 0.00790640770497972 0.993691665084537 NA NA
"ENSG00000224163" 0 NA NA NA NA NA NA
"ENSG00000224172" 0 NA NA NA NA NA NA
"ENSG00000224174" 0.0302668512695403 0 8.10304584153333 0 1 NA NA
"ENSG00000224194" 0 NA NA NA NA NA NA
"ENSG00000224207" 0 NA NA NA NA NA NA
"ENSG00000224216" 0.0308552106229639 -0.256392897827569 8.1030458415403 -0.0316415460113985 0.974757911038216 NA NA
"ENSG00000224218" 0 NA NA NA NA NA NA
"ENSG00000224228" 0 NA NA NA NA NA NA
"ENSG00000224239" 0 NA NA NA NA NA NA
"ENSG00000224245" 0 NA NA NA NA NA NA
"ENSG00000224247" 0.450357523203647 0.507999910608114 1.98474318417585 0.255952465114048 0.797987542227821 NA NA
"ENSG00000224250" 0 NA NA NA NA NA NA
"ENSG00000224251" 0.00936076753541151 0 8.1030458415391 0 1 NA NA
"ENSG00000224252" 0 NA NA NA NA NA NA
"ENSG00000224256" 0 NA NA NA NA NA NA
"ENSG00000224260" 0 NA NA NA NA NA NA
"ENSG00000224267" 0 NA NA NA NA NA NA
"ENSG00000224269" 0 NA NA NA NA NA NA
"ENSG00000224272" 0 NA NA NA NA NA NA
"ENSG00000224277" 0 NA NA NA NA NA NA
"ENSG00000224278" 0 NA NA NA NA NA NA
"ENSG00000224280" 0 NA NA NA NA NA NA
"ENSG00000224282" 0.0226570622191806 0 8.10304584153767 0 1 NA NA
"ENSG00000224297" 0.146293248862165 -0.25656298026342 8.10304584146546 -0.0316625359504347 0.974741171877106 NA NA
"ENSG00000224301" 0 NA NA NA NA NA NA
"ENSG00000224302" 0.00881101099143422 0 8.1030458415403 0 1 NA NA
"ENSG00000224322" 0 NA NA NA NA NA NA
"ENSG00000224326" 0.0113111133755411 0 8.1030458415403 0 1 NA NA
"ENSG00000224330" 0 NA NA NA NA NA NA
"ENSG00000224331" 0.931542300989805 -0.0661963227820207 1.32046216070148 -0.0501311773650935 0.960017855020788 NA NA
"ENSG00000224334" 0 NA NA NA NA NA NA
"ENSG00000224335" 0 NA NA NA NA NA NA
"ENSG00000224342" 0 NA NA NA NA NA NA
"ENSG00000224352" 0 NA NA NA NA NA NA
"ENSG00000224356" 0.561398854719035 -0.193349554476091 1.61967367734537 -0.119375623115015 0.904977773114102 NA NA
"ENSG00000224359" 0 NA NA NA NA NA NA
"ENSG00000224361" 0.00843519566997121 0.06408245581865 8.1030458415403 0.00790844048914682 0.993690043208141 NA NA
"ENSG00000224363" 0.0205262291992615 0 8.1030458415403 0 1 NA NA
"ENSG00000224365" 0 NA NA NA NA NA NA
"ENSG00000224366" 0 NA NA NA NA NA NA
"ENSG00000224370" 0 NA NA NA NA NA NA
"ENSG00000224371" 0 NA NA NA NA NA NA
"ENSG00000224374" 0 NA NA NA NA NA NA
"ENSG00000224375" 0 NA NA NA NA NA NA
"ENSG00000224376" 0.609889680033013 -0.901719943384211 1.50224203655853 -0.60024944146148 0.548340007877507 NA NA
"ENSG00000224384" 0 NA NA NA NA NA NA
"ENSG00000224387" 0 NA NA NA NA NA NA
"ENSG00000224400" 0 NA NA NA NA NA NA
"ENSG00000224404" 0.0688733800194128 0.0640078002432232 8.10304584150216 0.00789922721594245 0.993697394106974 NA NA
"ENSG00000224407" 0 NA NA NA NA NA NA
"ENSG00000224409" 0 NA NA NA NA NA NA
"ENSG00000224410" 0 NA NA NA NA NA NA
"ENSG00000224412" 0 NA NA NA NA NA NA
"ENSG00000224413" 0 NA NA NA NA NA NA
"ENSG00000224414" 0 NA NA NA NA NA NA
"ENSG00000224415" 2.87525552979529 -0.380532721774396 0.660980985991212 -0.575709029214731 0.564811871281653 NA NA
"ENSG00000224417" 0 NA NA NA NA NA NA
"ENSG00000224427" 0.012284013421823 0 8.1030458415403 0 1 NA NA
"ENSG00000224431" 0 NA NA NA NA NA NA
"ENSG00000224436" 0 NA NA NA NA NA NA
"ENSG00000224448" 0 NA NA NA NA NA NA
"ENSG00000224469" 0.177846972227688 1.39998312668265 8.08180476396475 0.173226546244338 0.862473358173789 NA NA
"ENSG00000224477" 0.0333089406023537 0.0640515713506877 8.1030458415403 0.00790462902509166 0.993693084221412 NA NA
"ENSG00000224478" 0.116110612719811 -0.284743336127194 8.10251945872844 -0.0351425673924738 0.971966058489133 NA NA
"ENSG00000224481" 0.0341113007971013 0 8.10304584153954 0 1 NA NA
"ENSG00000224484" 0 NA NA NA NA NA NA
"ENSG00000224486" 0 NA NA NA NA NA NA
"ENSG00000224493" 0 NA NA NA NA NA NA
"ENSG00000224500" 0 NA NA NA NA NA NA
"ENSG00000224504" 0 NA NA NA NA NA NA
"ENSG00000224513" 0 NA NA NA NA NA NA
"ENSG00000224515" 0 NA NA NA NA NA NA
"ENSG00000224516" 0 NA NA NA NA NA NA
"ENSG00000224518" 0 NA NA NA NA NA NA
"ENSG00000224521" 0.0730871301358887 -0.56832970866879 8.10286621582008 -0.0701393424908311 0.9440827530138 NA NA
"ENSG00000224523" 0 NA NA NA NA NA NA
"ENSG00000224525" 0.0291177983711553 0 8.10304584152878 0 1 NA NA
"ENSG00000224529" 0 NA NA NA NA NA NA
"ENSG00000224532" 0 NA NA NA NA NA NA
"ENSG00000224541" 0.039294957456538 0.0640592880747319 8.10304584152915 0.00790558134898113 0.993692324400624 NA NA
"ENSG00000224548" 0 NA NA NA NA NA NA
"ENSG00000224549" 0.0361820679079769 0.0640499467842619 8.10304584153599 0.0079044285367292 0.993693244182983 NA NA
"ENSG00000224555" 0 NA NA NA NA NA NA
"ENSG00000224556" 0 NA NA NA NA NA NA
"ENSG00000224560" 0.0130470327679838 0 8.1030458415403 0 1 NA NA
"ENSG00000224567" 0 NA NA NA NA NA NA
"ENSG00000224570" 0 NA NA NA NA NA NA
"ENSG00000224579" 0 NA NA NA NA NA NA
"ENSG00000224583" 0 NA NA NA NA NA NA
"ENSG00000224585" 0 NA NA NA NA NA NA
"ENSG00000224595" 0 NA NA NA NA NA NA
"ENSG00000224600" 0 NA NA NA NA NA NA
"ENSG00000224603" 0 NA NA NA NA NA NA
"ENSG00000224604" 0 NA NA NA NA NA NA
"ENSG00000224605" 0 NA NA NA NA NA NA
"ENSG00000224610" 0 NA NA NA NA NA NA
"ENSG00000224612" 0.0224210020781144 0.0640659840753611 8.1030458415403 0.0079064077049801 0.993691665084537 NA NA
"ENSG00000224617" 0 NA NA NA NA NA NA
"ENSG00000224621" 0.0534882490068595 0 8.10304584153648 0 1 NA NA
"ENSG00000224626" 0 NA NA NA NA NA NA
"ENSG00000224628" 0 NA NA NA NA NA NA
"ENSG00000224630" 0 NA NA NA NA NA NA
"ENSG00000224635" 1.59424218219575 -0.929709637082516 0.984379892269667 -0.944462239002973 0.344933489461333 NA NA
"ENSG00000224643" 0 NA NA NA NA NA NA
"ENSG00000224644" 0 NA NA NA NA NA NA
"ENSG00000224645" 0 NA NA NA NA NA NA
"ENSG00000224647" 0.0479922397424733 1.0257844186603 8.1030458415403 0.126592449150616 0.899262973562807 NA NA
"ENSG00000224649" 0 NA NA NA NA NA NA
"ENSG00000224653" 0 NA NA NA NA NA NA
"ENSG00000224658" 0 NA NA NA NA NA NA
"ENSG00000224661" 0.0314389156055394 0.0640522146064768 8.1030458415382 0.00790470840953775 0.993693020883766 NA NA
"ENSG00000224667" 0.015427605311482 0.0640803968000287 8.1030458415403 0.00790818638486782 0.993690245947682 NA NA
"ENSG00000224669" 0 NA NA NA NA NA NA
"ENSG00000224670" 0 NA NA NA NA NA NA
"ENSG00000224671" 0 NA NA NA NA NA NA
"ENSG00000224681" 0 NA NA NA NA NA NA
"ENSG00000224691" 0 NA NA NA NA NA NA
"ENSG00000224692" 0 NA NA NA NA NA NA
"ENSG00000224700" 0 NA NA NA NA NA NA
"ENSG00000224713" 0.0788706299014462 0 8.10304584152205 0 1 NA NA
"ENSG00000224715" 0 NA NA NA NA NA NA
"ENSG00000224719" 0 NA NA NA NA NA NA
"ENSG00000224722" 0.0262480854620853 0.0640659840753581 8.1030458415403 0.00790640770497972 0.993691665084537 NA NA
"ENSG00000224731" 0 NA NA NA NA NA NA
"ENSG00000224733" 0.0338785642623551 0 8.1030458415403 0 1 NA NA
"ENSG00000224735" 0 NA NA NA NA NA NA
"ENSG00000224738" 0.905921571618678 -1.78665928114742 1.60631346067835 -1.11227311784644 0.266020738451167 NA NA
"ENSG00000224746" 0.128373246966244 -0.583686103783856 8.10291242346657 -0.0720341123388503 0.942574760634527 NA NA
"ENSG00000224750" 0.0476755773929619 -0.256424857938144 8.10304584153713 -0.0316454902209341 0.974754765589506 NA NA
"ENSG00000224762" 0 NA NA NA NA NA NA
"ENSG00000224764" 0.0201770582413197 0 8.1030458415403 0 1 NA NA
"ENSG00000224785" 0 NA NA NA NA NA NA
"ENSG00000224789" 0 NA NA NA NA NA NA
"ENSG00000224794" 0.439233631926006 0.0360577663368382 2.56472323053061 0.0140591257207033 0.988782810180065 NA NA
"ENSG00000224797" 0.00894641472455145 0 8.10304584153714 0 1 NA NA
"ENSG00000224810" 0.211904509537001 -0.577094673159991 6.5504443296011 -0.0881000805627996 0.929797132350091 NA NA
"ENSG00000224814" 0 NA NA NA NA NA NA
"ENSG00000224815" 0 NA NA NA NA NA NA
"ENSG00000224818" 0 NA NA NA NA NA NA
"ENSG00000224819" 0.0868691567194281 0 8.10304584152875 0 1 NA NA
"ENSG00000224836" 0 NA NA NA NA NA NA
"ENSG00000224844" 0 NA NA NA NA NA NA
"ENSG00000224848" 0.833755489270074 0.361577771410074 1.54508101975061 0.234018648076096 0.814970501514559 NA NA
"ENSG00000224864" 0 NA NA NA NA NA NA
"ENSG00000224865" 0 NA NA NA NA NA NA
"ENSG00000224869" 0 NA NA NA NA NA NA
"ENSG00000224876" 0 NA NA NA NA NA NA
"ENSG00000224879" 0 NA NA NA NA NA NA
"ENSG00000224881" 0.0301565866016355 0 8.10304584153826 0 1 NA NA
"ENSG00000224883" 0 NA NA NA NA NA NA
"ENSG00000224884" 0.0200341784046406 0 8.1030458415393 0 1 NA NA
"ENSG00000224886" 0 NA NA NA NA NA NA
"ENSG00000224888" 0.0540832831667428 0 8.10304584151916 0 1 NA NA
"ENSG00000224901" 0 NA NA NA NA NA NA
"ENSG00000224905" 9.08379322097936 -0.00280637284900604 0.378393837574163 -0.0074165395160697 0.994082511874223 NA NA
"ENSG00000224917" 0 NA NA NA NA NA NA
"ENSG00000224918" 0 NA NA NA NA NA NA
"ENSG00000224919" 0 NA NA NA NA NA NA
"ENSG00000224931" 0 NA NA NA NA NA NA
"ENSG00000224935" 0.0991445840609137 0.0639607212321644 8.10304584152331 0.00789341717708218 0.993702029702757 NA NA
"ENSG00000224946" 0 NA NA NA NA NA NA
"ENSG00000224950" 0.35957571987332 -0.480582691766198 2.63963707052772 -0.182063927322448 0.855532557383837 NA NA
"ENSG00000224967" 0.0371238299976828 0 8.1030458415374 0 1 NA NA
"ENSG00000224969" 0 NA NA NA NA NA NA
"ENSG00000224970" 0 NA NA NA NA NA NA
"ENSG00000224972" 0 NA NA NA NA NA NA
"ENSG00000224981" 0.0168703913399424 -0.256388779790326 8.1030458415403 -0.0316410378028405 0.974758316327046 NA NA
"ENSG00000224984" 0.0146684600048482 0 8.10304584152858 0 1 NA NA
"ENSG00000224985" 0.228284497135465 -0.933110020799877 7.20161440736007 -0.129569561492523 0.89690698660488 NA NA
"ENSG00000224987" 0 NA NA NA NA NA NA
"ENSG00000224988" 0 NA NA NA NA NA NA
"ENSG00000224992" 0.0102248976740533 0 8.1030458415403 0 1 NA NA
"ENSG00000225000" 0 NA NA NA NA NA NA
"ENSG00000225002" 0.013068165174519 0 8.1030458415403 0 1 NA NA
"ENSG00000225006" 0 NA NA NA NA NA NA
"ENSG00000225007" 0 NA NA NA NA NA NA
"ENSG00000225011" 0 NA NA NA NA NA NA
"ENSG00000225012" 0 NA NA NA NA NA NA
"ENSG00000225017" 0 NA NA NA NA NA NA
"ENSG00000225018" 0.00888992521533467 0 8.1030458415403 0 1 NA NA
"ENSG00000225028" 0 NA NA NA NA NA NA
"ENSG00000225032" 0.0879344560189732 1.34620845102138 8.10304584152234 0.166136102072016 0.868049843584935 NA NA
"ENSG00000225044" 0 NA NA NA NA NA NA
"ENSG00000225046" 0 NA NA NA NA NA NA
"ENSG00000225050" 0 NA NA NA NA NA NA
"ENSG00000225055" 0 NA NA NA NA NA NA
"ENSG00000225056" 0 NA NA NA NA NA NA
"ENSG00000225057" 0.0505333754459268 0.0640260380107175 8.10304584153013 0.0079014779458075 0.993695598340407 NA NA
"ENSG00000225058" 0 NA NA NA NA NA NA
"ENSG00000225069" 0 NA NA NA NA NA NA
"ENSG00000225075" 0.054175970924671 0 8.103045841518 0 1 NA NA
"ENSG00000225078" 0 NA NA NA NA NA NA
"ENSG00000225084" 0 NA NA NA NA NA NA
"ENSG00000225085" 0 NA NA NA NA NA NA
"ENSG00000225087" 0.370410879156443 0.530298327568517 3.36302144310023 0.15768508662248 0.874704952615454 NA NA
"ENSG00000225092" 0.148422297000394 -0.562439290402706 8.10273346265283 -0.0694135248302445 0.944660463628811 NA NA
"ENSG00000225096" 0.17482291416146 -0.256586216662012 8.1030458414937 -0.0316654035632005 0.974738884999861 NA NA
"ENSG00000225102" 0 NA NA NA NA NA NA
"ENSG00000225106" 0 NA NA NA NA NA NA
"ENSG00000225107" 0 NA NA NA NA NA NA
"ENSG00000225111" 0.0179404487891272 0 8.1030458415403 0 1 NA NA
"ENSG00000225112" 0 NA NA NA NA NA NA
"ENSG00000225113" 0 NA NA NA NA NA NA
"ENSG00000225116" 0 NA NA NA NA NA NA
"ENSG00000225118" 0 NA NA NA NA NA NA
"ENSG00000225122" 0 NA NA NA NA NA NA
"ENSG00000225123" 0 NA NA NA NA NA NA
"ENSG00000225129" 0.181194677546522 0 8.10304584148695 0 1 NA NA
"ENSG00000225140" 0.0591469791053387 0.0640313867341632 8.103045841539 0.00790213803381393 0.99369507168282 NA NA
"ENSG00000225144" 0.0083034808044931 0 8.1030458415403 0 1 NA NA
"ENSG00000225146" 0.0112725434963834 0 8.1030458415347 0 1 NA NA
"ENSG00000225148" 0 NA NA NA NA NA NA
"ENSG00000225152" 0 NA NA NA NA NA NA
"ENSG00000225156" 4.64020792882749 -0.548938461931764 0.50686144664266 -1.08301482696665 0.278801841928721 NA NA
"ENSG00000225166" 0 NA NA NA NA NA NA
"ENSG00000225170" 0.104237360440139 1.02571179006691 8.10304584149967 0.126583486028641 0.899270068028438 NA NA
"ENSG00000225172" 0.0292950943664948 0 8.10304584151709 0 1 NA NA
"ENSG00000225173" 0.961385080819732 -0.622344101712783 1.55697901082444 -0.399712582755526 0.689368223323722 NA NA
"ENSG00000225181" 0 NA NA NA NA NA NA
"ENSG00000225182" 0 NA NA NA NA NA NA
"ENSG00000225187" 0.574463757788938 -0.425717329095893 2.14628572230621 -0.198350725008996 0.842770667167125 NA NA
"ENSG00000225191" 0 NA NA NA NA NA NA
"ENSG00000225195" 0.0658088085692244 -0.256456248614054 8.10304584153875 -0.0316493641563002 0.974751676183787 NA NA
"ENSG00000225200" 0.288554453299237 -1.48426730579445 3.13829140716266 -0.472953946343812 0.636246036092549 NA NA
"ENSG00000225203" 0 NA NA NA NA NA NA
"ENSG00000225208" 0 NA NA NA NA NA NA
"ENSG00000225209" 0 NA NA NA NA NA NA
"ENSG00000225213" 0.106712003445216 -0.256500443042015 8.10304584149682 -0.0316548182077955 0.974747326659647 NA NA
"ENSG00000225214" 0 NA NA NA NA NA NA
"ENSG00000225216" 0.0247837968596309 0 8.1030458415403 0 1 NA NA
"ENSG00000225218" 0 NA NA NA NA NA NA
"ENSG00000225230" 0.00886594486577857 0 8.10304584154009 0 1 NA NA
"ENSG00000225233" 0 NA NA NA NA NA NA
"ENSG00000225236" 0 NA NA NA NA NA NA
"ENSG00000225240" 0 NA NA NA NA NA NA
"ENSG00000225243" 0 NA NA NA NA NA NA
"ENSG00000225244" 0 NA NA NA NA NA NA
"ENSG00000225253" 0 NA NA NA NA NA NA
"ENSG00000225258" 0 NA NA NA NA NA NA
"ENSG00000225279" 0.0165434135685007 0 8.10304584153354 0 1 NA NA
"ENSG00000225280" 0.0245727667631614 0 8.10304584153774 0 1 NA NA
"ENSG00000225282" 0 NA NA NA NA NA NA
"ENSG00000225284" 0.021482228437955 0.0640659840753583 8.1030458415403 0.00790640770497975 0.993691665084537 NA NA
"ENSG00000225286" 0.010468704978083 0 8.1030458415403 0 1 NA NA
"ENSG00000225297" 0 NA NA NA NA NA NA
"ENSG00000225299" 0.0113111133755411 0 8.1030458415403 0 1 NA NA
"ENSG00000225300" 0.274406145032908 -0.892718564121807 4.80427112142691 -0.185817690458873 0.852587731156471 NA NA
"ENSG00000225303" 0 NA NA NA NA NA NA
"ENSG00000225304" 0 NA NA NA NA NA NA
"ENSG00000225311" 0 NA NA NA NA NA NA
"ENSG00000225313" 0.0203306326382372 0 8.1030458415403 0 1 NA NA
"ENSG00000225315" 0 NA NA NA NA NA NA
"ENSG00000225325" 0 NA NA NA NA NA NA
"ENSG00000225330" 0 NA NA NA NA NA NA
"ENSG00000225333" 0.00886594486577857 0 8.10304584154009 0 1 NA NA
"ENSG00000225335" 1.09346363652554 0.121430039247692 1.06453878245642 0.114068215502203 0.90918371808603 NA NA
"ENSG00000225337" 0.018721535070823 0 8.10304584152655 0 1 NA NA
"ENSG00000225339" 0.857966335467276 -1.10336716659369 1.48623931253603 -0.742388629668911 0.457851906605183 NA NA
"ENSG00000225341" 0 NA NA NA NA NA NA
"ENSG00000225344" 0 NA NA NA NA NA NA
"ENSG00000225356" 0.0146475471832474 0 8.1030458415403 0 1 NA NA
"ENSG00000225359" 0 NA NA NA NA NA NA
"ENSG00000225360" 0 NA NA NA NA NA NA
"ENSG00000225365" 0 NA NA NA NA NA NA
"ENSG00000225370" 0.013355844099843 0 8.1030458415403 0 1 NA NA
"ENSG00000225378" 0 NA NA NA NA NA NA
"ENSG00000225384" 0.102932006040592 0.0639572137731009 8.10304584152219 0.00789298432021289 0.993702375061812 NA NA
"ENSG00000225385" 0 NA NA NA NA NA NA
"ENSG00000225387" 0 NA NA NA NA NA NA
"ENSG00000225393" 0.0112230312477958 0 8.1030458415403 0 1 NA NA
"ENSG00000225394" 0 NA NA NA NA NA NA
"ENSG00000225397" 0 NA NA NA NA NA NA
"ENSG00000225399" 0.206540357811322 -0.593914822849481 6.62851857977205 -0.0895999333338076 0.928605137386897 NA NA
"ENSG00000225402" 0.0101711875132875 0 8.10304584154004 0 1 NA NA
"ENSG00000225407" 0.133968361232452 0.0639340119455291 8.10304584147347 0.00789012097380697 0.993704659610563 NA NA
"ENSG00000225408" 0.0222068740504891 0 8.1030458415403 0 1 NA NA
"ENSG00000225411" 0.0707684321481252 0 8.10304584152837 0 1 NA NA
"ENSG00000225417" 0 NA NA NA NA NA NA
"ENSG00000225420" 0.0825385119810241 -0.256455561389099 8.10304584153366 -0.0316492793456244 0.974751743819033 NA NA
"ENSG00000225421" 0.0368579482489487 0.0640529632437584 8.10304584153591 0.00790480079915448 0.993692947169821 NA NA
"ENSG00000225424" 0 NA NA NA NA NA NA
"ENSG00000225448" 0 NA NA NA NA NA NA
"ENSG00000225450" 0.456211029563125 1.10649886082641 2.44828634513577 0.451948303769608 0.651306225037984 NA NA
"ENSG00000225451" 0 NA NA NA NA NA NA
"ENSG00000225457" 0.0117105097379052 0.0640803968000287 8.1030458415403 0.00790818638486782 0.993690245947682 NA NA
"ENSG00000225458" 0 NA NA NA NA NA NA
"ENSG00000225460" 0 NA NA NA NA NA NA
"ENSG00000225469" 0 NA NA NA NA NA NA
"ENSG00000225475" 0 NA NA NA NA NA NA
"ENSG00000225477" 0 NA NA NA NA NA NA
"ENSG00000225478" 0.0484854648764918 0.0640340720042919 8.10304584152502 0.00790246942404567 0.993694807279926 NA NA
"ENSG00000225480" 0 NA NA NA NA NA NA
"ENSG00000225486" 0.0811077772124339 1.01867101929809 8.10261091125973 0.125721329884235 0.899952517027845 NA NA
"ENSG00000225488" 0 NA NA NA NA NA NA
"ENSG00000225498" 0.0136681528792657 1.34628859775586 8.1030458415403 0.166145993010938 0.868042059927764 NA NA
"ENSG00000225505" 0 NA NA NA NA NA NA
"ENSG00000225507" 0 NA NA NA NA NA NA
"ENSG00000225519" 0 NA NA NA NA NA NA
"ENSG00000225522" 0 NA NA NA NA NA NA
"ENSG00000225527" 0.0234488244009123 0 8.1030458415403 0 1 NA NA
"ENSG00000225531" 0.0101711875132875 0 8.10304584154004 0 1 NA NA
"ENSG00000225532" 0 NA NA NA NA NA NA
"ENSG00000225537" 0 NA NA NA NA NA NA
"ENSG00000225544" 0.00945465382613522 0 8.1030458415403 0 1 NA NA
"ENSG00000225545" 0 NA NA NA NA NA NA
"ENSG00000225551" 0 NA NA NA NA NA NA
"ENSG00000225555" 0.350275623325351 -0.904016581090478 3.00481578971498 -0.300855907435253 0.763524374179527 NA NA
"ENSG00000225559" 0.0407628443069969 0 8.1030458415352 0 1 NA NA
"ENSG00000225563" 0.00945465382613522 0 8.1030458415403 0 1 NA NA
"ENSG00000225568" 0.0336301756667822 0.0640521297366629 8.1030458415387 0.00790469793572091 0.993693029240402 NA NA
"ENSG00000225570" 0 NA NA NA NA NA NA
"ENSG00000225582" 0 NA NA NA NA NA NA
"ENSG00000225588" 0 NA NA NA NA NA NA
"ENSG00000225594" 0 NA NA NA NA NA NA
"ENSG00000225598" 0 NA NA NA NA NA NA
"ENSG00000225603" 0.00881101099143422 0 8.1030458415403 0 1 NA NA
"ENSG00000225605" 0.0101711875132875 0 8.10304584154004 0 1 NA NA
"ENSG00000225606" 0 NA NA NA NA NA NA
"ENSG00000225610" 0 NA NA NA NA NA NA
"ENSG00000225612" 0 NA NA NA NA NA NA
"ENSG00000225616" 0 NA NA NA NA NA NA
"ENSG00000225620" 0 NA NA NA NA NA NA
"ENSG00000225625" 0 NA NA NA NA NA NA
"ENSG00000225632" 0 NA NA NA NA NA NA
"ENSG00000225637" 0 NA NA NA NA NA NA
"ENSG00000225643" 0.145025325413152 0.0639178472412261 8.10304584149587 0.00788812608141762 0.99370625125487 NA NA
"ENSG00000225647" 0.207060417266359 0.063922652330914 8.10304584148605 0.00788871907939138 0.993705778125663 NA NA
"ENSG00000225649" 0.261718274815057 -0.903922506091184 4.41373045687387 -0.204797849556814 0.837730067210284 NA NA
"ENSG00000225655" 0.458584278879196 0.121461940376667 2.07083311890537 0.0586536593739968 0.953227970213469 NA NA
"ENSG00000225656" 0 NA NA NA NA NA NA
"ENSG00000225660" 0 NA NA NA NA NA NA
"ENSG00000225676" 0 NA NA NA NA NA NA
"ENSG00000225678" 0.0415940355317647 1.3462396522367 8.10304584153879 0.166139952625648 0.868046813396936 NA NA
"ENSG00000225680" 0.085553486509247 1.34622271078269 8.1030458415403 0.166137861874269 0.868048458710679 NA NA
"ENSG00000225681" 0 NA NA NA NA NA NA
"ENSG00000225689" 0.445165612116009 -0.460661790693409 2.48328197755016 -0.185505228507262 0.852832779683779 NA NA
"ENSG00000225703" 0 NA NA NA NA NA NA
"ENSG00000225705" 0 NA NA NA NA NA NA
"ENSG00000225708" 0 NA NA NA NA NA NA
"ENSG00000225711" 0.0265848072823518 0 8.10304584152381 0 1 NA NA
"ENSG00000225718" 0.0348455182461679 0 8.10304584152679 0 1 NA NA
"ENSG00000225720" 0 NA NA NA NA NA NA
"ENSG00000225721" 0.0463979952695604 0 8.10304584153618 0 1 NA NA
"ENSG00000225726" 0.17575486698403 -0.869736288698258 8.1020846969937 -0.107347222502003 0.914513522809456 NA NA
"ENSG00000225727" 0 NA NA NA NA NA NA
"ENSG00000225741" 0 NA NA NA NA NA NA
"ENSG00000225744" 0 NA NA NA NA NA NA
"ENSG00000225750" 0 NA NA NA NA NA NA
"ENSG00000225751" 0.0229510279877405 0 8.1030458415403 0 1 NA NA
"ENSG00000225752" 0 NA NA NA NA NA NA
"ENSG00000225761" 0.180120792931432 -0.577069803205172 7.06274850215898 -0.0817061237602854 0.934880408588259 NA NA
"ENSG00000225775" 0 NA NA NA NA NA NA
"ENSG00000225779" 0 NA NA NA NA NA NA
"ENSG00000225785" 0 NA NA NA NA NA NA
"ENSG00000225790" 0.0109135640315278 0.0640824558186499 8.1030458415403 0.0079084404891468 0.993690043208141 NA NA
"ENSG00000225794" 0.0483646090894935 0.0640319656671863 8.10304584153473 0.00790220948016487 0.99369501467866 NA NA
"ENSG00000225795" 0 NA NA NA NA NA NA
"ENSG00000225798" 0 NA NA NA NA NA NA
"ENSG00000225806" 1.07971386832095 1.60603106457489 1.18007583736961 1.36095580785277 0.173527655447672 NA NA
"ENSG00000225807" 0.0199233588042182 0 8.1030458415403 0 1 NA NA
"ENSG00000225811" 0 NA NA NA NA NA NA
"ENSG00000225813" 0.228988434947721 -0.256564289498874 8.10304584142746 -0.0316626975238334 0.974741043024791 NA NA
"ENSG00000225815" 0 NA NA NA NA NA NA
"ENSG00000225818" 0 NA NA NA NA NA NA
"ENSG00000225819" 0 NA NA NA NA NA NA
"ENSG00000225836" 0.0222068740504891 0 8.1030458415403 0 1 NA NA
"ENSG00000225840" 0 NA NA NA NA NA NA
"ENSG00000225850" 0.378573591294527 1.55098454850569 2.474308952151 0.626835443147617 0.530767107860471 NA NA
"ENSG00000225854" 0 NA NA NA NA NA NA
"ENSG00000225864" 0 NA NA NA NA NA NA
"ENSG00000225867" 0 NA NA NA NA NA NA
"ENSG00000225869" 0.0299917620983858 1.02581530312826 8.1030458415403 0.126596260614671 0.899259956725709 NA NA
"ENSG00000225871" 0 NA NA NA NA NA NA
"ENSG00000225876" 0 NA NA NA NA NA NA
"ENSG00000225879" 0 NA NA NA NA NA NA
"ENSG00000225881" 0 NA NA NA NA NA NA
"ENSG00000225884" 0 NA NA NA NA NA NA
"ENSG00000225885" 3.23868121601138 0.663827005334806 0.64669414803249 1.0264929833592 0.304659269314897 NA NA
"ENSG00000225886" 0.0136372806150015 0.0640803968000286 8.1030458415403 0.0079081863848678 0.993690245947682 NA NA
"ENSG00000225889" 2.16054738302689 0.207618306118158 0.811630316704827 0.255804030289401 0.7981021617085 NA NA
"ENSG00000225893" 0 NA NA NA NA NA NA
"ENSG00000225898" 0 NA NA NA NA NA NA
"ENSG00000225903" 0.0228197357485879 0.0640639250567367 8.1030458415403 0.00790615360070071 0.993691867824081 NA NA
"ENSG00000225906" 0 NA NA NA NA NA NA
"ENSG00000225911" 0 NA NA NA NA NA NA
"ENSG00000225913" 0 NA NA NA NA NA NA
"ENSG00000225916" 0.308639718011076 -1.35154899983062 3.5655251519197 -0.379060290488468 0.704643093269746 NA NA
"ENSG00000225923" 0 NA NA NA NA NA NA
"ENSG00000225925" 0.0259212940368245 0.0640659840753581 8.1030458415403 0.00790640770497973 0.993691665084537 NA NA
"ENSG00000225929" 0.0351710911966902 0 8.103045841534 0 1 NA NA
"ENSG00000225931" 0 NA NA NA NA NA NA
"ENSG00000225943" 0 NA NA NA NA NA NA
"ENSG00000225947" 0.0206398924913705 0 8.10304584153923 0 1 NA NA
"ENSG00000225949" 0 NA NA NA NA NA NA
"ENSG00000225952" 0 NA NA NA NA NA NA
"ENSG00000225956" 0.0165434135685007 0 8.10304584153354 0 1 NA NA
"ENSG00000225957" 0 NA NA NA NA NA NA
"ENSG00000225960" 0 NA NA NA NA NA NA
"ENSG00000225963" 0.135097506453426 -0.256535517734643 8.10304584149273 -0.0316591467891023 0.97474387468161 NA NA
"ENSG00000225965" 0 NA NA NA NA NA NA
"ENSG00000225970" 0 NA NA NA NA NA NA
"ENSG00000225974" 0 NA NA NA NA NA NA
"ENSG00000225982" 0 NA NA NA NA NA NA
"ENSG00000226010" 0.0929911744903321 0.0639684472677631 8.10304584150003 0.00789437065012597 0.993701268965039 NA NA
"ENSG00000226012" 0 NA NA NA NA NA NA
"ENSG00000226014" 0 NA NA NA NA NA NA
"ENSG00000226022" 0 NA NA NA NA NA NA
"ENSG00000226025" 0 NA NA NA NA NA NA
"ENSG00000226032" 0 NA NA NA NA NA NA
"ENSG00000226040" 0.0466426412753772 0 8.10304584152377 0 1 NA NA
"ENSG00000226041" 0 NA NA NA NA NA NA
"ENSG00000226043" 0 NA NA NA NA NA NA
"ENSG00000226045" 0 NA NA NA NA NA NA
"ENSG00000226047" 0 NA NA NA NA NA NA
"ENSG00000226058" 0 NA NA NA NA NA NA
"ENSG00000226063" 0 NA NA NA NA NA NA
"ENSG00000226072" 0 NA NA NA NA NA NA
"ENSG00000226078" 0 NA NA NA NA NA NA
"ENSG00000226087" 0.125627552547733 0.0639484153234224 8.10304584151452 0.0078918985001657 0.993703241393881 NA NA
"ENSG00000226089" 0.0292009628716476 0.0640515713506877 8.1030458415403 0.00790462902509166 0.993693084221412 NA NA
"ENSG00000226096" 0 NA NA NA NA NA NA
"ENSG00000226097" 0.0214974411704367 0 8.10304584153491 0 1 NA NA
"ENSG00000226110" 0.0217966669638811 0 8.1030458415356 0 1 NA NA
"ENSG00000226113" 0 NA NA NA NA NA NA
"ENSG00000226115" 0 NA NA NA NA NA NA
"ENSG00000226117" 0.022561928794172 0 8.10304584152213 0 1 NA NA
"ENSG00000226130" 0 NA NA NA NA NA NA
"ENSG00000226134" 0 NA NA NA NA NA NA
"ENSG00000226138" 0.119878054121137 -0.600049419568643 8.10260904475724 -0.0740563213964893 0.940965570254787 NA NA
"ENSG00000226141" 0 NA NA NA NA NA NA
"ENSG00000226143" 0 NA NA NA NA NA NA
"ENSG00000226149" 0.136670842646229 -1.27438366984985 8.09900383643313 -0.157350668747318 0.874968489684118 NA NA
"ENSG00000226160" 0 NA NA NA NA NA NA
"ENSG00000226163" 0 NA NA NA NA NA NA
"ENSG00000226166" 0 NA NA NA NA NA NA
"ENSG00000226168" 0 NA NA NA NA NA NA
"ENSG00000226169" 0.0136372806150015 0.0640803968000286 8.1030458415403 0.0079081863848678 0.993690245947682 NA NA
"ENSG00000226172" 0.00992447624296523 0 8.1030458415403 0 1 NA NA
"ENSG00000226180" 0.57224979092095 -1.70531725142298 1.89731636924414 -0.898804900999383 0.368756589132546 NA NA
"ENSG00000226181" 0 NA NA NA NA NA NA
"ENSG00000226193" 0 NA NA NA NA NA NA
"ENSG00000226197" 0.0311845935161047 0 8.10304584153223 0 1 NA NA
"ENSG00000226199" 0 NA NA NA NA NA NA
"ENSG00000226204" 0 NA NA NA NA NA NA
"ENSG00000226206" 0 NA NA NA NA NA NA
"ENSG00000226207" 0 NA NA NA NA NA NA
"ENSG00000226208" 0.0618513736113652 -0.608816244766652 8.10245778019248 -0.0751396997408592 0.940103561263295 NA NA
"ENSG00000226211" 0 NA NA NA NA NA NA
"ENSG00000226218" 0 NA NA NA NA NA NA
"ENSG00000226233" 0 NA NA NA NA NA NA
"ENSG00000226238" 0 NA NA NA NA NA NA
"ENSG00000226239" 0.657291865190705 0.232719153728726 1.59353543374196 0.146039522436129 0.883890188483975 NA NA
"ENSG00000226241" 0.0110535018371743 0 8.10304584153701 0 1 NA NA
"ENSG00000226249" 0 NA NA NA NA NA NA
"ENSG00000226252" 0 NA NA NA NA NA NA
"ENSG00000226266" 1.51216197413788 0.418712707992391 0.811331272355405 0.516081066093768 0.605797791356542 NA NA
"ENSG00000226268" 0.088119663151356 0.0639870615621044 8.10304584151838 0.00789666784732323 0.993699436123992 NA NA
"ENSG00000226276" 0.132107124101604 0 8.10304584147507 0 1 NA NA
"ENSG00000226277" 0.385523960930566 0.196663513444355 3.13772680237538 0.0626770671351861 0.950023659255584 NA NA
"ENSG00000226280" 0 NA NA NA NA NA NA
"ENSG00000226281" 0.0082374088221482 0 8.1030458415403 0 1 NA NA
"ENSG00000226286" 0 NA NA NA NA NA NA
"ENSG00000226291" 0.0685727942621996 0 8.10304584151702 0 1 NA NA
"ENSG00000226296" 0 NA NA NA NA NA NA
"ENSG00000226302" 0 NA NA NA NA NA NA
"ENSG00000226304" 0 NA NA NA NA NA NA
"ENSG00000226308" 0.771379063966447 -1.45590625701099 1.48541226114591 -0.980136151486886 0.327018916180817 NA NA
"ENSG00000226310" 0.817766205139859 -0.170132973450005 1.31194082364103 -0.129680371541328 0.896819312657127 NA NA
"ENSG00000226323" 0 NA NA NA NA NA NA
"ENSG00000226324" 0.00881101099143422 0 8.1030458415403 0 1 NA NA
"ENSG00000226329" 0 NA NA NA NA NA NA
"ENSG00000226332" 1.85951178912699 0.341277850119075 0.892570636253056 0.382353884675989 0.702198891135278 NA NA
"ENSG00000226334" 0 NA NA NA NA NA NA
"ENSG00000226338" 0 NA NA NA NA NA NA
"ENSG00000226349" 0 NA NA NA NA NA NA
"ENSG00000226355" 0 NA NA NA NA NA NA
"ENSG00000226375" 0.0259692985537053 0 8.10304584152994 0 1 NA NA
"ENSG00000226376" 0 NA NA NA NA NA NA
"ENSG00000226394" 0 NA NA NA NA NA NA
"ENSG00000226396" 1.61377616715861 -0.458015677389683 1.03833681805231 -0.44110511100706 0.659136903559737 NA NA
"ENSG00000226398" 0 NA NA NA NA NA NA
"ENSG00000226400" 0 NA NA NA NA NA NA
"ENSG00000226401" 0 NA NA NA NA NA NA
"ENSG00000226405" 0 NA NA NA NA NA NA
"ENSG00000226409" 0.374104056056395 1.27869295971629 2.67459173839342 0.478089026209429 0.632586842286502 NA NA
"ENSG00000226410" 0.0247588048890913 -0.256390838808947 8.1030458415403 -0.0316412919071195 0.97475811368263 NA NA
"ENSG00000226411" 0 NA NA NA NA NA NA
"ENSG00000226423" 0 NA NA NA NA NA NA
"ENSG00000226426" 0 NA NA NA NA NA NA
"ENSG00000226429" 0 NA NA NA NA NA NA
"ENSG00000226431" 0 NA NA NA NA NA NA
"ENSG00000226433" 0.00888992521533467 0 8.1030458415403 0 1 NA NA
"ENSG00000226438" 0 NA NA NA NA NA NA
"ENSG00000226439" 0 NA NA NA NA NA NA
"ENSG00000226442" 0 NA NA NA NA NA NA
"ENSG00000226454" 0.0648529538197486 2.12426845917592 8.07585894481086 0.263039321723279 0.79252027158792 NA NA
"ENSG00000226455" 0 NA NA NA NA NA NA
"ENSG00000226465" 5.19149920983986 -0.439574246818016 0.555251121527436 -0.791667463198984 0.428554598782602 NA NA
"ENSG00000226468" 0.312157329467462 -1.89567782960948 3.50504741782424 -0.540842277901684 0.588616299412069 NA NA
"ENSG00000226471" 4.58167204074247 0.345445615614241 0.488566981271309 0.707058865736997 0.479529897022073 NA NA
"ENSG00000226472" 0 NA NA NA NA NA NA
"ENSG00000226474" 0 NA NA NA NA NA NA
"ENSG00000226477" 0 NA NA NA NA NA NA
"ENSG00000226484" 0.011933676072528 0 8.10304584153629 0 1 NA NA
"ENSG00000226487" 0 NA NA NA NA NA NA
"ENSG00000226499" 0.0787087918271927 0 8.10304584151321 0 1 NA NA
"ENSG00000226500" 0 NA NA NA NA NA NA
"ENSG00000226506" 0 NA NA NA NA NA NA
"ENSG00000226509" 0 NA NA NA NA NA NA
"ENSG00000226515" 0 NA NA NA NA NA NA
"ENSG00000226521" 0 NA NA NA NA NA NA
"ENSG00000226523" 0 NA NA NA NA NA NA
"ENSG00000226526" 0 NA NA NA NA NA NA
"ENSG00000226527" 0 NA NA NA NA NA NA
"ENSG00000226530" 4.73119297386842 0.162764855308603 0.455093278168271 0.357651635646485 0.720604031169437 NA NA
"ENSG00000226532" 0 NA NA NA NA NA NA
"ENSG00000226534" 0 NA NA NA NA NA NA
"ENSG00000226535" 0.342200786972998 -0.577048781567835 3.24763569466583 -0.17768273163016 0.85897214760439 NA NA
"ENSG00000226542" 0 NA NA NA NA NA NA
"ENSG00000226545" 0 NA NA NA NA NA NA
"ENSG00000226548" 0.0372145073084864 0 8.10304584153591 0 1 NA NA
"ENSG00000226552" 0 NA NA NA NA NA NA
"ENSG00000226558" 0 NA NA NA NA NA NA
"ENSG00000226565" 0 NA NA NA NA NA NA
"ENSG00000226566" 0 NA NA NA NA NA NA
"ENSG00000226570" 0.0584770844730022 0 8.10304584151618 0 1 NA NA
"ENSG00000226571" 0.352755550705881 0.624790247198461 2.71429003562126 0.230185514075122 0.817947617749866 NA NA
"ENSG00000226576" 0 NA NA NA NA NA NA
"ENSG00000226578" 0.288887102812638 -0.925858285637532 5.72970244895956 -0.161589243749587 0.871629328233627 NA NA
"ENSG00000226587" 0 NA NA NA NA NA NA
"ENSG00000226592" 0 NA NA NA NA NA NA
"ENSG00000226594" 0 NA NA NA NA NA NA
"ENSG00000226595" 0 NA NA NA NA NA NA
"ENSG00000226599" 0.00843519566997121 0.06408245581865 8.1030458415403 0.00790844048914682 0.993690043208141 NA NA
"ENSG00000226601" 0 NA NA NA NA NA NA
"ENSG00000226605" 0.0208417442635073 0.0640680430939823 8.1030458415403 0.00790666180925909 0.993691462344993 NA NA
"ENSG00000226619" 0 NA NA NA NA NA NA
"ENSG00000226622" 0.0801326030868735 0 8.10304584153051 0 1 NA NA
"ENSG00000226636" 0.209173603683824 -0.256574978627839 6.58839099312667 -0.0389434960516931 0.968935438019538 NA NA
"ENSG00000226640" 0.00894641472455145 0 8.10304584153714 0 1 NA NA
"ENSG00000226643" 0 NA NA NA NA NA NA
"ENSG00000226647" 0 NA NA NA NA NA NA
"ENSG00000226649" 0 NA NA NA NA NA NA
"ENSG00000226655" 0 NA NA NA NA NA NA
"ENSG00000226661" 0 NA NA NA NA NA NA
"ENSG00000226664" 0 NA NA NA NA NA NA
"ENSG00000226668" 0.012093223816089 0 8.1030458415403 0 1 NA NA
"ENSG00000226669" 0.0638652477845601 0 8.10304584152084 0 1 NA NA
"ENSG00000226671" 0 NA NA NA NA NA NA
"ENSG00000226679" 0.0636672237069238 1.34622528325114 8.10304584153555 0.166138179343686 0.868048208878548 NA NA
"ENSG00000226680" 0 NA NA NA NA NA NA
"ENSG00000226681" 0.00881101099143422 0 8.1030458415403 0 1 NA NA
"ENSG00000226690" 0.260387121057313 -1.03802512959869 5.99004974692938 -0.173291570763798 0.862422249014799 NA NA
"ENSG00000226694" 0 NA NA NA NA NA NA
"ENSG00000226698" 0.0146733036938778 0 8.1030458415346 0 1 NA NA
"ENSG00000226699" 0 NA NA NA NA NA NA
"ENSG00000226706" 0 NA NA NA NA NA NA
"ENSG00000226707" 0 NA NA NA NA NA NA
"ENSG00000226708" 0 NA NA NA NA NA NA
"ENSG00000226716" 0 NA NA NA NA NA NA
"ENSG00000226723" 0 NA NA NA NA NA NA
"ENSG00000226733" 0 NA NA NA NA NA NA
"ENSG00000226739" 0 NA NA NA NA NA NA
"ENSG00000226744" 0 NA NA NA NA NA NA
"ENSG00000226750" 0 NA NA NA NA NA NA
"ENSG00000226756" 0.120900689752715 1.50145563912061 8.07323284556198 0.185979479081418 0.852460853893161 NA NA
"ENSG00000226764" 0 NA NA NA NA NA NA
"ENSG00000226767" 0 NA NA NA NA NA NA
"ENSG00000226771" 0.012284013421823 0 8.1030458415403 0 1 NA NA
"ENSG00000226772" 0 NA NA NA NA NA NA
"ENSG00000226773" 0.0461432697504945 0 8.10304584152101 0 1 NA NA
"ENSG00000226782" 0.736835568928192 0.828196366404665 1.57565063884296 0.525621826303342 0.599150988684525 NA NA
"ENSG00000226797" 0 NA NA NA NA NA NA
"ENSG00000226798" 0 NA NA NA NA NA NA
"ENSG00000226804" 0 NA NA NA NA NA NA
"ENSG00000226810" 0 NA NA NA NA NA NA
"ENSG00000226814" 0 NA NA NA NA NA NA
"ENSG00000226816" 0.0546998443759256 0 8.1030458415227 0 1 NA NA
"ENSG00000226820" 0 NA NA NA NA NA NA
"ENSG00000226824" 8.49197017257184 0.23324849934457 0.359317653392281 0.64914288831204 0.516246022565839 NA NA
"ENSG00000226829" 0.0729217761117105 1.02574166506484 8.10304584151859 0.126587172913316 0.899267149794655 NA NA
"ENSG00000226838" 0 NA NA NA NA NA NA
"ENSG00000226842" 0 NA NA NA NA NA NA
"ENSG00000226843" 0 NA NA NA NA NA NA
"ENSG00000226849" 0.178120728914803 0.0638669106576907 8.10304584144884 0.00788183997812249 0.993711266683722 NA NA
"ENSG00000226854" 0 NA NA NA NA NA NA
"ENSG00000226861" 0.012093223816089 0 8.1030458415403 0 1 NA NA
"ENSG00000226868" 0 NA NA NA NA NA NA
"ENSG00000226870" 0 NA NA NA NA NA NA
"ENSG00000226871" 0 NA NA NA NA NA NA
"ENSG00000226872" 0 NA NA NA NA NA NA
"ENSG00000226877" 0.0454673373750566 -0.256420180469096 8.10304584153531 -0.0316449129726893 0.97475522593641 NA NA
"ENSG00000226883" 0.0221829276264147 0 8.10304584153774 0 1 NA NA
"ENSG00000226886" 0.0126043354413591 0.064082455818653 8.1030458415403 0.00790844048914718 0.993690043208141 NA NA
"ENSG00000226890" 0 NA NA NA NA NA NA
"ENSG00000226899" 0.196344022962868 -0.256618183630583 8.10304584140615 -0.0316693486194138 0.974735738878314 NA NA
"ENSG00000226900" 1.13923250491484 0.33385612845982 1.12867512207167 0.295794708265592 0.76738686445925 NA NA
"ENSG00000226904" 0 NA NA NA NA NA NA
"ENSG00000226905" 0.00886594486577857 0 8.10304584154009 0 1 NA NA
"ENSG00000226918" 0 NA NA NA NA NA NA
"ENSG00000226919" 0.0543472196361813 0 8.1030458415403 0 1 NA NA
"ENSG00000226920" 0 NA NA NA NA NA NA
"ENSG00000226927" 0 NA NA NA NA NA NA
"ENSG00000226938" 0 NA NA NA NA NA NA
"ENSG00000226939" 0 NA NA NA NA NA NA
"ENSG00000226946" 0 NA NA NA NA NA NA
"ENSG00000226952" 0.00936076753541151 0 8.1030458415391 0 1 NA NA
"ENSG00000226954" 0.0370199569996799 -0.256405251533618 8.1030458415403 -0.0316430705870076 0.974756695211693 NA NA
"ENSG00000226956" 0.01870659185209 0 8.10304584153982 0 1 NA NA
"ENSG00000226957" 0.0513136305521772 -0.256425371484248 8.10304584153878 -0.0316455535978496 0.974754715047357 NA NA
"ENSG00000226963" 0.03868742442993 0 8.10304584153828 0 1 NA NA
"ENSG00000226965" 0.195581366058256 0.587397910842884 6.02060682035758 0.0975645692152999 0.922278059907103 NA NA
"ENSG00000226971" 0.0101711875132875 0 8.10304584154004 0 1 NA NA
"ENSG00000226973" 0 NA NA NA NA NA NA
"ENSG00000226984" 0 NA NA NA NA NA NA
"ENSG00000226987" 0.0871144930895783 0.0639970362377916 8.10304584150954 0.00789789882589007 0.993698453975826 NA NA
"ENSG00000226989" 0 NA NA NA NA NA NA
"ENSG00000226990" 0 NA NA NA NA NA NA
"ENSG00000226991" 0 NA NA NA NA NA NA
"ENSG00000226992" 0 NA NA NA NA NA NA
"ENSG00000226994" 0.9116717759288 0.926370569273075 1.26532696438367 0.732119519577539 0.464095620778205 NA NA
"ENSG00000226996" 0 NA NA NA NA NA NA
"ENSG00000226999" 0 NA NA NA NA NA NA
"ENSG00000227004" 0 NA NA NA NA NA NA
"ENSG00000227006" 0.0111582819844231 0 8.1030458415403 0 1 NA NA
"ENSG00000227015" 0 NA NA NA NA NA NA
"ENSG00000227017" 0 NA NA NA NA NA NA
"ENSG00000227029" 0 NA NA NA NA NA NA
"ENSG00000227033" 0 NA NA NA NA NA NA
"ENSG00000227034" 0.444625066760203 3.17354679332261 3.14160979264676 1.0101658075903 0.312415857913599 NA NA
"ENSG00000227040" 0 NA NA NA NA NA NA
"ENSG00000227042" 0 NA NA NA NA NA NA
"ENSG00000227045" 0.0431164019990438 0 8.1030458415371 0 1 NA NA
"ENSG00000227047" 0 NA NA NA NA NA NA
"ENSG00000227048" 0 NA NA NA NA NA NA
"ENSG00000227050" 0.0328858262941388 1.34628653873724 8.1030458415403 0.166145738906658 0.868042259894525 NA NA
"ENSG00000227055" 0 NA NA NA NA NA NA
"ENSG00000227058" 0 NA NA NA NA NA NA
"ENSG00000227061" 0 NA NA NA NA NA NA
"ENSG00000227062" 0 NA NA NA NA NA NA
"ENSG00000227066" 0.0101711875132875 0 8.10304584154004 0 1 NA NA
"ENSG00000227068" 0 NA NA NA NA NA NA
"ENSG00000227072" 0.011933676072528 0 8.10304584153629 0 1 NA NA
"ENSG00000227075" 0.0233673002636753 0 8.1030458415403 0 1 NA NA
"ENSG00000227076" 0.155509764824733 0.0639288968124277 8.10304584147989 0.00788948971325974 0.993705163267931 NA NA
"ENSG00000227077" 0.449944749772242 0.359899642637568 2.13977063918427 0.168195429943263 0.866429536107051 NA NA
"ENSG00000227080" 0.178778346049343 0.0638636826903942 8.10304584146106 0.00788144161342655 0.99371158452289 NA NA
"ENSG00000227083" 0.0443394167359028 0.0640330405887744 8.1030458415403 0.00790234213664555 0.993694908837407 NA NA
"ENSG00000227088" 0.0237169968898298 0 8.1030458415403 0 1 NA NA
"ENSG00000227089" 0.00880495685168251 0 8.1030458415403 0 1 NA NA
"ENSG00000227090" 0 NA NA NA NA NA NA
"ENSG00000227094" 0.00936076753541151 0 8.1030458415391 0 1 NA NA
"ENSG00000227098" 0.011933676072528 0 8.10304584153629 0 1 NA NA
"ENSG00000227101" 0.0401795880554576 0.0640495123320692 8.1030458415403 0.007904374920813 0.993693286960958 NA NA
"ENSG00000227107" 0 NA NA NA NA NA NA
"ENSG00000227113" 0 NA NA NA NA NA NA
"ENSG00000227120" 0 NA NA NA NA NA NA
"ENSG00000227125" 0 NA NA NA NA NA NA
"ENSG00000227131" 0 NA NA NA NA NA NA
"ENSG00000227133" 0 NA NA NA NA NA NA
"ENSG00000227138" 0 NA NA NA NA NA NA
"ENSG00000227139" 0 NA NA NA NA NA NA
"ENSG00000227141" 0 NA NA NA NA NA NA
"ENSG00000227148" 0 NA NA NA NA NA NA
"ENSG00000227150" 0 NA NA NA NA NA NA
"ENSG00000227157" 0.257990837127752 0.0639866790888351 4.42587998865959 0.0144573913555695 0.988465072480358 NA NA
"ENSG00000227158" 0 NA NA NA NA NA NA
"ENSG00000227161" 0 NA NA NA NA NA NA
"ENSG00000227163" 0.0451538125247509 0.06403519480292 8.10304584154004 0.00790260798904103 0.993694696724508 NA NA
"ENSG00000227167" 0 NA NA NA NA NA NA
"ENSG00000227169" 0 NA NA NA NA NA NA
"ENSG00000227186" 0 NA NA NA NA NA NA
"ENSG00000227189" 0.116521477746754 -0.256503707511206 8.10304584153014 -0.0316552210770622 0.974747005377488 NA NA
"ENSG00000227192" 0.0446706062417017 0 8.1030458415359 0 1 NA NA
"ENSG00000227193" 0 NA NA NA NA NA NA
"ENSG00000227197" 0 NA NA NA NA NA NA
"ENSG00000227200" 0.022493063489755 0 8.1030458415403 0 1 NA NA
"ENSG00000227206" 0 NA NA NA NA NA NA
"ENSG00000227215" 0.00992447624296523 0 8.1030458415403 0 1 NA NA
"ENSG00000227217" 0 NA NA NA NA NA NA
"ENSG00000227218" 0.0306796462888322 0.0640495123320661 8.1030458415403 0.00790437492081261 0.993693286960959 NA NA
"ENSG00000227227" 0 NA NA NA NA NA NA
"ENSG00000227230" 0 NA NA NA NA NA NA
"ENSG00000227236" 0 NA NA NA NA NA NA
"ENSG00000227240" 0 NA NA NA NA NA NA
"ENSG00000227241" 0 NA NA NA NA NA NA
"ENSG00000227242" 0 NA NA NA NA NA NA
"ENSG00000227245" 0 NA NA NA NA NA NA
"ENSG00000227249" 0.0515116101021776 0 8.10304584152589 0 1 NA NA
"ENSG00000227253" 0.0130470327679838 0 8.1030458415403 0 1 NA NA
"ENSG00000227257" 0.0146733036938778 0 8.1030458415346 0 1 NA NA
"ENSG00000227269" 0 NA NA NA NA NA NA
"ENSG00000227270" 0 NA NA NA NA NA NA
"ENSG00000227278" 0 NA NA NA NA NA NA
"ENSG00000227279" 0.425633256126783 0.837299055058777 1.89705777577061 0.441367187522084 0.658947192822109 NA NA
"ENSG00000227282" 0 NA NA NA NA NA NA
"ENSG00000227291" 0 NA NA NA NA NA NA
"ENSG00000227292" 0 NA NA NA NA NA NA
"ENSG00000227293" 0 NA NA NA NA NA NA
"ENSG00000227294" 0 NA NA NA NA NA NA
"ENSG00000227297" 0.347969249437938 -1.16281834401249 4.07969966941242 -0.28502547693173 0.775624623362783 NA NA
"ENSG00000227301" 0 NA NA NA NA NA NA
"ENSG00000227303" 0 NA NA NA NA NA NA
"ENSG00000227304" 0.0583450505538732 0.0640166084936708 8.1030458415344 0.00790031424548236 0.99369652680995 NA NA
"ENSG00000227305" 0 NA NA NA NA NA NA
"ENSG00000227307" 0 NA NA NA NA NA NA
"ENSG00000227312" 0 NA NA NA NA NA NA
"ENSG00000227329" 0 NA NA NA NA NA NA
"ENSG00000227330" 0 NA NA NA NA NA NA
"ENSG00000227338" 0.161637268155313 0 8.1030458414695 0 1 NA NA
"ENSG00000227355" 0.155276656756476 0.0201784472896969 8.10131221470238 0.00249076282396286 0.998012660853014 NA NA
"ENSG00000227358" 0 NA NA NA NA NA NA
"ENSG00000227360" 0 NA NA NA NA NA NA
"ENSG00000227364" 0 NA NA NA NA NA NA
"ENSG00000227365" 0 NA NA NA NA NA NA
"ENSG00000227370" 0.18120350265711 0.702508528093919 8.03549273224913 0.0874256939184969 0.930333146772953 NA NA
"ENSG00000227371" 0 NA NA NA NA NA NA
"ENSG00000227374" 0 NA NA NA NA NA NA
"ENSG00000227386" 0 NA NA NA NA NA NA
"ENSG00000227388" 2.47402326695243 0.536026272292174 0.760226949635067 0.705087175019885 0.480755987234811 NA NA
"ENSG00000227393" 0.023755683773509 0 8.1030458415403 0 1 NA NA
"ENSG00000227397" 0 NA NA NA NA NA NA
"ENSG00000227400" 0 NA NA NA NA NA NA
"ENSG00000227407" 0 NA NA NA NA NA NA
"ENSG00000227413" 0 NA NA NA NA NA NA
"ENSG00000227416" 0.00888992521533467 0 8.1030458415403 0 1 NA NA
"ENSG00000227417" 0 NA NA NA NA NA NA
"ENSG00000227444" 0 NA NA NA NA NA NA
"ENSG00000227455" 0 NA NA NA NA NA NA
"ENSG00000227459" 0 NA NA NA NA NA NA
"ENSG00000227463" 0.228502136838452 0.779447133863594 5.07574154569177 0.153563203887948 0.877954151772224 NA NA
"ENSG00000227475" 0 NA NA NA NA NA NA
"ENSG00000227479" 0 NA NA NA NA NA NA
"ENSG00000227481" 0.012093223816089 0 8.1030458415403 0 1 NA NA
"ENSG00000227482" 0.158345238391983 -0.909532454526422 8.10171752589824 -0.112264152831665 0.910613963977641 NA NA
"ENSG00000227484" 0 NA NA NA NA NA NA
"ENSG00000227485" 0 NA NA NA NA NA NA
"ENSG00000227486" 7.11047369075368 0.0101607419358464 0.392223880715365 0.0259054648006505 0.979332741230138 NA NA
"ENSG00000227489" 0 NA NA NA NA NA NA
"ENSG00000227493" 0 NA NA NA NA NA NA
"ENSG00000227498" 0 NA NA NA NA NA NA
"ENSG00000227499" 0 NA NA NA NA NA NA
"ENSG00000227511" 0 NA NA NA NA NA NA
"ENSG00000227512" 0.010468704978083 0 8.1030458415403 0 1 NA NA
"ENSG00000227514" 0 NA NA NA NA NA NA
"ENSG00000227516" 0.00936076753541151 0 8.1030458415391 0 1 NA NA
"ENSG00000227519" 0 NA NA NA NA NA NA
"ENSG00000227527" 0 NA NA NA NA NA NA
"ENSG00000227531" 0.0221415127217762 0 8.1030458415403 0 1 NA NA
"ENSG00000227532" 0 NA NA NA NA NA NA
"ENSG00000227535" 0.0665153194571959 1.02575527851036 8.10304584152583 0.126588852953744 0.899265820013688 NA NA
"ENSG00000227537" 0 NA NA NA NA NA NA
"ENSG00000227545" 0.013068165174519 0 8.1030458415403 0 1 NA NA
"ENSG00000227549" 0 NA NA NA NA NA NA
"ENSG00000227554" 0 NA NA NA NA NA NA
"ENSG00000227556" 0 NA NA NA NA NA NA
"ENSG00000227562" 0 NA NA NA NA NA NA
"ENSG00000227573" 0 NA NA NA NA NA NA
"ENSG00000227574" 0.0194286686687063 0 8.1030458415403 0 1 NA NA
"ENSG00000227579" 0.025477380659558 0 8.1030458415403 0 1 NA NA
"ENSG00000227585" 0 NA NA NA NA NA NA
"ENSG00000227598" 0.0770839554653113 0.064001468974544 8.10304584153378 0.00789844587161184 0.993698017510105 NA NA
"ENSG00000227602" 0 NA NA NA NA NA NA
"ENSG00000227606" 0.0194286686687063 0 8.1030458415403 0 1 NA NA
"ENSG00000227615" 0.300215916107799 0.0639997709501521 3.61795174626355 0.0176895037409628 0.985886554140478 NA NA
"ENSG00000227616" 0 NA NA NA NA NA NA
"ENSG00000227619" 0.143225504835769 -0.256530289228946 8.10304584152169 -0.0316585015370926 0.974744389260286 NA NA
"ENSG00000227623" 0 NA NA NA NA NA NA
"ENSG00000227625" 0.0112119951205771 1.34628653873724 8.1030458415403 0.166145738906658 0.868042259894525 NA NA
"ENSG00000227627" 6.06341898780168 -0.871349808364091 0.525366509388046 -1.65855606094696 0.097205282014593 NA NA
"ENSG00000227632" 0 NA NA NA NA NA NA
"ENSG00000227658" 0 NA NA NA NA NA NA
"ENSG00000227667" 0.0109135640315278 0.0640824558186499 8.1030458415403 0.0079084404891468 0.993690043208141 NA NA
"ENSG00000227673" 0 NA NA NA NA NA NA
"ENSG00000227678" 0.0293208508771252 0 8.10304584153473 0 1 NA NA
"ENSG00000227679" 0 NA NA NA NA NA NA
"ENSG00000227680" 0 NA NA NA NA NA NA
"ENSG00000227681" 1.70927529849187 0.817283220935987 0.895930452264846 0.912217258460135 0.361654360543505 NA NA
"ENSG00000227683" 0 NA NA NA NA NA NA
"ENSG00000227687" 0 NA NA NA NA NA NA
"ENSG00000227698" 0.389684965510868 0.705236122984887 2.33431669577178 0.302116728318099 0.76256308058727 NA NA
"ENSG00000227700" 0 NA NA NA NA NA NA
"ENSG00000227704" 8.09967627067983 0.506576259526307 0.371726030111946 1.36276778726997 0.172955706283374 NA NA
"ENSG00000227705" 0 NA NA NA NA NA NA
"ENSG00000227706" 1.11708802423658 -0.223196117337616 1.07021388197769 -0.208552814625394 0.834797348966986 NA NA
"ENSG00000227710" 0 NA NA NA NA NA NA
"ENSG00000227711" 0 NA NA NA NA NA NA
"ENSG00000227712" 0.0302668512695403 0 8.10304584153333 0 1 NA NA
"ENSG00000227713" 0.104129264734484 0.0639654449894633 8.10304584152011 0.00789400013778813 0.993701564581902 NA NA
"ENSG00000227716" 0.215525747994349 0.0638474838439092 8.10304584136569 0.00787944250765196 0.993713179528996 NA NA
"ENSG00000227718" 0.0136372806150015 0.0640803968000286 8.1030458415403 0.0079081863848678 0.993690245947682 NA NA
"ENSG00000227719" 0.00886594486577857 0 8.10304584154009 0 1 NA NA
"ENSG00000227722" 0 NA NA NA NA NA NA
"ENSG00000227723" 0 NA NA NA NA NA NA
"ENSG00000227726" 0 NA NA NA NA NA NA
"ENSG00000227728" 0 NA NA NA NA NA NA
"ENSG00000227733" 0.857239092715016 -1.22833735525942 1.43349635749583 -0.856882090307641 0.39151005165326 NA NA
"ENSG00000227734" 0 NA NA NA NA NA NA
"ENSG00000227741" 0.507334116206661 -0.534369819451633 1.87111386586069 -0.285589150506257 0.775192814164974 NA NA
"ENSG00000227743" 0.012093223816089 0 8.1030458415403 0 1 NA NA
"ENSG00000227745" 0.0668352979856383 -0.60750106377494 8.10247970359355 -0.074977178098392 0.940232870011146 NA NA
"ENSG00000227747" 1.71956979377902 3.06495817676959 1.27897286625113 2.39642157988345 0.0165560357883828 NA NA
"ENSG00000227748" 0 NA NA NA NA NA NA
"ENSG00000227755" 0 NA NA NA NA NA NA
"ENSG00000227757" 0.0145588991855777 0 8.1030458415403 0 1 NA NA
"ENSG00000227760" 0 NA NA NA NA NA NA
"ENSG00000227766" 0 NA NA NA NA NA NA
"ENSG00000227769" 0.0576617657270448 0 8.10304584153357 0 1 NA NA
"ENSG00000227775" 0.0692797471995331 0.0640200102953714 8.10304584151875 0.00790073406315226 0.993696191854367 NA NA
"ENSG00000227782" 0.750741512185835 0.0411660434798256 1.537127230198 0.0267811555680546 0.9786342835055 NA NA
"ENSG00000227785" 0 NA NA NA NA NA NA
"ENSG00000227803" 0.010468704978083 0 8.1030458415403 0 1 NA NA
"ENSG00000227809" 0.0117105097379052 0.0640803968000287 8.1030458415403 0.00790818638486782 0.993690245947682 NA NA
"ENSG00000227813" 0.0120561868881342 0 8.1030458415403 0 1 NA NA
"ENSG00000227815" 0.0730840421813603 1.02578235964168 8.1030458415403 0.126592195046337 0.899263174690615 NA NA
"ENSG00000227818" 0 NA NA NA NA NA NA
"ENSG00000227824" 0 NA NA NA NA NA NA
"ENSG00000227834" 0.010399839673666 0 8.1030458415403 0 1 NA NA
"ENSG00000227836" 0.327123363560623 1.29076571882807 5.46857755707409 0.236033174140202 0.813406928084538 NA NA
"ENSG00000227842" 0 NA NA NA NA NA NA
"ENSG00000227845" 0.0498041075771764 0.0640330405887747 8.1030458415403 0.00790234213664559 0.993694908837407 NA NA
"ENSG00000227851" 0 NA NA NA NA NA NA
"ENSG00000227854" 0.0348144725807829 0 8.10304584153617 0 1 NA NA
"ENSG00000227857" 0.078029282217686 -0.256466548517515 8.10304584151107 -0.031650635271451 0.974750662488481 NA NA
"ENSG00000227863" 0.0347221360758619 0 8.10304584153667 0 1 NA NA
"ENSG00000227878" 0 NA NA NA NA NA NA
"ENSG00000227880" 0 NA NA NA NA NA NA
"ENSG00000227885" 1.28568480708841 -0.731225051759085 1.34617350527339 -0.543187820065279 0.587000491795583 NA NA
"ENSG00000227907" 0 NA NA NA NA NA NA
"ENSG00000227910" 0 NA NA NA NA NA NA
"ENSG00000227912" 0.0660789715555357 -0.504996098654915 8.102544385705 -0.0623256195357424 0.950303526693888 NA NA
"ENSG00000227914" 0.0959692855087209 0.0639757771075305 8.10304584152515 0.00789527522844287 0.993700547238458 NA NA
"ENSG00000227917" 0.020077500348066 0 8.10304584153491 0 1 NA NA
"ENSG00000227919" 0 NA NA NA NA NA NA
"ENSG00000227920" 0 NA NA NA NA NA NA
"ENSG00000227923" 0 NA NA NA NA NA NA
"ENSG00000227930" 0.0267002607326102 0 8.1030458415403 0 1 NA NA
"ENSG00000227933" 0.0197795088973063 0.0640659840753581 8.1030458415403 0.00790640770497972 0.993691665084537 NA NA
"ENSG00000227934" 0 NA NA NA NA NA NA
"ENSG00000227935" 0 NA NA NA NA NA NA
"ENSG00000227938" 0 NA NA NA NA NA NA
"ENSG00000227948" 0 NA NA NA NA NA NA
"ENSG00000227950" 0.0372313817884782 1.34625317026173 8.1030458415322 0.166141620890443 0.868045500558801 NA NA
"ENSG00000227958" 0 NA NA NA NA NA NA
"ENSG00000227960" 0.0112230312477958 0 8.1030458415403 0 1 NA NA
"ENSG00000227962" 0.0215033608444902 0.0640680430939795 8.1030458415403 0.00790666180925874 0.993691462344993 NA NA
"ENSG00000227965" 0 NA NA NA NA NA NA
"ENSG00000227971" 0 NA NA NA NA NA NA
"ENSG00000227981" 0 NA NA NA NA NA NA
"ENSG00000227987" 0 NA NA NA NA NA NA
"ENSG00000227992" 7.69274243324402 -1.01988590099462 0.493135345788538 -2.06816629492212 0.0386243884800143 NA NA
"ENSG00000227994" 0 NA NA NA NA NA NA
"ENSG00000228005" 0.506822690475145 0.704449069431774 2.01433270414763 0.34971833003618 0.726550095935971 NA NA
"ENSG00000228008" 0 NA NA NA NA NA NA
"ENSG00000228010" 0.716845272142594 -0.455091634373482 1.61928302956343 -0.281045145329644 0.778675773700349 NA NA
"ENSG00000228015" 0 NA NA NA NA NA NA
"ENSG00000228019" 0.0286124426616482 0.0640641629751154 8.10304584153955 0.00790618296229994 0.993691844397647 NA NA
"ENSG00000228021" 7.20942203219532 -0.133827012199039 0.429814706409809 -0.311359779466086 0.755527126606556 NA NA
"ENSG00000228027" 0 NA NA NA NA NA NA
"ENSG00000228028" 0 NA NA NA NA NA NA
"ENSG00000228031" 0.00992447624296523 0 8.1030458415403 0 1 NA NA
"ENSG00000228033" 0 NA NA NA NA NA NA
"ENSG00000228037" 0.0476587331433976 0 8.10304584153755 0 1 NA NA
"ENSG00000228039" 0 NA NA NA NA NA NA
"ENSG00000228040" 0 NA NA NA NA NA NA
"ENSG00000228044" 0 NA NA NA NA NA NA
"ENSG00000228048" 0 NA NA NA NA NA NA
"ENSG00000228061" 0.27647250497946 -0.256401664085663 4.3824271413046 -0.0585067716629134 0.953344968729396 NA NA
"ENSG00000228064" 0 NA NA NA NA NA NA
"ENSG00000228072" 0 NA NA NA NA NA NA
"ENSG00000228073" 0.0146475471832474 0 8.1030458415403 0 1 NA NA
"ENSG00000228076" 0 NA NA NA NA NA NA
"ENSG00000228079" 0.0901299788475074 0.705269319428678 8.10304584152202 0.0870375576323044 0.930641658696874 NA NA
"ENSG00000228081" 0 NA NA NA NA NA NA
"ENSG00000228084" 0.715005097904332 0.199748597862388 1.64504841012711 0.121424145716753 0.90335509285957 NA NA
"ENSG00000228085" 0 NA NA NA NA NA NA
"ENSG00000228086" 0 NA NA NA NA NA NA
"ENSG00000228095" 0.0366035896861903 0 8.10304584153453 0 1 NA NA
"ENSG00000228098" 0 NA NA NA NA NA NA
"ENSG00000228107" 0.355972450203186 0.379692220756335 2.86551458812658 0.132504026442445 0.89458563846696 NA NA
"ENSG00000228112" 0 NA NA NA NA NA NA
"ENSG00000228113" 3.8792473488796 0.425312522863557 0.630049931675306 0.675045740791763 0.499646704695092 NA NA
"ENSG00000228115" 0.128375995546103 0 8.10304584149474 0 1 NA NA
"ENSG00000228120" 0.0201770582413197 0 8.1030458415403 0 1 NA NA
"ENSG00000228123" 0 NA NA NA NA NA NA
"ENSG00000228132" 0 NA NA NA NA NA NA
"ENSG00000228133" 0 NA NA NA NA NA NA
"ENSG00000228136" 0 NA NA NA NA NA NA
"ENSG00000228137" 0.00945465382613522 0 8.1030458415403 0 1 NA NA
"ENSG00000228141" 0 NA NA NA NA NA NA
"ENSG00000228142" 0 NA NA NA NA NA NA
"ENSG00000228143" 0 NA NA NA NA NA NA
"ENSG00000228144" 0.400795131144801 0.064878139988949 2.56389584628372 0.0253045146443791 0.979812072920029 NA NA
"ENSG00000228150" 0.295354230888749 -1.52084186622654 3.34914517690542 -0.454098519441245 0.649757918870822 NA NA
"ENSG00000228151" 0 NA NA NA NA NA NA
"ENSG00000228153" 0.032912009037975 0.0640495123320663 8.1030458415403 0.00790437492081264 0.993693286960959 NA NA
"ENSG00000228154" 0 NA NA NA NA NA NA
"ENSG00000228156" 0 NA NA NA NA NA NA
"ENSG00000228157" 0.395635755299245 1.61721727854345 3.29932318153838 0.490166373392189 0.624016173705484 NA NA
"ENSG00000228160" 0.0342298724159333 0 8.10304584152338 0 1 NA NA
"ENSG00000228161" 0 NA NA NA NA NA NA
"ENSG00000228162" 0.015427605311482 0.0640803968000287 8.1030458415403 0.00790818638486782 0.993690245947682 NA NA
"ENSG00000228165" 0 NA NA NA NA NA NA
"ENSG00000228167" 0 NA NA NA NA NA NA
"ENSG00000228170" 0.166645907862819 -0.256568112161173 8.10304584149668 -0.0316631692797857 0.974740666806634 NA NA
"ENSG00000228172" 0.620420765562968 1.77557512404398 1.60065831117045 1.1092780461969 0.267310252823933 NA NA
"ENSG00000228173" 0 NA NA NA NA NA NA
"ENSG00000228174" 0.0146475471832474 0 8.1030458415403 0 1 NA NA
"ENSG00000228176" 0.0136372806150015 0.0640803968000286 8.1030458415403 0.0079081863848678 0.993690245947682 NA NA
"ENSG00000228181" 0 NA NA NA NA NA NA
"ENSG00000228187" 0 NA NA NA NA NA NA
"ENSG00000228191" 0 NA NA NA NA NA NA
"ENSG00000228194" 0 NA NA NA NA NA NA
"ENSG00000228201" 0.137705266868697 2.07779167872375 8.08591892082008 0.256964199006959 0.79720641031888 NA NA
"ENSG00000228204" 0 NA NA NA NA NA NA
"ENSG00000228207" 0 NA NA NA NA NA NA
"ENSG00000228216" 0.0102248976740533 0 8.1030458415403 0 1 NA NA
"ENSG00000228222" 0.00894641472455145 0 8.10304584153714 0 1 NA NA
"ENSG00000228226" 0 NA NA NA NA NA NA
"ENSG00000228229" 0.013068165174519 0 8.1030458415403 0 1 NA NA
"ENSG00000228235" 0 NA NA NA NA NA NA
"ENSG00000228238" 0 NA NA NA NA NA NA
"ENSG00000228239" 0 NA NA NA NA NA NA
"ENSG00000228251" 0.236913807528496 0.0639488327222363 5.5647886183364 0.0114916912587695 0.990831158772177 NA NA
"ENSG00000228255" 0 NA NA NA NA NA NA
"ENSG00000228257" 0 NA NA NA NA NA NA
"ENSG00000228259" 0 NA NA NA NA NA NA
"ENSG00000228272" 0 NA NA NA NA NA NA
"ENSG00000228280" 0 NA NA NA NA NA NA
"ENSG00000228286" 0 NA NA NA NA NA NA
"ENSG00000228289" 0 NA NA NA NA NA NA
"ENSG00000228292" 0 NA NA NA NA NA NA
"ENSG00000228302" 0.111098871165447 1.02570294541801 8.10304584153742 0.126582394506533 0.899270931987563 NA NA
"ENSG00000228303" 0 NA NA NA NA NA NA
"ENSG00000228318" 0 NA NA NA NA NA NA
"ENSG00000228327" 0 NA NA NA NA NA NA
"ENSG00000228330" 0 NA NA NA NA NA NA
"ENSG00000228334" 0.0113111133755411 0 8.1030458415403 0 1 NA NA
"ENSG00000228335" 0.0344019876833815 0 8.10304584151663 0 1 NA NA
"ENSG00000228341" 0 NA NA NA NA NA NA
"ENSG00000228343" 0 NA NA NA NA NA NA
"ENSG00000228345" 0 NA NA NA NA NA NA
"ENSG00000228351" 0.0123199367350616 0 8.1030458415403 0 1 NA NA
"ENSG00000228352" 0 NA NA NA NA NA NA
"ENSG00000228353" 0.00880495685168251 0 8.1030458415403 0 1 NA NA
"ENSG00000228354" 0 NA NA NA NA NA NA
"ENSG00000228355" 0.0667504252312736 0.0640165688454827 8.1030458415403 0.00790030935247848 0.993696530713881 NA NA
"ENSG00000228360" 0.0362108950954407 0.0640474533134453 8.1030458415403 0.00790412081653368 0.993693489700506 NA NA
"ENSG00000228361" 0 NA NA NA NA NA NA
"ENSG00000228365" 0.00894641472455145 0 8.10304584153714 0 1 NA NA
"ENSG00000228366" 0 NA NA NA NA NA NA
"ENSG00000228367" 0 NA NA NA NA NA NA
"ENSG00000228368" 0 NA NA NA NA NA NA
"ENSG00000228373" 0 NA NA NA NA NA NA
"ENSG00000228379" 0 NA NA NA NA NA NA
"ENSG00000228384" 0.0120561868881342 0 8.1030458415403 0 1 NA NA
"ENSG00000228386" 0 NA NA NA NA NA NA
"ENSG00000228391" 0 NA NA NA NA NA NA
"ENSG00000228392" 0.0437059770492056 0 8.10304584153984 0 1 NA NA
"ENSG00000228395" 1.78895712105325 -0.532943432250288 1.14274693919682 -0.466370474485689 0.640950341756383 NA NA
"ENSG00000228399" 0.0109184814739803 0 8.1030458415403 0 1 NA NA
"ENSG00000228401" 0.0498489916487933 0.0640350996073959 8.1030458415403 0.00790259624092458 0.993694706097856 NA NA
"ENSG00000228403" 0 NA NA NA NA NA NA
"ENSG00000228404" 0.0317940642257228 0.064047878487186 8.10304584153517 0.00790417328739334 0.993693447836125 NA NA
"ENSG00000228407" 0.0222810845621874 0 8.1030458415403 0 1 NA NA
"ENSG00000228408" 0.0823260570932409 0.0640158937492487 8.1030458415286 0.00790022603860432 0.99369659718666 NA NA
"ENSG00000228417" 0 NA NA NA NA NA NA
"ENSG00000228421" 0 NA NA NA NA NA NA
"ENSG00000228423" 0.021603472267532 0 8.1030458415403 0 1 NA NA
"ENSG00000228426" 0 NA NA NA NA NA NA
"ENSG00000228427" 0.011933676072528 0 8.10304584153629 0 1 NA NA
"ENSG00000228429" 0 NA NA NA NA NA NA
"ENSG00000228430" 0 NA NA NA NA NA NA
"ENSG00000228434" 5.68978157803375 -0.237230105061032 0.438699619713337 -0.540757489637323 0.588674747181855 NA NA
"ENSG00000228438" 0 NA NA NA NA NA NA
"ENSG00000228444" 0.207979291793575 0 8.1030458414464 0 1 NA NA
"ENSG00000228463" 0 NA NA NA NA NA NA
"ENSG00000228464" 0.00843519566997121 0.06408245581865 8.1030458415403 0.00790844048914682 0.993690043208141 NA NA
"ENSG00000228467" 0 NA NA NA NA NA NA
"ENSG00000228470" 0.0685520341361115 1.34621279972139 8.10304584152316 0.166136638746738 0.868049421249368 NA NA
"ENSG00000228471" 0 NA NA NA NA NA NA
"ENSG00000228477" 0.0513644740251374 1.00151039463631 8.10152488768706 0.123619986177964 0.901616167187956 NA NA
"ENSG00000228478" 0 NA NA NA NA NA NA
"ENSG00000228480" 0 NA NA NA NA NA NA
"ENSG00000228484" 0.278314612331563 -0.884230431856449 3.69722319718631 -0.239160684842986 0.810980987066334 NA NA
"ENSG00000228487" 0 NA NA NA NA NA NA
"ENSG00000228488" 0 NA NA NA NA NA NA
"ENSG00000228496" 0.14075516494552 -0.576991105659568 8.10304584150535 -0.0712066939945112 0.943233253905722 NA NA
"ENSG00000228503" 0 NA NA NA NA NA NA
"ENSG00000228505" 0 NA NA NA NA NA NA
"ENSG00000228509" 0.243858319952285 0.527513677792283 4.98461854866015 0.105828294109702 0.915718587388851 NA NA
"ENSG00000228510" 0 NA NA NA NA NA NA
"ENSG00000228513" 0 NA NA NA NA NA NA
"ENSG00000228521" 0 NA NA NA NA NA NA
"ENSG00000228522" 0 NA NA NA NA NA NA
"ENSG00000228525" 0 NA NA NA NA NA NA
"ENSG00000228527" 0 NA NA NA NA NA NA
"ENSG00000228528" 4.14888265310162 0.137232605722746 0.622774882221796 0.220356680463989 0.825593380181286 NA NA
"ENSG00000228530" 0 NA NA NA NA NA NA
"ENSG00000228538" 0 NA NA NA NA NA NA
"ENSG00000228539" 0 NA NA NA NA NA NA
"ENSG00000228540" 0.0878900551752808 0 8.10304584151991 0 1 NA NA
"ENSG00000228541" 0.134212043382742 0.0639241668075128 8.10304584149436 0.00788890598152213 0.993705629003979 NA NA
"ENSG00000228543" 0.153962477405017 1.43948831810882 8.08575417011568 0.178027712421565 0.858701212007998 NA NA
"ENSG00000228549" 0.281161780680797 -0.577135854481802 4.33776337826856 -0.133049178609684 0.894154487291497 NA NA
"ENSG00000228550" 0.0147097758718083 0 8.1030458415403 0 1 NA NA
"ENSG00000228553" 0 NA NA NA NA NA NA
"ENSG00000228554" 0 NA NA NA NA NA NA
"ENSG00000228559" 0.00981666663675529 0 8.1030458415403 0 1 NA NA
"ENSG00000228560" 0.0110535018371743 0 8.10304584153701 0 1 NA NA
"ENSG00000228561" 0.0109184814739803 0 8.1030458415403 0 1 NA NA
"ENSG00000228563" 0 NA NA NA NA NA NA
"ENSG00000228566" 0.0217449301404009 0 8.10304584153815 0 1 NA NA
"ENSG00000228572" 0 NA NA NA NA NA NA
"ENSG00000228573" 0 NA NA NA NA NA NA
"ENSG00000228577" 0 NA NA NA NA NA NA
"ENSG00000228585" 0 NA NA NA NA NA NA
"ENSG00000228586" 0 NA NA NA NA NA NA
"ENSG00000228587" 0 NA NA NA NA NA NA
"ENSG00000228596" 0 NA NA NA NA NA NA
"ENSG00000228604" 0.0591161339250866 0.064030981570153 8.1030458415403 0.00790208803236654 0.993695111576958 NA NA
"ENSG00000228613" 0 NA NA NA NA NA NA
"ENSG00000228618" 0 NA NA NA NA NA NA
"ENSG00000228620" 0 NA NA NA NA NA NA
"ENSG00000228622" 0 NA NA NA NA NA NA
"ENSG00000228625" 0 NA NA NA NA NA NA
"ENSG00000228626" 0 NA NA NA NA NA NA
"ENSG00000228627" 0 NA NA NA NA NA NA
"ENSG00000228629" 0.0111582819844231 0 8.1030458415403 0 1 NA NA
"ENSG00000228634" 0.14940636481396 0 8.10304584150274 0 1 NA NA
"ENSG00000228643" 4.41115053759102 -0.427584271992928 0.586957951037547 -0.728475133929272 0.466322784942934 NA NA
"ENSG00000228648" 0.188485114271428 -0.0344618330293903 8.09561366138121 -0.00425685247231903 0.996603533392502 NA NA
"ENSG00000228650" 0 NA NA NA NA NA NA
"ENSG00000228655" 0 NA NA NA NA NA NA
"ENSG00000228658" 0 NA NA NA NA NA NA
"ENSG00000228664" 0.0520701293914039 2.02279222749113 8.0841280603103 0.250217736829553 0.802418969438635 NA NA
"ENSG00000228667" 0 NA NA NA NA NA NA
"ENSG00000228675" 0.0858016280021527 0.064004076137567 8.1030458415043 0.00789876762263076 0.993697760797942 NA NA
"ENSG00000228679" 0 NA NA NA NA NA NA
"ENSG00000228680" 0 NA NA NA NA NA NA
"ENSG00000228681" 0.0244218900769307 0 8.10304584153931 0 1 NA NA
"ENSG00000228683" 0 NA NA NA NA NA NA
"ENSG00000228685" 0 NA NA NA NA NA NA
"ENSG00000228686" 0 NA NA NA NA NA NA
"ENSG00000228687" 0 NA NA NA NA NA NA
"ENSG00000228689" 0.0102248976740533 0 8.1030458415403 0 1 NA NA
"ENSG00000228692" 0 NA NA NA NA NA NA
"ENSG00000228697" 0.219192168714566 -0.554295746739959 5.77672529824732 -0.0959532811622761 0.923557677512435 NA NA
"ENSG00000228700" 0.0112230312477958 0 8.1030458415403 0 1 NA NA
"ENSG00000228702" 0.0778355840474105 -0.245909799784118 8.10282325036313 -0.0303486565343873 0.975788992122105 NA NA
"ENSG00000228703" 0 NA NA NA NA NA NA
"ENSG00000228707" 0 NA NA NA NA NA NA
"ENSG00000228708" 0 NA NA NA NA NA NA
"ENSG00000228711" 0 NA NA NA NA NA NA
"ENSG00000228714" 1.24298941214215 -1.72373518757267 1.3568394162362 -1.27040471182229 0.203940505737033 NA NA
"ENSG00000228719" 0.0706883096028534 0 8.10304584153555 0 1 NA NA
"ENSG00000228721" 0 NA NA NA NA NA NA
"ENSG00000228729" 0 NA NA NA NA NA NA
"ENSG00000228734" 0 NA NA NA NA NA NA
"ENSG00000228735" 0.0826777432490582 0.0639924180844335 8.10304584152961 0.00789732889779056 0.993698908698476 NA NA
"ENSG00000228737" 0.200623532326821 1.72613908790002 8.08374656944093 0.213532063761791 0.830911982497923 NA NA
"ENSG00000228739" 0 NA NA NA NA NA NA
"ENSG00000228748" 0.0165434135685007 0 8.10304584153354 0 1 NA NA
"ENSG00000228751" 0.0194286686687063 0 8.1030458415403 0 1 NA NA
"ENSG00000228757" 0 NA NA NA NA NA NA
"ENSG00000228770" 0 NA NA NA NA NA NA
"ENSG00000228771" 0 NA NA NA NA NA NA
"ENSG00000228772" 0 NA NA NA NA NA NA
"ENSG00000228776" 0.010399839673666 0 8.1030458415403 0 1 NA NA
"ENSG00000228778" 0.00881101099143422 0 8.1030458415403 0 1 NA NA
"ENSG00000228779" 0.053657167917523 0 8.103045841522 0 1 NA NA
"ENSG00000228780" 0 NA NA NA NA NA NA
"ENSG00000228790" 0 NA NA NA NA NA NA
"ENSG00000228792" 0.0692392789771938 0.0640097117550022 8.10304584153624 0.00789946311631217 0.993697205891584 NA NA
"ENSG00000228793" 1.33324131719075 -0.00675466414729477 1.13475683959802 -0.00595252120241686 0.99525060328193 NA NA
"ENSG00000228800" 0 NA NA NA NA NA NA
"ENSG00000228802" 0 NA NA NA NA NA NA
"ENSG00000228804" 0 NA NA NA NA NA NA
"ENSG00000228806" 0 NA NA NA NA NA NA
"ENSG00000228809" 0.0277157123577664 0 8.1030458415403 0 1 NA NA
"ENSG00000228814" 0 NA NA NA NA NA NA
"ENSG00000228818" 0.159614601825144 2.53413706723281 8.07244571946057 0.313924324213623 0.753578515530029 NA NA
"ENSG00000228826" 0.0967747735171521 0.70526194692361 8.10304584153954 0.0870366477884338 0.930642381902749 NA NA
"ENSG00000228827" 0 NA NA NA NA NA NA
"ENSG00000228829" 0 NA NA NA NA NA NA
"ENSG00000228830" 0.0224460624955917 0 8.10304584152704 0 1 NA NA
"ENSG00000228833" 0 NA NA NA NA NA NA
"ENSG00000228835" 0.67355148247392 0.762235556868614 1.3187796775467 0.577985519375446 0.563273895740376 NA NA
"ENSG00000228838" 0.010468704978083 0 8.1030458415403 0 1 NA NA
"ENSG00000228843" 0 NA NA NA NA NA NA
"ENSG00000228844" 0 NA NA NA NA NA NA
"ENSG00000228852" 0 NA NA NA NA NA NA
"ENSG00000228855" 0 NA NA NA NA NA NA
"ENSG00000228860" 0 NA NA NA NA NA NA
"ENSG00000228862" 0.209751634837884 -0.960719161123091 8.1018991720389 -0.118579501018564 0.905608506566747 NA NA
"ENSG00000228863" 4.09364032048103 -0.131865795319363 0.523375651150977 -0.25195248389827 0.801077791502548 NA NA
"ENSG00000228873" 0 NA NA NA NA NA NA
"ENSG00000228876" 0.085878473132822 0.0639958280284331 8.10304584149511 0.00789774972032308 0.993698572941146 NA NA
"ENSG00000228877" 1.2532288153324 0.646440646793948 1.17823086370612 0.548653635468835 0.583243170176514 NA NA
"ENSG00000228886" 0.0101711875132875 0 8.10304584154004 0 1 NA NA
"ENSG00000228897" 0.0200555291571817 0 8.10304584153767 0 1 NA NA
"ENSG00000228919" 0.0112725434963834 0 8.1030458415347 0 1 NA NA
"ENSG00000228922" 0 NA NA NA NA NA NA
"ENSG00000228923" 0 NA NA NA NA NA NA
"ENSG00000228925" 0 NA NA NA NA NA NA
"ENSG00000228933" 0.426669668314465 0.7989103867311 2.20390772149439 0.362497203916227 0.716980512614072 NA NA
"ENSG00000228935" 0 NA NA NA NA NA NA
"ENSG00000228940" 0 NA NA NA NA NA NA
"ENSG00000228943" 0 NA NA NA NA NA NA
"ENSG00000228944" 0 NA NA NA NA NA NA
"ENSG00000228950" 0 NA NA NA NA NA NA
"ENSG00000228953" 0 NA NA NA NA NA NA
"ENSG00000228957" 0 NA NA NA NA NA NA
"ENSG00000228959" 0.00886594486577857 0 8.10304584154009 0 1 NA NA
"ENSG00000228968" 0 NA NA NA NA NA NA
"ENSG00000228973" 0.0106008753310464 0 8.10304584153717 0 1 NA NA
"ENSG00000228974" 0 NA NA NA NA NA NA
"ENSG00000228981" 0.149865328071263 1.02565441589216 8.10304584146565 0.126576405460227 0.899275672426149 NA NA
"ENSG00000228982" 0 NA NA NA NA NA NA
"ENSG00000228984" 0 NA NA NA NA NA NA
"ENSG00000228988" 0 NA NA NA NA NA NA
"ENSG00000228999" 0.157702414687624 0.0638899058469558 8.10304584143633 0.00788467782327526 0.993709002481245 NA NA
"ENSG00000229002" 0 NA NA NA NA NA NA
"ENSG00000229010" 0 NA NA NA NA NA NA
"ENSG00000229012" 0 NA NA NA NA NA NA
"ENSG00000229013" 0 NA NA NA NA NA NA
"ENSG00000229015" 0 NA NA NA NA NA NA
"ENSG00000229016" 0 NA NA NA NA NA NA
"ENSG00000229019" 0 NA NA NA NA NA NA
"ENSG00000229021" 0.385937989892325 0.36697607090906 2.60986673600759 0.140611038044968 0.888177227780804 NA NA
"ENSG00000229025" 0 NA NA NA NA NA NA
"ENSG00000229030" 0 NA NA NA NA NA NA
"ENSG00000229032" 0 NA NA NA NA NA NA
"ENSG00000229042" 0.0298419228006281 0.0640639250567368 8.1030458415403 0.00790615360070072 0.993691867824081 NA NA
"ENSG00000229044" 0.0221304765945574 1.34627006699395 8.1030458415403 0.166143706122491 0.86804385958951 NA NA
"ENSG00000229047" 0.0258314426819611 0 8.10304584153591 0 1 NA NA
"ENSG00000229060" 0 NA NA NA NA NA NA
"ENSG00000229064" 0.0146475471832474 0 8.1030458415403 0 1 NA NA
"ENSG00000229065" 0.0102248976740533 0 8.1030458415403 0 1 NA NA
"ENSG00000229066" 0 NA NA NA NA NA NA
"ENSG00000229067" 0 NA NA NA NA NA NA
"ENSG00000229079" 0 NA NA NA NA NA NA
"ENSG00000229090" 0.019466820196825 0 8.10304584153767 0 1 NA NA
"ENSG00000229110" 0 NA NA NA NA NA NA
"ENSG00000229112" 0.0186216234884378 0 8.1030458415403 0 1 NA NA
"ENSG00000229115" 0 NA NA NA NA NA NA
"ENSG00000229116" 0.290814852646195 0.421639272432757 4.27686491306864 0.0985860626891375 0.921466936470147 NA NA
"ENSG00000229118" 0 NA NA NA NA NA NA
"ENSG00000229131" 0 NA NA NA NA NA NA
"ENSG00000229143" 0 NA NA NA NA NA NA
"ENSG00000229151" 0.177694188870038 1.10221805777256 8.08429183601866 0.136340706165722 0.891551945446521 NA NA
"ENSG00000229156" 0 NA NA NA NA NA NA
"ENSG00000229160" 0.183353372056563 0.305943366526314 7.02878580181395 0.0435272001669702 0.965281282470777 NA NA
"ENSG00000229167" 0 NA NA NA NA NA NA
"ENSG00000229169" 0.096199245315051 1.30141630799583 8.1001637947412 0.160665431091744 0.872356917651835 NA NA
"ENSG00000229172" 0.251356268904873 1.36244311160346 5.38478322695 0.253017262567719 0.80025487352582 NA NA
"ENSG00000229177" 0 NA NA NA NA NA NA
"ENSG00000229178" 3.29615810232472 -0.93119281160433 0.75309462126592 -1.23648846414417 0.216277051112103 NA NA
"ENSG00000229188" 0.00981666663675529 0 8.1030458415403 0 1 NA NA
"ENSG00000229190" 0 NA NA NA NA NA NA
"ENSG00000229191" 1.69856223120029 0.00269056953145295 0.855472919324473 0.00314512531101226 0.99749055720971 NA NA
"ENSG00000229192" 0 NA NA NA NA NA NA
"ENSG00000229195" 0 NA NA NA NA NA NA
"ENSG00000229203" 0 NA NA NA NA NA NA
"ENSG00000229206" 0 NA NA NA NA NA NA
"ENSG00000229209" 0 NA NA NA NA NA NA
"ENSG00000229212" 0.00981666663675529 0 8.1030458415403 0 1 NA NA
"ENSG00000229213" 0 NA NA NA NA NA NA
"ENSG00000229220" 0 NA NA NA NA NA NA
"ENSG00000229224" 0.0563367857113199 0.064017786401781 8.10304584153097 0.00790045961157806 0.993696410828206 NA NA
"ENSG00000229225" 0 NA NA NA NA NA NA
"ENSG00000229227" 0.235628066788735 0.108591970678323 5.59628076174675 0.0194043107023152 0.984518571613701 NA NA
"ENSG00000229229" 0 NA NA NA NA NA NA
"ENSG00000229233" 0 NA NA NA NA NA NA
"ENSG00000229242" 0 NA NA NA NA NA NA
"ENSG00000229247" 0 NA NA NA NA NA NA
"ENSG00000229255" 0 NA NA NA NA NA NA
"ENSG00000229257" 0 NA NA NA NA NA NA
"ENSG00000229261" 0.0774522460794506 0 8.10304584150898 0 1 NA NA
"ENSG00000229262" 0 NA NA NA NA NA NA
"ENSG00000229263" 0 NA NA NA NA NA NA
"ENSG00000229269" 0 NA NA NA NA NA NA
"ENSG00000229271" 0.00992447624296523 0 8.1030458415403 0 1 NA NA
"ENSG00000229273" 0.010399839673666 0 8.1030458415403 0 1 NA NA
"ENSG00000229275" 0 NA NA NA NA NA NA
"ENSG00000229278" 1.1790281361811 -2.32031283133488 1.7070538439749 -1.35924993785316 0.174067401826994 NA NA
"ENSG00000229282" 0.131096550120627 -0.576982536966454 8.10304584148858 -0.0712056365289498 0.943234095504872 NA NA
"ENSG00000229283" 0 NA NA NA NA NA NA
"ENSG00000229286" 0 NA NA NA NA NA NA
"ENSG00000229288" 0.11270070830222 0.0639611056751319 8.1030458415066 0.00789346462135276 0.993701991848886 NA NA
"ENSG00000229289" 0 NA NA NA NA NA NA
"ENSG00000229294" 0 NA NA NA NA NA NA
"ENSG00000229297" 0 NA NA NA NA NA NA
"ENSG00000229305" 0 NA NA NA NA NA NA
"ENSG00000229306" 0 NA NA NA NA NA NA
"ENSG00000229308" 0.0110535018371743 0 8.10304584153701 0 1 NA NA
"ENSG00000229309" 0 NA NA NA NA NA NA
"ENSG00000229311" 0 NA NA NA NA NA NA
"ENSG00000229312" 0.015427605311482 0.0640803968000287 8.1030458415403 0.00790818638486782 0.993690245947682 NA NA
"ENSG00000229313" 0 NA NA NA NA NA NA
"ENSG00000229321" 1.51115556332112 -0.281196167152996 1.01165441744735 -0.27795674323503 0.781045564610574 NA NA
"ENSG00000229322" 0 NA NA NA NA NA NA
"ENSG00000229330" 0.0145588991855777 0 8.1030458415403 0 1 NA NA
"ENSG00000229337" 0.696358246492209 0.554015621068811 1.43762764094917 0.385367952930448 0.699964822400251 NA NA
"ENSG00000229345" 0 NA NA NA NA NA NA
"ENSG00000229347" 0 NA NA NA NA NA NA
"ENSG00000229365" 0.015427605311482 0.0640803968000287 8.1030458415403 0.00790818638486782 0.993690245947682 NA NA
"ENSG00000229368" 0 NA NA NA NA NA NA
"ENSG00000229369" 0.0267923141972031 0.0640659840753585 8.1030458415403 0.00790640770497978 0.993691665084537 NA NA
"ENSG00000229370" 0 NA NA NA NA NA NA
"ENSG00000229379" 0 NA NA NA NA NA NA
"ENSG00000229382" 0.0163236092191201 0.0640803968000286 8.1030458415403 0.00790818638486779 0.993690245947682 NA NA
"ENSG00000229389" 0 NA NA NA NA NA NA
"ENSG00000229393" 0 NA NA NA NA NA NA
"ENSG00000229395" 0 NA NA NA NA NA NA
"ENSG00000229398" 0 NA NA NA NA NA NA
"ENSG00000229399" 0.0522510763173724 0 8.10304584153756 0 1 NA NA
"ENSG00000229402" 0 NA NA NA NA NA NA
"ENSG00000229403" 0 NA NA NA NA NA NA
"ENSG00000229405" 0.0136372806150015 0.0640803968000286 8.1030458415403 0.0079081863848678 0.993690245947682 NA NA
"ENSG00000229407" 0.166297162537844 -0.246904237201745 8.10284262814875 -0.0304713109377215 0.9756911733077 NA NA
"ENSG00000229409" 0 NA NA NA NA NA NA
"ENSG00000229413" 0 NA NA NA NA NA NA
"ENSG00000229418" 0 NA NA NA NA NA NA
"ENSG00000229422" 0.012284013421823 0 8.1030458415403 0 1 NA NA
"ENSG00000229424" 0 NA NA NA NA NA NA
"ENSG00000229425" 4.3139781741066 -0.0143754848995875 0.537726421845428 -0.0267338265623104 0.978672033072386 NA NA
"ENSG00000229436" 0 NA NA NA NA NA NA
"ENSG00000229440" 0.0123163059405553 0 8.1030458415403 0 1 NA NA
"ENSG00000229447" 3.68218373388097 0.30356298556123 0.604106032807459 0.50249951014474 0.615316196886164 NA NA
"ENSG00000229454" 0 NA NA NA NA NA NA
"ENSG00000229458" 0.0576971736456081 0.0640296271200131 8.10304584153692 0.00790192087915776 0.993695244941758 NA NA
"ENSG00000229459" 0 NA NA NA NA NA NA
"ENSG00000229486" 0.0112230312477958 0 8.1030458415403 0 1 NA NA
"ENSG00000229491" 0 NA NA NA NA NA NA
"ENSG00000229492" 2.2510030783566 -1.59539205944547 0.963734045055174 -1.65542772680002 0.0978377655639964 NA NA
"ENSG00000229494" 0.110105548396691 1.3414337440115 8.10275597502528 0.165552775888368 0.868508913705344 NA NA
"ENSG00000229495" 0.0270186529305053 0.064065984075361 8.1030458415403 0.00790640770498009 0.993691665084537 NA NA
"ENSG00000229497" 0.0641012773315046 0 8.1030458415037 0 1 NA NA
"ENSG00000229498" 0.0367059034987538 0 8.10304584153984 0 1 NA NA
"ENSG00000229502" 0 NA NA NA NA NA NA
"ENSG00000229505" 0.059115108249706 -0.256422277459647 8.10304584153494 -0.0316451717631001 0.974755019554899 NA NA
"ENSG00000229509" 0 NA NA NA NA NA NA
"ENSG00000229512" 0 NA NA NA NA NA NA
"ENSG00000229519" 0 NA NA NA NA NA NA
"ENSG00000229528" 0.0112725434963834 0 8.1030458415347 0 1 NA NA
"ENSG00000229530" 0 NA NA NA NA NA NA
"ENSG00000229532" 0 NA NA NA NA NA NA
"ENSG00000229533" 0.00986299089135307 0 8.10304584153879 0 1 NA NA
"ENSG00000229543" 0.010399839673666 0 8.1030458415403 0 1 NA NA
"ENSG00000229547" 0 NA NA NA NA NA NA
"ENSG00000229550" 0 NA NA NA NA NA NA
"ENSG00000229559" 0 NA NA NA NA NA NA
"ENSG00000229567" 0.0224411978692878 0 8.10304584153714 0 1 NA NA
"ENSG00000229569" 0.0474570105468955 0 8.10304584153721 0 1 NA NA
"ENSG00000229587" 0.187566586961915 0.0638666582361135 8.10304584147601 0.00788180882665226 0.993711291538227 NA NA
"ENSG00000229588" 0.0146733036938778 0 8.1030458415346 0 1 NA NA
"ENSG00000229591" 0.0214092922930416 0.0640659840753611 8.1030458415403 0.0079064077049801 0.993691665084537 NA NA
"ENSG00000229594" 0 NA NA NA NA NA NA
"ENSG00000229595" 0.0112119951205771 1.34628653873724 8.1030458415403 0.166145738906658 0.868042259894525 NA NA
"ENSG00000229600" 0.056187962805787 0 8.10304584152266 0 1 NA NA
"ENSG00000229601" 0 NA NA NA NA NA NA
"ENSG00000229603" 0 NA NA NA NA NA NA
"ENSG00000229607" 0 NA NA NA NA NA NA
"ENSG00000229616" 0 NA NA NA NA NA NA
"ENSG00000229618" 1.2051142036082 0.583623724386884 0.941189303416727 0.620091752284264 0.535197381895493 NA NA
"ENSG00000229625" 0.0939955711217373 0.0640320755042525 8.10304584152503 0.00790222303520886 0.993695003863637 NA NA
"ENSG00000229628" 0.0388243594752776 0 8.1030458415403 0 1 NA NA
"ENSG00000229629" 0 NA NA NA NA NA NA
"ENSG00000229635" 0 NA NA NA NA NA NA
"ENSG00000229642" 0 NA NA NA NA NA NA
"ENSG00000229646" 0 NA NA NA NA NA NA
"ENSG00000229652" 0 NA NA NA NA NA NA
"ENSG00000229660" 0 NA NA NA NA NA NA
"ENSG00000229662" 0 NA NA NA NA NA NA
"ENSG00000229664" 0.0346059909326132 0 8.10304584154008 0 1 NA NA
"ENSG00000229668" 0.014682632128395 0 8.10304584153901 0 1 NA NA
"ENSG00000229672" 0.0735115350264409 0 8.10304584153275 0 1 NA NA
"ENSG00000229673" 0 NA NA NA NA NA NA
"ENSG00000229679" 0 NA NA NA NA NA NA
"ENSG00000229682" 0 NA NA NA NA NA NA
"ENSG00000229687" 0.0791020929502033 0.0640052807951265 8.10304584153305 0.00789891628985492 0.99369764218236 NA NA
"ENSG00000229695" 0.0328670227876207 0.0640656439887157 8.103045841534 0.00790636573476269 0.993691698570878 NA NA
"ENSG00000229699" 0 NA NA NA NA NA NA
"ENSG00000229711" 0 NA NA NA NA NA NA
"ENSG00000229717" 0.55828707801144 -0.506058726798262 1.68912880275277 -0.29959747650596 0.764484209265003 NA NA
"ENSG00000229720" 0 NA NA NA NA NA NA
"ENSG00000229721" 0.983367578049911 0.0673426636104011 1.07447227113935 0.0626751061141782 0.950025220853749 NA NA
"ENSG00000229722" 0 NA NA NA NA NA NA
"ENSG00000229725" 0 NA NA NA NA NA NA
"ENSG00000229727" 0.193114860999938 0.106065953960874 7.79930829274261 0.0135994052266879 0.989149578987611 NA NA
"ENSG00000229728" 0.566056454448652 -0.316953029611095 1.95957283387716 -0.161745980619654 0.871505893955881 NA NA
"ENSG00000229730" 0 NA NA NA NA NA NA
"ENSG00000229731" 0 NA NA NA NA NA NA
"ENSG00000229732" 0 NA NA NA NA NA NA
"ENSG00000229733" 0.0321015890600989 0.0640496546002627 8.10304584153991 0.00790439247818578 0.993693272952639 NA NA
"ENSG00000229738" 0 NA NA NA NA NA NA
"ENSG00000229740" 0 NA NA NA NA NA NA
"ENSG00000229742" 0 NA NA NA NA NA NA
"ENSG00000229747" 0.0258700125611188 0 8.1030458415403 0 1 NA NA
"ENSG00000229750" 0.0117105097379052 0.0640803968000287 8.1030458415403 0.00790818638486782 0.993690245947682 NA NA
"ENSG00000229751" 0 NA NA NA NA NA NA
"ENSG00000229755" 0 NA NA NA NA NA NA
"ENSG00000229762" 0.0220589892674943 0.0640680430939825 8.1030458415403 0.00790666180925911 0.993691462344993 NA NA
"ENSG00000229770" 0.0440901321899454 0 8.1030458415287 0 1 NA NA
"ENSG00000229771" 0 NA NA NA NA NA NA
"ENSG00000229774" 0 NA NA NA NA NA NA
"ENSG00000229779" 0.0126043354413591 0.064082455818653 8.1030458415403 0.00790844048914718 0.993690043208141 NA NA
"ENSG00000229791" 0.0306901871573875 0 8.10304584151879 0 1 NA NA
"ENSG00000229797" 0.0322457235408071 0 8.10304584153737 0 1 NA NA
"ENSG00000229808" 0 NA NA NA NA NA NA
"ENSG00000229817" 0.00981666663675529 0 8.1030458415403 0 1 NA NA
"ENSG00000229821" 0 NA NA NA NA NA NA
"ENSG00000229826" 0 NA NA NA NA NA NA
"ENSG00000229827" 0 NA NA NA NA NA NA
"ENSG00000229830" 0 NA NA NA NA NA NA
"ENSG00000229831" 0 NA NA NA NA NA NA
"ENSG00000229832" 0 NA NA NA NA NA NA
"ENSG00000229834" 0 NA NA NA NA NA NA
"ENSG00000229836" 0 NA NA NA NA NA NA
"ENSG00000229839" 0.0629149278844533 0.0640158072841527 8.10304584153225 0.00790021536791005 0.993696605700377 NA NA
"ENSG00000229846" 0 NA NA NA NA NA NA
"ENSG00000229848" 0.0331797573252304 0 8.1030458415403 0 1 NA NA
"ENSG00000229853" 0.013355844099843 0 8.1030458415403 0 1 NA NA
"ENSG00000229854" 0 NA NA NA NA NA NA
"ENSG00000229855" 0.0389966334591594 0.0640495123320663 8.1030458415403 0.00790437492081265 0.993693286960959 NA NA
"ENSG00000229857" 0 NA NA NA NA NA NA
"ENSG00000229858" 0 NA NA NA NA NA NA
"ENSG00000229878" 0 NA NA NA NA NA NA
"ENSG00000229881" 0 NA NA NA NA NA NA
"ENSG00000229882" 0 NA NA NA NA NA NA
"ENSG00000229885" 0 NA NA NA NA NA NA
"ENSG00000229886" 0 NA NA NA NA NA NA
"ENSG00000229892" 0 NA NA NA NA NA NA
"ENSG00000229896" 2.74525143144132 0.16145950718652 0.691476302565045 0.233499697079397 0.81537340474953 NA NA
"ENSG00000229899" 0 NA NA NA NA NA NA
"ENSG00000229905" 0.0136372806150015 0.0640803968000286 8.1030458415403 0.0079081863848678 0.993690245947682 NA NA
"ENSG00000229911" 0.0374863674514597 0.0640481251703208 8.10304584153453 0.00790420373065439 0.993693423546676 NA NA
"ENSG00000229912" 0 NA NA NA NA NA NA
"ENSG00000229913" 0 NA NA NA NA NA NA
"ENSG00000229914" 0.370645857019302 1.1077297371221 2.45099000608331 0.451951959972394 0.651303591036135 NA NA
"ENSG00000229915" 0 NA NA NA NA NA NA
"ENSG00000229923" 0 NA NA NA NA NA NA
"ENSG00000229925" 0 NA NA NA NA NA NA
"ENSG00000229930" 0 NA NA NA NA NA NA
"ENSG00000229939" 0 NA NA NA NA NA NA
"ENSG00000229943" 0 NA NA NA NA NA NA
"ENSG00000229949" 0 NA NA NA NA NA NA
"ENSG00000229955" 0.0374175063436933 0.0640528715594539 8.10304584152849 0.00790478948436647 0.993692956197433 NA NA
"ENSG00000229957" 0 NA NA NA NA NA NA
"ENSG00000229960" 0 NA NA NA NA NA NA
"ENSG00000229961" 0 NA NA NA NA NA NA
"ENSG00000229962" 0.0736671350050897 1.346227700047 8.10304584153027 0.1661384776015 0.868047974164975 NA NA
"ENSG00000229964" 0 NA NA NA NA NA NA
"ENSG00000229968" 0 NA NA NA NA NA NA
"ENSG00000229969" 0 NA NA NA NA NA NA
"ENSG00000229970" 0.312165696208602 -1.208410614198 3.30828735053546 -0.365267731051964 0.714911563614609 NA NA
"ENSG00000229971" 0.447170542269414 -0.927324194327527 2.4358416783713 -0.380699699229866 0.703426092070305 NA NA
"ENSG00000229976" 0.0945142729393725 0.0639910471382806 8.1030458414985 0.00789715970882953 0.993699043687527 NA NA
"ENSG00000229977" 0.389489465113243 -3.01502696909051 4.9569563311733 -0.608241583676987 0.543027258505095 NA NA
"ENSG00000229983" 0.00894641472455145 0 8.10304584153714 0 1 NA NA
"ENSG00000229985" 0 NA NA NA NA NA NA
"ENSG00000229986" 0 NA NA NA NA NA NA
"ENSG00000229990" 0 NA NA NA NA NA NA
"ENSG00000229996" 0 NA NA NA NA NA NA
"ENSG00000230000" 0 NA NA NA NA NA NA
"ENSG00000230001" 1.77891293214594 -0.11604112744778 0.863239920223105 -0.134425117200082 0.893066421227733 NA NA
"ENSG00000230003" 0 NA NA NA NA NA NA
"ENSG00000230010" 0.013355844099843 0 8.1030458415403 0 1 NA NA
"ENSG00000230015" 0 NA NA NA NA NA NA
"ENSG00000230021" 0 NA NA NA NA NA NA
"ENSG00000230025" 0 NA NA NA NA NA NA
"ENSG00000230026" 0 NA NA NA NA NA NA
"ENSG00000230027" 0.0388740935234362 0 8.1030458415352 0 1 NA NA
"ENSG00000230030" 0 NA NA NA NA NA NA
"ENSG00000230033" 0 NA NA NA NA NA NA
"ENSG00000230051" 0.013068165174519 0 8.1030458415403 0 1 NA NA
"ENSG00000230053" 0 NA NA NA NA NA NA
"ENSG00000230063" 0 NA NA NA NA NA NA
"ENSG00000230065" 0.0153891473570691 0 8.1030458415403 0 1 NA NA
"ENSG00000230073" 0 NA NA NA NA NA NA
"ENSG00000230074" 4.2102428795408 0.347768320476542 0.503511124300833 0.690686468862921 0.489762594521345 NA NA
"ENSG00000230080" 0 NA NA NA NA NA NA
"ENSG00000230083" 0 NA NA NA NA NA NA
"ENSG00000230087" 0 NA NA NA NA NA NA
"ENSG00000230090" 0.295357634034385 1.99952440536485 4.67453492971118 0.427748307677827 0.668834375255185 NA NA
"ENSG00000230092" 0.365939172516389 -0.898204176234416 4.78634659418581 -0.187659660360891 0.851143454745734 NA NA
"ENSG00000230096" 0.0956604970898582 1.03977872082319 8.10220079435662 0.128332874883503 0.897885549800616 NA NA
"ENSG00000230100" 0 NA NA NA NA NA NA
"ENSG00000230104" 0 NA NA NA NA NA NA
"ENSG00000230105" 0.158141985931143 0.348540214226824 8.1023875464052 0.0430169764443644 0.965688001133899 NA NA
"ENSG00000230107" 0 NA NA NA NA NA NA
"ENSG00000230112" 0 NA NA NA NA NA NA
"ENSG00000230113" 0.0412295350468655 0 8.10304584153712 0 1 NA NA
"ENSG00000230118" 0 NA NA NA NA NA NA
"ENSG00000230119" 0 NA NA NA NA NA NA
"ENSG00000230120" 0 NA NA NA NA NA NA
"ENSG00000230121" 0.0147097758718083 0 8.1030458415403 0 1 NA NA
"ENSG00000230132" 0 NA NA NA NA NA NA
"ENSG00000230137" 0 NA NA NA NA NA NA
"ENSG00000230147" 0 NA NA NA NA NA NA
"ENSG00000230149" 0 NA NA NA NA NA NA
"ENSG00000230159" 0 NA NA NA NA NA NA
"ENSG00000230160" 0 NA NA NA NA NA NA
"ENSG00000230161" 0 NA NA NA NA NA NA
"ENSG00000230163" 0 NA NA NA NA NA NA
"ENSG00000230172" 0 NA NA NA NA NA NA
"ENSG00000230175" 0.0210950244132573 0 8.1030458415403 0 1 NA NA
"ENSG00000230186" 0 NA NA NA NA NA NA
"ENSG00000230187" 0 NA NA NA NA NA NA
"ENSG00000230190" 0 NA NA NA NA NA NA
"ENSG00000230192" 0 NA NA NA NA NA NA
"ENSG00000230194" 0.0550228927312197 -0.25642172327691 8.1030458415403 -0.0316451033711747 0.974755074096444 NA NA
"ENSG00000230197" 0.451341118029826 -2.30021865536724 3.13896836763492 -0.732794468107479 0.463683795799276 NA NA
"ENSG00000230199" 0 NA NA NA NA NA NA
"ENSG00000230203" 0.111672223920865 0.705248170570167 8.10304584152298 0.0870349476435412 0.930643733293854 NA NA
"ENSG00000230205" 0 NA NA NA NA NA NA
"ENSG00000230221" 0 NA NA NA NA NA NA
"ENSG00000230226" 0.110932220417347 2.05561201780744 8.08221417797479 0.254337731287706 0.799234652589962 NA NA
"ENSG00000230229" 0 NA NA NA NA NA NA
"ENSG00000230233" 0.0727941738756414 0.0640012338813299 8.10304584153061 0.00789841685867107 0.99369804065836 NA NA
"ENSG00000230234" 0 NA NA NA NA NA NA
"ENSG00000230241" 0 NA NA NA NA NA NA
"ENSG00000230245" 0 NA NA NA NA NA NA
"ENSG00000230248" 0 NA NA NA NA NA NA
"ENSG00000230258" 0 NA NA NA NA NA NA
"ENSG00000230260" 0.0111582819844231 0 8.1030458415403 0 1 NA NA
"ENSG00000230271" 0 NA NA NA NA NA NA
"ENSG00000230276" 0.0178928294491029 0 8.10304584151932 0 1 NA NA
"ENSG00000230284" 0.185018010436113 0.0638663656198046 8.10304584145166 0.00788177271478485 0.993711320350434 NA NA
"ENSG00000230285" 0 NA NA NA NA NA NA
"ENSG00000230286" 0.0194286686687063 0 8.1030458415403 0 1 NA NA
"ENSG00000230287" 0 NA NA NA NA NA NA
"ENSG00000230289" 0.357364107507144 0.70521464149 4.35359543043737 0.161984422475185 0.871318120922997 NA NA
"ENSG00000230291" 0.0147097758718083 0 8.1030458415403 0 1 NA NA
"ENSG00000230298" 0.0501248662104662 0 8.10304584151807 0 1 NA NA
"ENSG00000230303" 0.524264046910839 -0.628556423833711 2.08667274056914 -0.301224246434672 0.763243501972547 NA NA
"ENSG00000230305" 0.283712235429316 1.45007853681317 3.34976890093501 0.432889127488292 0.665095319103591 NA NA
"ENSG00000230309" 0 NA NA NA NA NA NA
"ENSG00000230322" 0 NA NA NA NA NA NA
"ENSG00000230325" 0.230318640663751 2.09566218762091 5.56343307155601 0.376685072088912 0.706407657835839 NA NA
"ENSG00000230328" 0 NA NA NA NA NA NA
"ENSG00000230331" 0 NA NA NA NA NA NA
"ENSG00000230333" 0.129463848746666 0.0639318142341615 8.10304584146454 0.00788984975341155 0.993704876006394 NA NA
"ENSG00000230339" 0 NA NA NA NA NA NA
"ENSG00000230343" 0 NA NA NA NA NA NA
"ENSG00000230352" 0 NA NA NA NA NA NA
"ENSG00000230355" 0 NA NA NA NA NA NA
"ENSG00000230365" 0 NA NA NA NA NA NA
"ENSG00000230379" 0.0082374088221482 0 8.1030458415403 0 1 NA NA
"ENSG00000230381" 0 NA NA NA NA NA NA
"ENSG00000230385" 0 NA NA NA NA NA NA
"ENSG00000230386" 0 NA NA NA NA NA NA
"ENSG00000230387" 0.0215735006292583 0.0640646967084862 8.10304584153775 0.00790624883054202 0.993691791844036 NA NA
"ENSG00000230393" 1.20003991744261 -0.199057582846506 1.18900085068149 -0.167415845608869 0.867042858135401 NA NA
"ENSG00000230404" 0 NA NA NA NA NA NA
"ENSG00000230407" 0 NA NA NA NA NA NA
"ENSG00000230423" 8.88137974632164 -0.0168491301905617 0.3812175161549 -0.0441982056871578 0.964746412311756 NA NA
"ENSG00000230428" 0.0126043354413591 0.064082455818653 8.1030458415403 0.00790844048914718 0.993690043208141 NA NA
"ENSG00000230432" 0.139813546367846 0.0639604979668555 8.1030458415016 0.00789338962384579 0.993702051686374 NA NA
"ENSG00000230433" 0 NA NA NA NA NA NA
"ENSG00000230435" 0 NA NA NA NA NA NA
"ENSG00000230437" 0 NA NA NA NA NA NA
"ENSG00000230440" 0 NA NA NA NA NA NA
"ENSG00000230454" 1.15497269394177 0.0471877290180936 1.01294073741008 0.0465848862380089 0.962844077987164 NA NA
"ENSG00000230459" 0 NA NA NA NA NA NA
"ENSG00000230470" 0.107949492951864 0.0639653775154673 8.10304584152254 0.007893991810794 0.993701571225675 NA NA
"ENSG00000230471" 0.21043638967666 0.692248970355308 7.48966947462825 0.0924271722137202 0.926358651520217 NA NA
"ENSG00000230472" 0 NA NA NA NA NA NA
"ENSG00000230477" 0 NA NA NA NA NA NA
"ENSG00000230478" 0 NA NA NA NA NA NA
"ENSG00000230483" 0 NA NA NA NA NA NA
"ENSG00000230485" 0.0240433996638065 0 8.10304584153872 0 1 NA NA
"ENSG00000230490" 0.267481753508246 1.02578624038044 3.72639507309434 0.275275761227497 0.783104385105243 NA NA
"ENSG00000230492" 0.0205253515740117 0 8.10304584153767 0 1 NA NA
"ENSG00000230495" 0 NA NA NA NA NA NA
"ENSG00000230498" 0.0772112763693543 0.0640212975062324 8.10304584153025 0.00790089291832787 0.993696065110231 NA NA
"ENSG00000230499" 0 NA NA NA NA NA NA
"ENSG00000230502" 0 NA NA NA NA NA NA
"ENSG00000230506" 0.0165408896266413 0 8.1030458415403 0 1 NA NA
"ENSG00000230515" 0 NA NA NA NA NA NA
"ENSG00000230516" 0.0431826077460382 0.0640495123320664 8.1030458415403 0.00790437492081266 0.993693286960959 NA NA
"ENSG00000230520" 0.0210896689872679 0 8.1030458415403 0 1 NA NA
"ENSG00000230521" 0 NA NA NA NA NA NA
"ENSG00000230526" 0.0886243424485444 1.34620634353778 8.10304584152615 0.166135841986577 0.868050048258891 NA NA
"ENSG00000230532" 0.0660763048086321 0 8.103045841502 0 1 NA NA
"ENSG00000230534" 0.0894587392441078 -0.256484575750995 8.10304584153739 -0.031652860019157 0.974748888285585 NA NA
"ENSG00000230536" 0.0557795495976798 0.0640154641532593 8.10304584153716 0.0079001730219899 0.993696639486478 NA NA
"ENSG00000230546" 0 NA NA NA NA NA NA
"ENSG00000230552" 0.0261151979425028 0 8.1030458415403 0 1 NA NA
"ENSG00000230556" 0.100346217514541 0.0639601354027237 8.10304584151312 0.00789334487965579 0.993702087385961 NA NA
"ENSG00000230563" 0 NA NA NA NA NA NA
"ENSG00000230569" 0.0120561868881342 0 8.1030458415403 0 1 NA NA
"ENSG00000230570" 0 NA NA NA NA NA NA
"ENSG00000230571" 0 NA NA NA NA NA NA
"ENSG00000230575" 0.00894641472455145 0 8.10304584153714 0 1 NA NA
"ENSG00000230597" 0.0202447858688783 0 8.1030458415403 0 1 NA NA
"ENSG00000230599" 0 NA NA NA NA NA NA
"ENSG00000230600" 0 NA NA NA NA NA NA
"ENSG00000230603" 0 NA NA NA NA NA NA
"ENSG00000230607" 0 NA NA NA NA NA NA
"ENSG00000230612" 2.06964269830196 0.165097085448038 0.740447901350032 0.222969212482096 0.823559468208165 NA NA
"ENSG00000230615" 4.85275014533329 0.877737443405656 0.429243685583085 2.0448464890365 0.040869994848107 NA NA
"ENSG00000230617" 0 NA NA NA NA NA NA
"ENSG00000230621" 0 NA NA NA NA NA NA
"ENSG00000230623" 8.59757492073585 -0.174478692942888 0.449767409868644 -0.387930937445745 0.698067142711242 NA NA
"ENSG00000230626" 0.0345371256281963 0 8.10304584154008 0 1 NA NA
"ENSG00000230627" 0.0163236092191201 0.0640803968000286 8.1030458415403 0.00790818638486779 0.993690245947682 NA NA
"ENSG00000230628" 0.0471444802077194 0 8.1030458415352 0 1 NA NA
"ENSG00000230631" 0 NA NA NA NA NA NA
"ENSG00000230637" 0 NA NA NA NA NA NA
"ENSG00000230638" 0 NA NA NA NA NA NA
"ENSG00000230643" 0 NA NA NA NA NA NA
"ENSG00000230647" 0.19132484675006 0.00322030309682784 8.09655055145955 0.000397737663262947 0.9996826512676 NA NA
"ENSG00000230648" 0.157688416248588 0 8.10304584146886 0 1 NA NA
"ENSG00000230649" 0 NA NA NA NA NA NA
"ENSG00000230650" 0.048403081586673 0.0640347196551019 8.10304584152155 0.00790254935088431 0.993694743509527 NA NA
"ENSG00000230659" 0 NA NA NA NA NA NA
"ENSG00000230668" 0 NA NA NA NA NA NA
"ENSG00000230676" 0 NA NA NA NA NA NA
"ENSG00000230680" 0 NA NA NA NA NA NA
"ENSG00000230684" 0 NA NA NA NA NA NA
"ENSG00000230686" 0 NA NA NA NA NA NA
"ENSG00000230687" 0 NA NA NA NA NA NA
"ENSG00000230690" 0 NA NA NA NA NA NA
"ENSG00000230694" 0 NA NA NA NA NA NA
"ENSG00000230696" 0.120641745018458 1.02568570932113 8.10304584149689 0.126580267393828 0.899272615635369 NA NA
"ENSG00000230698" 0 NA NA NA NA NA NA
"ENSG00000230699" 0.387247708681925 1.76182423458169 2.87372006118337 0.613081370861222 0.539822537409351 NA NA
"ENSG00000230704" 0 NA NA NA NA NA NA
"ENSG00000230709" 0.367612139583095 -0.757182778546672 3.00870905813558 -0.251663674990189 0.801301036595925 NA NA
"ENSG00000230714" 0 NA NA NA NA NA NA
"ENSG00000230715" 0 NA NA NA NA NA NA
"ENSG00000230718" 0.0178689841460039 0.0640803968000287 8.1030458415403 0.00790818638486782 0.993690245947682 NA NA
"ENSG00000230725" 0.277047094394254 0 3.98963882825954 0 1 NA NA
"ENSG00000230728" 0 NA NA NA NA NA NA
"ENSG00000230729" 0 NA NA NA NA NA NA
"ENSG00000230730" 0.0509080807089035 0.0640292781472861 8.10304584152672 0.00790187781230942 0.993695279303059 NA NA
"ENSG00000230732" 4.84787596370591 0.312714464441419 0.427630421608355 0.731272726728076 0.464612585750411 NA NA
"ENSG00000230733" 0 NA NA NA NA NA NA
"ENSG00000230735" 0 NA NA NA NA NA NA
"ENSG00000230736" 0 NA NA NA NA NA NA
"ENSG00000230737" 0.026383813431783 0.0640624453738267 8.10304584153474 0.0079059709924698 0.993692013519816 NA NA
"ENSG00000230739" 0 NA NA NA NA NA NA
"ENSG00000230741" 0 NA NA NA NA NA NA
"ENSG00000230746" 0.115799085356836 1.02245048541206 8.10284789565998 0.126184089665524 0.899586205300644 NA NA
"ENSG00000230747" 0.0671193717866988 0 8.10304584153172 0 1 NA NA
"ENSG00000230751" 0.0759949698374834 0 8.10304584153623 0 1 NA NA
"ENSG00000230759" 0 NA NA NA NA NA NA
"ENSG00000230773" 0.383716708793915 1.10183102117174 2.95720842044875 0.372591601441651 0.709452424547681 NA NA
"ENSG00000230781" 0 NA NA NA NA NA NA
"ENSG00000230782" 0 NA NA NA NA NA NA
"ENSG00000230785" 0 NA NA NA NA NA NA
"ENSG00000230790" 0.0130470327679838 0 8.1030458415403 0 1 NA NA
"ENSG00000230794" 0 NA NA NA NA NA NA
"ENSG00000230796" 0 NA NA NA NA NA NA
"ENSG00000230801" 0 NA NA NA NA NA NA
"ENSG00000230803" 0 NA NA NA NA NA NA
"ENSG00000230805" 0.234655095662598 1.3511384347278 7.02454219266257 0.192345408094939 0.847471651868282 NA NA
"ENSG00000230813" 0 NA NA NA NA NA NA
"ENSG00000230815" 0 NA NA NA NA NA NA
"ENSG00000230820" 0 NA NA NA NA NA NA
"ENSG00000230821" 0 NA NA NA NA NA NA
"ENSG00000230826" 0 NA NA NA NA NA NA
"ENSG00000230828" 0 NA NA NA NA NA NA
"ENSG00000230829" 0.214001748029549 -0.256565579115283 8.10304584145061 -0.0316628566757994 0.974740916103532 NA NA
"ENSG00000230831" 0.0082374088221482 0 8.1030458415403 0 1 NA NA
"ENSG00000230834" 0 NA NA NA NA NA NA
"ENSG00000230835" 0.0195760243008765 0 8.10304584153335 0 1 NA NA
"ENSG00000230840" 0 NA NA NA NA NA NA
"ENSG00000230843" 0.0120561868881342 0 8.1030458415403 0 1 NA NA
"ENSG00000230846" 0 NA NA NA NA NA NA
"ENSG00000230848" 0 NA NA NA NA NA NA
"ENSG00000230863" 0 NA NA NA NA NA NA
"ENSG00000230864" 0 NA NA NA NA NA NA
"ENSG00000230867" 0.212753316445543 -0.758656256126025 8.10133661177842 -0.0936458133369036 0.925390515712159 NA NA
"ENSG00000230881" 0 NA NA NA NA NA NA
"ENSG00000230882" 0 NA NA NA NA NA NA
"ENSG00000230894" 0.211512022924739 -1.14693792000844 8.09946435983655 -0.141606638297694 0.887390723174567 NA NA
"ENSG00000230896" 1.54754637441899 -0.156430574976704 0.947567709449742 -0.165086434897137 0.868875949897694 NA NA
"ENSG00000230898" 0.019526512052289 0 8.1030458415403 0 1 NA NA
"ENSG00000230908" 0 NA NA NA NA NA NA
"ENSG00000230912" 0.0136681528792657 1.34628859775586 8.1030458415403 0.166145993010938 0.868042059927764 NA NA
"ENSG00000230920" 0.00886594486577857 0 8.10304584154009 0 1 NA NA
"ENSG00000230922" 0.3698997943408 1.02580161629006 3.17752816551011 0.322830062507215 0.746823944400244 NA NA
"ENSG00000230926" 0 NA NA NA NA NA NA
"ENSG00000230928" 0.0330639847402433 1.34625359525065 8.1030458415403 0.166141673338324 0.868045459285036 NA NA
"ENSG00000230929" 0.010468704978083 0 8.1030458415403 0 1 NA NA
"ENSG00000230932" 0.316148687191868 -0.607271954102788 3.59162515756242 -0.169079992332756 0.865733722147966 NA NA
"ENSG00000230934" 0 NA NA NA NA NA NA
"ENSG00000230936" 0 NA NA NA NA NA NA
"ENSG00000230941" 0 NA NA NA NA NA NA
"ENSG00000230944" 0 NA NA NA NA NA NA
"ENSG00000230947" 0.177619399221164 1.34608252130948 8.10304584142762 0.166120561039838 0.868062073598998 NA NA
"ENSG00000230953" 0 NA NA NA NA NA NA
"ENSG00000230958" 0 NA NA NA NA NA NA
"ENSG00000230960" 0.135007565954791 -0.256555133091331 8.10304584148392 -0.0316615675278407 0.974741944179334 NA NA
"ENSG00000230967" 0 NA NA NA NA NA NA
"ENSG00000230968" 0 NA NA NA NA NA NA
"ENSG00000230972" 0.012284013421823 0 8.1030458415403 0 1 NA NA
"ENSG00000230973" 0 NA NA NA NA NA NA
"ENSG00000230975" 0 NA NA NA NA NA NA
"ENSG00000230977" 0 NA NA NA NA NA NA
"ENSG00000230979" 0.265305918124792 0.350785764329387 4.39319323597159 0.0798475608714734 0.936358496947772 NA NA
"ENSG00000230987" 0 NA NA NA NA NA NA
"ENSG00000230990" 0.255729924500364 1.87473963421259 6.82366599959658 0.274740826166379 0.783515362911627 NA NA
"ENSG00000230991" 0.0512721972872482 0.0640309815701533 8.1030458415403 0.00790208803236658 0.993695111576958 NA NA
"ENSG00000231010" 0 NA NA NA NA NA NA
"ENSG00000231011" 0 NA NA NA NA NA NA
"ENSG00000231015" 0 NA NA NA NA NA NA
"ENSG00000231020" 0 NA NA NA NA NA NA
"ENSG00000231024" 0 NA NA NA NA NA NA
"ENSG00000231029" 0.0307397820442474 0 8.1030458415403 0 1 NA NA
"ENSG00000231034" 0 NA NA NA NA NA NA
"ENSG00000231039" 0 NA NA NA NA NA NA
"ENSG00000231043" 0.0436164709962227 0.0640360640452307 8.10304584152824 0.00790271526258002 0.99369461113528 NA NA
"ENSG00000231052" 0 NA NA NA NA NA NA
"ENSG00000231054" 0.0109135640315278 0.0640824558186499 8.1030458415403 0.0079084404891468 0.993690043208141 NA NA
"ENSG00000231062" 0 NA NA NA NA NA NA
"ENSG00000231069" 0 NA NA NA NA NA NA
"ENSG00000231073" 0.015427605311482 0.0640803968000287 8.1030458415403 0.00790818638486782 0.993690245947682 NA NA
"ENSG00000231078" 0 NA NA NA NA NA NA
"ENSG00000231080" 0 NA NA NA NA NA NA
"ENSG00000231081" 0 NA NA NA NA NA NA
"ENSG00000231083" 0 NA NA NA NA NA NA
"ENSG00000231092" 0 NA NA NA NA NA NA
"ENSG00000231098" 0.0163236092191201 0.0640803968000286 8.1030458415403 0.00790818638486779 0.993690245947682 NA NA
"ENSG00000231100" 0.0222068740504891 0 8.1030458415403 0 1 NA NA
"ENSG00000231102" 0 NA NA NA NA NA NA
"ENSG00000231104" 0.0691221915350472 -0.256454433178774 8.10304584153956 -0.0316491401127318 0.974751854855183 NA NA
"ENSG00000231110" 0 NA NA NA NA NA NA
"ENSG00000231114" 0 NA NA NA NA NA NA
"ENSG00000231119" 1.2101425045083 -1.46019935023289 1.26625074771486 -1.15316761144508 0.248841594666741 NA NA
"ENSG00000231125" 0.719149262134383 -0.114744832255767 1.24968879319854 -0.0918187254941138 0.926842066115885 NA NA
"ENSG00000231128" 0.0109135640315278 0.0640824558186499 8.1030458415403 0.0079084404891468 0.993690043208141 NA NA
"ENSG00000231132" 0 NA NA NA NA NA NA
"ENSG00000231136" 0 NA NA NA NA NA NA
"ENSG00000231138" 0 NA NA NA NA NA NA
"ENSG00000231139" 0 NA NA NA NA NA NA
"ENSG00000231140" 0 NA NA NA NA NA NA
"ENSG00000231143" 0.0229471846939565 0 8.1030458415403 0 1 NA NA
"ENSG00000231149" 0 NA NA NA NA NA NA
"ENSG00000231153" 0 NA NA NA NA NA NA
"ENSG00000231156" 0.0494585954252568 0 8.10304584153747 0 1 NA NA
"ENSG00000231173" 0 NA NA NA NA NA NA
"ENSG00000231178" 0 NA NA NA NA NA NA
"ENSG00000231181" 0.111126481320511 -0.590935226658804 8.10277367562402 -0.0729299929031147 0.941861826601817 NA NA
"ENSG00000231183" 0 NA NA NA NA NA NA
"ENSG00000231188" 0.0106008753310464 0 8.10304584153717 0 1 NA NA
"ENSG00000231189" 1.7832871745577 0.132495847166764 0.833332342360545 0.158995205672024 0.873672651103341 NA NA
"ENSG00000231193" 0.116757851686701 1.02570641811563 8.10304584153963 0.126582823073445 0.89927059276923 NA NA
"ENSG00000231198" 0 NA NA NA NA NA NA
"ENSG00000231201" 0.0465168605173329 0 8.10304584150845 0 1 NA NA
"ENSG00000231204" 0.00881101099143422 0 8.1030458415403 0 1 NA NA
"ENSG00000231207" 0 NA NA NA NA NA NA
"ENSG00000231212" 1.01495155013661 1.40610026692607 1.1599194703522 1.21223955875067 0.225420692757943 NA NA
"ENSG00000231227" 0 NA NA NA NA NA NA
"ENSG00000231232" 0 NA NA NA NA NA NA
"ENSG00000231236" 0.0525465120053906 0 8.10304584153469 0 1 NA NA
"ENSG00000231243" 0 NA NA NA NA NA NA
"ENSG00000231251" 0 NA NA NA NA NA NA
"ENSG00000231252" 0.0193586301934177 0 8.10304584153868 0 1 NA NA
"ENSG00000231255" 0.823528799827918 -1.24742434236595 1.70256361449826 -0.732674146060358 0.463757196298625 NA NA
"ENSG00000231266" 0 NA NA NA NA NA NA
"ENSG00000231271" 0 NA NA NA NA NA NA
"ENSG00000231272" 0 NA NA NA NA NA NA
"ENSG00000231291" 0 NA NA NA NA NA NA
"ENSG00000231295" 0.012093223816089 0 8.1030458415403 0 1 NA NA
"ENSG00000231296" 0 NA NA NA NA NA NA
"ENSG00000231297" 0.0113111133755411 0 8.1030458415403 0 1 NA NA
"ENSG00000231317" 0.153532149929977 -0.256564044103979 8.10304584148968 -0.0316626672393121 0.974741067176234 NA NA
"ENSG00000231324" 0.0120561868881342 0 8.1030458415403 0 1 NA NA
"ENSG00000231329" 0.149183897564709 0.285242665445204 8.09402466946782 0.0352411411001986 0.971887456737565 NA NA
"ENSG00000231331" 0 NA NA NA NA NA NA
"ENSG00000231336" 0.0126043354413591 0.064082455818653 8.1030458415403 0.00790844048914718 0.993690043208141 NA NA
"ENSG00000231344" 0.144948541705476 0.0639633797232236 8.1030458415154 0.00789374526249273 0.993701767936629 NA NA
"ENSG00000231353" 0.0243355620816205 0 8.10304584153525 0 1 NA NA
"ENSG00000231355" 0.0217109530492072 0 8.1030458415403 0 1 NA NA
"ENSG00000231357" 0.0224411978692878 0 8.10304584153714 0 1 NA NA
"ENSG00000231358" 0 NA NA NA NA NA NA
"ENSG00000231392" 0 NA NA NA NA NA NA
"ENSG00000231393" 0.00888992521533467 0 8.1030458415403 0 1 NA NA
"ENSG00000231394" 0.0112230312477958 0 8.1030458415403 0 1 NA NA
"ENSG00000231397" 0 NA NA NA NA NA NA
"ENSG00000231398" 0 NA NA NA NA NA NA
"ENSG00000231401" 1.07362134288549 -1.29695048907396 1.16787998051335 -1.11051692872061 0.2667763373662 NA NA
"ENSG00000231403" 0 NA NA NA NA NA NA
"ENSG00000231405" 0.0277652435934093 0 8.10304584151037 0 1 NA NA
"ENSG00000231413" 0 NA NA NA NA NA NA
"ENSG00000231416" 0.461537639934186 -0.463327292800498 2.46507554739446 -0.187956630087961 0.850910649348716 NA NA
"ENSG00000231418" 0 NA NA NA NA NA NA
"ENSG00000231421" 0.0123199367350616 0 8.1030458415403 0 1 NA NA
"ENSG00000231424" 0.131040035355118 -0.576989026377467 8.10304584149845 -0.0712064373895691 0.943233458128443 NA NA
"ENSG00000231440" 0 NA NA NA NA NA NA
"ENSG00000231447" 0 NA NA NA NA NA NA
"ENSG00000231454" 0 NA NA NA NA NA NA
"ENSG00000231460" 0.0130470327679838 0 8.1030458415403 0 1 NA NA
"ENSG00000231466" 0.454932596558632 0.66775054113834 2.13356964481566 0.312973397780054 0.754300873068373 NA NA
"ENSG00000231467" 0 NA NA NA NA NA NA
"ENSG00000231476" 0 NA NA NA NA NA NA
"ENSG00000231477" 0 NA NA NA NA NA NA
"ENSG00000231482" 0.188792158750666 0 8.10304584145841 0 1 NA NA
"ENSG00000231484" 0 NA NA NA NA NA NA
"ENSG00000231487" 0 NA NA NA NA NA NA
"ENSG00000231489" 0 NA NA NA NA NA NA
"ENSG00000231492" 0.0177798504306693 0 8.10304584152341 0 1 NA NA
"ENSG00000231495" 0 NA NA NA NA NA NA
"ENSG00000231496" 0.02826882381967 0.0640659840753582 8.1030458415403 0.00790640770497974 0.993691665084537 NA NA
"ENSG00000231505" 0.0101711875132875 0 8.10304584154004 0 1 NA NA
"ENSG00000231509" 0.0651007349443397 0 8.1030458415183 0 1 NA NA
"ENSG00000231515" 0 NA NA NA NA NA NA
"ENSG00000231519" 0 NA NA NA NA NA NA
"ENSG00000231521" 0.0264666682951152 1.34627212601257 8.1030458415403 0.16614396022677 0.868043659622683 NA NA
"ENSG00000231525" 0 NA NA NA NA NA NA
"ENSG00000231530" 0.0117105097379052 0.0640803968000287 8.1030458415403 0.00790818638486782 0.993690245947682 NA NA
"ENSG00000231533" 0.202262879944827 1.65848847413855 7.58546411566481 0.218640342746279 0.826930224056883 NA NA
"ENSG00000231536" 0 NA NA NA NA NA NA
"ENSG00000231539" 0.0479726842589476 0 8.1030458415403 0 1 NA NA
"ENSG00000231547" 0 NA NA NA NA NA NA
"ENSG00000231557" 0 NA NA NA NA NA NA
"ENSG00000231559" 0 NA NA NA NA NA NA
"ENSG00000231563" 0.205598002312857 0.697527053708856 6.66352094814088 0.1046784513979 0.916630961299954 NA NA
"ENSG00000231569" 0 NA NA NA NA NA NA
"ENSG00000231583" 0 NA NA NA NA NA NA
"ENSG00000231585" 0 NA NA NA NA NA NA
"ENSG00000231589" 0 NA NA NA NA NA NA
"ENSG00000231590" 0 NA NA NA NA NA NA
"ENSG00000231593" 0 NA NA NA NA NA NA
"ENSG00000231597" 0 NA NA NA NA NA NA
"ENSG00000231600" 0 NA NA NA NA NA NA
"ENSG00000231601" 0 NA NA NA NA NA NA
"ENSG00000231603" 0 NA NA NA NA NA NA
"ENSG00000231604" 0 NA NA NA NA NA NA
"ENSG00000231606" 0.0225272058303361 0.0640640791949548 8.10304584153981 0.00790617262295788 0.99369185264699 NA NA
"ENSG00000231612" 0 NA NA NA NA NA NA
"ENSG00000231613" 0.0368498384183815 0.064065984075358 8.1030458415403 0.00790640770497972 0.993691665084537 NA NA
"ENSG00000231615" 0.998883525790964 0.788650716552325 1.23908761887329 0.636476956544405 0.524465595702068 NA NA
"ENSG00000231616" 0.143474222938158 -0.584323923158525 8.10290052144591 -0.0721129330925386 0.942512033903772 NA NA
"ENSG00000231620" 0.0146475471832474 0 8.1030458415403 0 1 NA NA
"ENSG00000231626" 0 NA NA NA NA NA NA
"ENSG00000231628" 0 NA NA NA NA NA NA
"ENSG00000231630" 0 NA NA NA NA NA NA
"ENSG00000231662" 0 NA NA NA NA NA NA
"ENSG00000231675" 0 NA NA NA NA NA NA
"ENSG00000231678" 0 NA NA NA NA NA NA
"ENSG00000231681" 0 NA NA NA NA NA NA
"ENSG00000231691" 0 NA NA NA NA NA NA
"ENSG00000231694" 0 NA NA NA NA NA NA
"ENSG00000231698" 0.0225836568719246 0 8.10304584153591 0 1 NA NA
"ENSG00000231699" 0 NA NA NA NA NA NA
"ENSG00000231700" 0 NA NA NA NA NA NA
"ENSG00000231702" 0 NA NA NA NA NA NA
"ENSG00000231703" 0.00894641472455145 0 8.10304584153714 0 1 NA NA
"ENSG00000231704" 0.070846415219966 0 8.10304584147715 0 1 NA NA
"ENSG00000231705" 0.151301541095159 -1.55265655150646 8.09500714203484 -0.191804222561337 0.84789556325253 NA NA
"ENSG00000231713" 0.121118753790666 0.0639640792341394 8.10304584148969 0.00789383158942861 0.993701699059846 NA NA
"ENSG00000231714" 0 NA NA NA NA NA NA
"ENSG00000231720" 0.813959322369949 -0.210576685240361 1.59394222871306 -0.132110613199814 0.894896801374959 NA NA
"ENSG00000231724" 0.0136372806150015 0.0640803968000286 8.1030458415403 0.0079081863848678 0.993690245947682 NA NA
"ENSG00000231731" 0.266609901597314 -1.19226953580309 4.39529503527549 -0.271260410560439 0.786190753074757 NA NA
"ENSG00000231740" 0 NA NA NA NA NA NA
"ENSG00000231741" 0.0850177084401938 1.3462015937831 8.10304584150466 0.166135255817969 0.868050509543679 NA NA
"ENSG00000231743" 0 NA NA NA NA NA NA
"ENSG00000231744" 0.117607505447074 1.83256921814321 8.07825419243343 0.226852135930522 0.820538721723346 NA NA
"ENSG00000231747" 0 NA NA NA NA NA NA
"ENSG00000231748" 0 NA NA NA NA NA NA
"ENSG00000231754" 0 NA NA NA NA NA NA
"ENSG00000231756" 0 NA NA NA NA NA NA
"ENSG00000231760" 0.210203434819309 -0.256583253853217 5.29345440806968 -0.0484717982008243 0.961340239789494 NA NA
"ENSG00000231762" 0.0551960717769553 0.0640192768735606 8.10304584153822 0.00790064355126586 0.99369626407015 NA NA
"ENSG00000231769" 0.179454549059734 0.705220084242443 8.10304584152418 0.0870314814990349 0.930646488422509 NA NA
"ENSG00000231772" 0.021138461705581 0.0640659840753582 8.1030458415403 0.00790640770497973 0.993691665084537 NA NA
"ENSG00000231781" 0 NA NA NA NA NA NA
"ENSG00000231791" 0 NA NA NA NA NA NA
"ENSG00000231794" 0 NA NA NA NA NA NA
"ENSG00000231811" 0.0113111133755411 0 8.1030458415403 0 1 NA NA
"ENSG00000231815" 0 NA NA NA NA NA NA
"ENSG00000231827" 0 NA NA NA NA NA NA
"ENSG00000231829" 2.08111461737594 -0.562293864243869 0.917172609019817 -0.613073110463682 0.539827999051534 NA NA
"ENSG00000231830" 0.0286934144621971 0.0640538690808263 8.10304584152239 0.00790491258886818 0.993692857977321 NA NA
"ENSG00000231855" 0 NA NA NA NA NA NA
"ENSG00000231856" 4.02250182498483 0.357790282833655 0.513604071023896 0.696626648851092 0.48603647403737 NA NA
"ENSG00000231859" 0.0482159394605519 0.0640322718981134 8.1030458415347 0.00790224727224126 0.993694984525887 NA NA
"ENSG00000231863" 0.726062035798861 1.00944746928898 1.81953195403533 0.554784139432255 0.579042316958195 NA NA
"ENSG00000231864" 0 NA NA NA NA NA NA
"ENSG00000231866" 0 NA NA NA NA NA NA
"ENSG00000231867" 0 NA NA NA NA NA NA
"ENSG00000231868" 0 NA NA NA NA NA NA
"ENSG00000231873" 0 NA NA NA NA NA NA
"ENSG00000231875" 0.0340939750172545 0 8.10304584153826 0 1 NA NA
"ENSG00000231876" 0.12963981204728 1.0256936544691 8.10304584146757 0.126581247908049 0.899271839540744 NA NA
"ENSG00000231877" 1.2531386017018 -2.86770676687791 1.53236288741823 -1.87142796946062 0.0612857851507401 NA NA
"ENSG00000231880" 0.204644775946526 1.72957167345225 8.07490153243367 0.214191054405462 0.830398071762698 NA NA
"ENSG00000231881" 0.309588706978083 -0.268113652672243 4.63285636004728 -0.0578722135623273 0.953850416380352 NA NA
"ENSG00000231883" 0.0112119951205771 1.34628653873724 8.1030458415403 0.166145738906658 0.868042259894525 NA NA
"ENSG00000231892" 0.0123199367350616 0 8.1030458415403 0 1 NA NA
"ENSG00000231896" 0.14179457369167 -0.599529421274639 8.10261855226639 -0.0739920579263779 0.941016704795389 NA NA
"ENSG00000231901" 0 NA NA NA NA NA NA
"ENSG00000231902" 0.366984216727485 0.842153787515204 3.19368561189436 0.26369339060136 0.792016188870703 NA NA
"ENSG00000231903" 1.19075143261783 0.174030506082314 1.11989707071262 0.155398661746274 0.876507039122015 NA NA
"ENSG00000231912" 0.0462440675392617 0.0640449332814382 8.10304584153351 0.00790380981842225 0.993693737833347 NA NA
"ENSG00000231916" 0 NA NA NA NA NA NA
"ENSG00000231918" 0 NA NA NA NA NA NA
"ENSG00000231922" 0.010468704978083 0 8.1030458415403 0 1 NA NA
"ENSG00000231923" 0 NA NA NA NA NA NA
"ENSG00000231927" 0 NA NA NA NA NA NA
"ENSG00000231930" 0 NA NA NA NA NA NA
"ENSG00000231931" 0 NA NA NA NA NA NA
"ENSG00000231937" 0 NA NA NA NA NA NA
"ENSG00000231949" 0 NA NA NA NA NA NA
"ENSG00000231951" 0 NA NA NA NA NA NA
"ENSG00000231953" 1.7333678106523 0.71120568252952 0.818737342912693 0.868661590540594 0.385032255858255 NA NA
"ENSG00000231955" 0.0146475471832474 0 8.1030458415403 0 1 NA NA
"ENSG00000231961" 0.0260940655359675 0 8.10304584153315 0 1 NA NA
"ENSG00000231964" 0 NA NA NA NA NA NA
"ENSG00000231967" 0 NA NA NA NA NA NA
"ENSG00000231970" 0 NA NA NA NA NA NA
"ENSG00000231977" 0.0790565019319567 -0.256457731821605 8.1030458415363 -0.0316495471995234 0.974751530209554 NA NA
"ENSG00000231978" 0 NA NA NA NA NA NA
"ENSG00000231979" 0 NA NA NA NA NA NA
"ENSG00000231980" 0 NA NA NA NA NA NA
"ENSG00000231984" 0 NA NA NA NA NA NA
"ENSG00000231985" 0 NA NA NA NA NA NA
"ENSG00000231986" 0 NA NA NA NA NA NA
"ENSG00000231990" 0 NA NA NA NA NA NA
"ENSG00000231992" 0.00888992521533467 0 8.1030458415403 0 1 NA NA
"ENSG00000231996" 0 NA NA NA NA NA NA
"ENSG00000232001" 0 NA NA NA NA NA NA
"ENSG00000232006" 0.242932164541112 1.2567919555177 7.942214402433 0.158242008064237 0.874266103090986 NA NA
"ENSG00000232009" 0.0101711875132875 0 8.10304584154004 0 1 NA NA
"ENSG00000232019" 0.0815045412823225 0.0639751966764273 8.1030458415239 0.00789520359721867 0.993700604390125 NA NA
"ENSG00000232027" 0.0936921446884756 -0.256487734079913 8.10304584151248 -0.0316532497898393 0.97474857744933 NA NA
"ENSG00000232031" 0.0518659304238643 0 8.1030458415403 0 1 NA NA
"ENSG00000232032" 0.144363645167067 0 8.10304584150698 0 1 NA NA
"ENSG00000232034" 0.0113111133755411 0 8.1030458415403 0 1 NA NA
"ENSG00000232035" 0 NA NA NA NA NA NA
"ENSG00000232036" 0.0293298110881781 0 8.1030458415354 0 1 NA NA
"ENSG00000232042" 0.0346784136392164 0 8.10304584153048 0 1 NA NA
"ENSG00000232043" 0 NA NA NA NA NA NA
"ENSG00000232050" 0 NA NA NA NA NA NA
"ENSG00000232053" 0.0083034808044931 0 8.1030458415403 0 1 NA NA
"ENSG00000232056" 0 NA NA NA NA NA NA
```
