## Supplementary Tables 16-35 for "Transcriptomic Convergence and the Female Protective Effect in Autism": SETD2_vs_NTC_withDedup_manual_adjustment_Cutoff_Of_10.txt (part 3 of 5)

```
"ENSG00000232057" 0.0592226337926571 -0.608794580430169 8.10245805924218 -0.0751370233549976 0.940105690690628 NA NA
"ENSG00000232058" 0.00981666663675529 0 8.1030458415403 0 1 NA NA
"ENSG00000232059" 0.0144143174891462 0 8.1030458415403 0 1 NA NA
"ENSG00000232063" 1.72001293777305 -0.650056385022331 0.862223853714377 -0.753929947799462 0.450891286816127 NA NA
"ENSG00000232068" 0 NA NA NA NA NA NA
"ENSG00000232072" 0 NA NA NA NA NA NA
"ENSG00000232073" 0 NA NA NA NA NA NA
"ENSG00000232080" 0.0206004349532399 0.0640640791949549 8.10304584153981 0.00790617262295789 0.99369185264699 NA NA
"ENSG00000232085" 0.0136681528792657 1.34628859775586 8.1030458415403 0.166145993010938 0.868042059927764 NA NA
"ENSG00000232086" 0 NA NA NA NA NA NA
"ENSG00000232089" 0.0146475471832474 0 8.1030458415403 0 1 NA NA
"ENSG00000232101" 0 NA NA NA NA NA NA
"ENSG00000232110" 2.88447149813938 -1.17443663309602 0.83178289901324 -1.41195092432085 0.157964411767046 NA NA
"ENSG00000232111" 0 NA NA NA NA NA NA
"ENSG00000232115" 0 NA NA NA NA NA NA
"ENSG00000232120" 0 NA NA NA NA NA NA
"ENSG00000232121" 0 NA NA NA NA NA NA
"ENSG00000232124" 0.0251420086719608 0 8.10304584153341 0 1 NA NA
"ENSG00000232130" 0 NA NA NA NA NA NA
"ENSG00000232135" 0 NA NA NA NA NA NA
"ENSG00000232140" 0 NA NA NA NA NA NA
"ENSG00000232145" 0.407898061448678 -3.01969615610725 3.9879554640013 -0.757204081982764 0.448927605053833 NA NA
"ENSG00000232153" 0 NA NA NA NA NA NA
"ENSG00000232155" 0 NA NA NA NA NA NA
"ENSG00000232161" 0 NA NA NA NA NA NA
"ENSG00000232165" 0 NA NA NA NA NA NA
"ENSG00000232166" 0 NA NA NA NA NA NA
"ENSG00000232167" 0 NA NA NA NA NA NA
"ENSG00000232172" 0.0456438893581743 0 8.10304584153469 0 1 NA NA
"ENSG00000232174" 0 NA NA NA NA NA NA
"ENSG00000232175" 0.00981666663675529 0 8.1030458415403 0 1 NA NA
"ENSG00000232176" 0.556577570906037 0.112166969595217 1.67828973596813 0.0668340913915635 0.94671378306796 NA NA
"ENSG00000232183" 0 NA NA NA NA NA NA
"ENSG00000232184" 0.0146733036938778 0 8.1030458415346 0 1 NA NA
"ENSG00000232188" 0.00881101099143422 0 8.1030458415403 0 1 NA NA
"ENSG00000232193" 0.0218369629479607 0 8.10304584152683 0 1 NA NA
"ENSG00000232194" 0.114294115883322 0.439754393848872 8.1008279575422 0.0542851170465166 0.956708006945014 NA NA
"ENSG00000232197" 0 NA NA NA NA NA NA
"ENSG00000232200" 0 NA NA NA NA NA NA
"ENSG00000232208" 0 NA NA NA NA NA NA
"ENSG00000232211" 0 NA NA NA NA NA NA
"ENSG00000232218" 0 NA NA NA NA NA NA
"ENSG00000232227" 0.0106008753310464 0 8.10304584153717 0 1 NA NA
"ENSG00000232234" 1.02440845689365 0.334840295065416 1.18506513557162 0.282550118988948 0.777521721958942 NA NA
"ENSG00000232240" 0 NA NA NA NA NA NA
"ENSG00000232245" 0 NA NA NA NA NA NA
"ENSG00000232249" 0 NA NA NA NA NA NA
"ENSG00000232252" 0 NA NA NA NA NA NA
"ENSG00000232259" 0 NA NA NA NA NA NA
"ENSG00000232261" 0 NA NA NA NA NA NA
"ENSG00000232271" 0.0669470261466272 -0.256451164205686 8.10304584152549 -0.0316487366875621 0.974752176580728 NA NA
"ENSG00000232286" 0 NA NA NA NA NA NA
"ENSG00000232290" 0.0334515078560957 0 8.10304584152659 0 1 NA NA
"ENSG00000232294" 0 NA NA NA NA NA NA
"ENSG00000232296" 0 NA NA NA NA NA NA
"ENSG00000232299" 0 NA NA NA NA NA NA
"ENSG00000232306" 0 NA NA NA NA NA NA
"ENSG00000232309" 0 NA NA NA NA NA NA
"ENSG00000232325" 0 NA NA NA NA NA NA
"ENSG00000232327" 0 NA NA NA NA NA NA
"ENSG00000232328" 0.0248492757355785 1.02581324410964 8.1030458415403 0.126596006510392 0.899260157853421 NA NA
"ENSG00000232334" 0 NA NA NA NA NA NA
"ENSG00000232335" 0.0338472266579483 0.0640495123320663 8.1030458415403 0.00790437492081265 0.993693286960959 NA NA
"ENSG00000232337" 0.616343089312201 -1.1820678619838 1.88876135451166 -0.625842888600089 0.531417997574546 NA NA
"ENSG00000232342" 0.0327830318418963 0 8.10304584153653 0 1 NA NA
"ENSG00000232344" 0 NA NA NA NA NA NA
"ENSG00000232346" 4.496275395771 0.234758689439937 0.571921827207453 0.410473386872124 0.681458722007099 NA NA
"ENSG00000232347" 0.600028768652704 0.192785044052283 1.89371347863204 0.101802646613438 0.918913324873473 NA NA
"ENSG00000232350" 0 NA NA NA NA NA NA
"ENSG00000232353" 0.237763292211338 -0.256608904723421 8.04799706115681 -0.0318848159080386 0.97456390763373 NA NA
"ENSG00000232355" 0 NA NA NA NA NA NA
"ENSG00000232358" 0 NA NA NA NA NA NA
"ENSG00000232359" 0 NA NA NA NA NA NA
"ENSG00000232360" 0.0146475471832474 0 8.1030458415403 0 1 NA NA
"ENSG00000232363" 0 NA NA NA NA NA NA
"ENSG00000232375" 0 NA NA NA NA NA NA
"ENSG00000232377" 0.00894641472455145 0 8.10304584153714 0 1 NA NA
"ENSG00000232383" 0.0266843133829853 0.064063925056737 8.1030458415403 0.00790615360070074 0.993691867824081 NA NA
"ENSG00000232386" 0.188605552400732 -0.256583709363629 8.10304584149209 -0.0316650941365502 0.974739131762864 NA NA
"ENSG00000232389" 0 NA NA NA NA NA NA
"ENSG00000232394" 0 NA NA NA NA NA NA
"ENSG00000232408" 0 NA NA NA NA NA NA
"ENSG00000232409" 0 NA NA NA NA NA NA
"ENSG00000232411" 0.0205253515740117 0 8.10304584153767 0 1 NA NA
"ENSG00000232413" 0 NA NA NA NA NA NA
"ENSG00000232418" 0.0082374088221482 0 8.1030458415403 0 1 NA NA
"ENSG00000232431" 0 NA NA NA NA NA NA
"ENSG00000232436" 0 NA NA NA NA NA NA
"ENSG00000232444" 0 NA NA NA NA NA NA
"ENSG00000232446" 0 NA NA NA NA NA NA
"ENSG00000232448" 0.0110535018371743 0 8.10304584153701 0 1 NA NA
"ENSG00000232450" 0.0332639452513681 0.0640460175693153 8.10304584153617 0.00790394363080309 0.993693631069849 NA NA
"ENSG00000232451" 0 NA NA NA NA NA NA
"ENSG00000232454" 0.463832510880696 1.06191746222651 1.95347100842492 0.543605437524631 0.586713017186924 NA NA
"ENSG00000232463" 0 NA NA NA NA NA NA
"ENSG00000232464" 0 NA NA NA NA NA NA
"ENSG00000232465" 0 NA NA NA NA NA NA
"ENSG00000232470" 0 NA NA NA NA NA NA
"ENSG00000232471" 0 NA NA NA NA NA NA
"ENSG00000232482" 0 NA NA NA NA NA NA
"ENSG00000232494" 0.143304633798561 0.895699528571566 8.09101862749823 0.110702937393746 0.911851916596763 NA NA
"ENSG00000232499" 0.366446509633821 -0.562199879131025 2.62746346271393 -0.213970579271281 0.830570000189287 NA NA
"ENSG00000232500" 0 NA NA NA NA NA NA
"ENSG00000232502" 0 NA NA NA NA NA NA
"ENSG00000232512" 0 NA NA NA NA NA NA
"ENSG00000232515" 0 NA NA NA NA NA NA
"ENSG00000232518" 0.0545324306491128 0 8.103045841518 0 1 NA NA
"ENSG00000232519" 0.0201019203359117 1.34627022106647 8.10304584153982 0.16614372513665 0.868043844626358 NA NA
"ENSG00000232524" 8.07875771307206 0.374493078522569 0.418422005538865 0.895012866353141 0.370780210127431 NA NA
"ENSG00000232528" 0 NA NA NA NA NA NA
"ENSG00000232529" 0 NA NA NA NA NA NA
"ENSG00000232536" 0.196310861938932 -0.936663514362191 8.10123955348847 -0.115619777464654 0.907953887877706 NA NA
"ENSG00000232537" 0.0110535018371743 0 8.10304584153701 0 1 NA NA
"ENSG00000232545" 0.163320077230138 0.0639049787020763 8.10304584147611 0.00788653797007705 0.993707518344976 NA NA
"ENSG00000232546" 0 NA NA NA NA NA NA
"ENSG00000232555" 0 NA NA NA NA NA NA
"ENSG00000232557" 0 NA NA NA NA NA NA
"ENSG00000232576" 0 NA NA NA NA NA NA
"ENSG00000232578" 0.140225345306195 -0.256546460528419 8.10304584149272 -0.0316604972434858 0.974742797714789 NA NA
"ENSG00000232581" 0.0101711875132875 0 8.10304584154004 0 1 NA NA
"ENSG00000232582" 0 NA NA NA NA NA NA
"ENSG00000232590" 0.0200878885654063 0 8.10304584153774 0 1 NA NA
"ENSG00000232594" 0 NA NA NA NA NA NA
"ENSG00000232597" 0 NA NA NA NA NA NA
"ENSG00000232598" 0.0146733036938778 0 8.1030458415346 0 1 NA NA
"ENSG00000232599" 0 NA NA NA NA NA NA
"ENSG00000232603" 0 NA NA NA NA NA NA
"ENSG00000232604" 0 NA NA NA NA NA NA
"ENSG00000232611" 3.96609393921038 0.0156477563449349 0.581656031926079 0.0269020786960971 0.97853783555895 NA NA
"ENSG00000232617" 0 NA NA NA NA NA NA
"ENSG00000232622" 0 NA NA NA NA NA NA
"ENSG00000232626" 0.0920625079277625 1.02573547337075 8.10304584153878 0.126586408793655 0.899267754608636 NA NA
"ENSG00000232627" 0.012284013421823 0 8.1030458415403 0 1 NA NA
"ENSG00000232628" 0 NA NA NA NA NA NA
"ENSG00000232633" 0.0530249899380908 0.0640217352941104 8.10304584153729 0.0079009469458912 0.993696022003818 NA NA
"ENSG00000232636" 0 NA NA NA NA NA NA
"ENSG00000232638" 0 NA NA NA NA NA NA
"ENSG00000232640" 0.488325899455989 -0.256561495098313 2.5127261522989 -0.102104837355071 0.918673461430534 NA NA
"ENSG00000232642" 0.014682632128395 0 8.10304584153901 0 1 NA NA
"ENSG00000232644" 0 NA NA NA NA NA NA
"ENSG00000232646" 0 NA NA NA NA NA NA
"ENSG00000232663" 0 NA NA NA NA NA NA
"ENSG00000232667" 0 NA NA NA NA NA NA
"ENSG00000232668" 0 NA NA NA NA NA NA
"ENSG00000232675" 0.226827974725737 0.705178557213412 6.36720178263429 0.110751721287787 0.911813230565145 NA NA
"ENSG00000232680" 0.0146475471832474 0 8.1030458415403 0 1 NA NA
"ENSG00000232682" 0 NA NA NA NA NA NA
"ENSG00000232692" 0.122038745831293 0 8.10304584151447 0 1 NA NA
"ENSG00000232693" 0.00888992521533467 0 8.1030458415403 0 1 NA NA
"ENSG00000232696" 0 NA NA NA NA NA NA
"ENSG00000232702" 0.0112119951205771 1.34628653873724 8.1030458415403 0.166145738906658 0.868042259894525 NA NA
"ENSG00000232710" 0.0248444912071654 0 8.10304584153339 0 1 NA NA
"ENSG00000232716" 0.0205537147627035 0 8.1030458415403 0 1 NA NA
"ENSG00000232719" 0 NA NA NA NA NA NA
"ENSG00000232721" 0.556886354074682 -0.134354735939339 1.71356670521768 -0.0784064813644192 0.937504718021893 NA NA
"ENSG00000232732" 0.145925184032697 -0.866045123727445 8.10273934780733 -0.106883004198056 0.914881796629966 NA NA
"ENSG00000232736" 0.0082374088221482 0 8.1030458415403 0 1 NA NA
"ENSG00000232738" 0 NA NA NA NA NA NA
"ENSG00000232739" 0 NA NA NA NA NA NA
"ENSG00000232748" 0.514677340156879 0.705241892777286 2.05867011342223 0.342571589386376 0.731920778499334 NA NA
"ENSG00000232749" 0 NA NA NA NA NA NA
"ENSG00000232750" 0 NA NA NA NA NA NA
"ENSG00000232751" 0 NA NA NA NA NA NA
"ENSG00000232754" 0 NA NA NA NA NA NA
"ENSG00000232760" 0 NA NA NA NA NA NA
"ENSG00000232762" 0 NA NA NA NA NA NA
"ENSG00000232765" 0 NA NA NA NA NA NA
"ENSG00000232768" 0 NA NA NA NA NA NA
"ENSG00000232789" 0 NA NA NA NA NA NA
"ENSG00000232798" 0 NA NA NA NA NA NA
"ENSG00000232806" 0 NA NA NA NA NA NA
"ENSG00000232807" 0.321255272569932 1.58963950698657 5.03413599498556 0.315772062687617 0.752175524690993 NA NA
"ENSG00000232811" 0.0226222267510823 0 8.10304584153025 0 1 NA NA
"ENSG00000232821" 0.156168756581662 0 8.10304584143714 0 1 NA NA
"ENSG00000232828" 0 NA NA NA NA NA NA
"ENSG00000232834" 0 NA NA NA NA NA NA
"ENSG00000232835" 0 NA NA NA NA NA NA
"ENSG00000232855" 0.381060303614906 -0.256576682790155 3.62919425333831 -0.070697974503333 0.943638132917658 NA NA
"ENSG00000232862" 0.0396601674746464 -0.25640936957086 8.1030458415403 -0.0316435787955656 0.974756289922889 NA NA
"ENSG00000232876" 0.0770039800987077 -0.256471513459778 8.10304584151901 -0.0316512479968519 0.97475017384916 NA NA
"ENSG00000232884" 0.370147121911294 0.703060740056122 4.35102153751849 0.161585212574493 0.871632502927949 NA NA
"ENSG00000232886" 0.0082374088221482 0 8.1030458415403 0 1 NA NA
"ENSG00000232887" 0 NA NA NA NA NA NA
"ENSG00000232889" 0 NA NA NA NA NA NA
"ENSG00000232891" 0.972134334518049 0.337850390350187 1.04443438595979 0.323476893227444 0.746334104223051 NA NA
"ENSG00000232895" 0 NA NA NA NA NA NA
"ENSG00000232896" 0.891429404550315 -0.597508893825178 1.25317111337776 -0.476797531834795 0.633506303451463 NA NA
"ENSG00000232897" 0.0194286686687063 0 8.1030458415403 0 1 NA NA
"ENSG00000232900" 0.0178928294491029 0 8.10304584151932 0 1 NA NA
"ENSG00000232905" 0 NA NA NA NA NA NA
"ENSG00000232906" 0.0709811165507406 -0.256454287255501 8.10304584153915 -0.0316491221042861 0.97475186921665 NA NA
"ENSG00000232909" 0 NA NA NA NA NA NA
"ENSG00000232926" 0.0416306208095787 0 8.10304584151897 0 1 NA NA
"ENSG00000232930" 0 NA NA NA NA NA NA
"ENSG00000232934" 0.957851553328776 0.894103427105455 1.14333992815161 0.782010148592393 0.434208609374123 NA NA
"ENSG00000232935" 0 NA NA NA NA NA NA
"ENSG00000232937" 0 NA NA NA NA NA NA
"ENSG00000232939" 0.0634344686082875 0.0640045079416158 8.10304584151665 0.00789882091172226 0.993697718280725 NA NA
"ENSG00000232944" 0 NA NA NA NA NA NA
"ENSG00000232949" 0.526350478171384 -0.255156723525742 1.87115129764847 -0.136363491208009 0.891533933828765 NA NA
"ENSG00000232952" 0.168392943005897 0.705231156478244 8.1030458414975 0.0870328479281949 0.930645402291083 NA NA
"ENSG00000232969" 0 NA NA NA NA NA NA
"ENSG00000232971" 0 NA NA NA NA NA NA
"ENSG00000232978" 0 NA NA NA NA NA NA
"ENSG00000232979" 0 NA NA NA NA NA NA
"ENSG00000232983" 0 NA NA NA NA NA NA
"ENSG00000232985" 0 NA NA NA NA NA NA
"ENSG00000232986" 0 NA NA NA NA NA NA
"ENSG00000232989" 0 NA NA NA NA NA NA
"ENSG00000232993" 0 NA NA NA NA NA NA
"ENSG00000232995" 4.29918254710572 -0.472430035103629 0.625517481226742 -0.755262721318542 0.450091361631563 NA NA
"ENSG00000232999" 0 NA NA NA NA NA NA
"ENSG00000233005" 0.0145588991855777 0 8.1030458415403 0 1 NA NA
"ENSG00000233017" 0.0663582559305534 0 8.10304584150407 0 1 NA NA
"ENSG00000233018" 0.16013552252451 -0.256549996776164 8.10304584148906 -0.0316609336531927 0.974742449684698 NA NA
"ENSG00000233021" 0 NA NA NA NA NA NA
"ENSG00000233028" 0 NA NA NA NA NA NA
"ENSG00000233029" 0.0539656277869221 0 8.10304584153445 0 1 NA NA
"ENSG00000233030" 0.29974872183132 0.359788270386687 3.60823222920549 0.0997131690899812 0.920572045229512 NA NA
"ENSG00000233031" 0 NA NA NA NA NA NA
"ENSG00000233037" 0 NA NA NA NA NA NA
"ENSG00000233044" 0 NA NA NA NA NA NA
"ENSG00000233052" 0.00992447624296523 0 8.1030458415403 0 1 NA NA
"ENSG00000233055" 0 NA NA NA NA NA NA
"ENSG00000233060" 0.0106008753310464 0 8.10304584153717 0 1 NA NA
"ENSG00000233064" 0.0904714600847034 0 8.10304584148473 0 1 NA NA
"ENSG00000233068" 0 NA NA NA NA NA NA
"ENSG00000233069" 0 NA NA NA NA NA NA
"ENSG00000233078" 0 NA NA NA NA NA NA
"ENSG00000233081" 0.168551382635581 -0.257526079772548 8.10302449575079 -0.0317814761522188 0.974646319063022 NA NA
"ENSG00000233082" 0 NA NA NA NA NA NA
"ENSG00000233085" 0.00981666663675529 0 8.1030458415403 0 1 NA NA
"ENSG00000233090" 0.0117105097379052 0.0640803968000287 8.1030458415403 0.00790818638486782 0.993690245947682 NA NA
"ENSG00000233096" 0 NA NA NA NA NA NA
"ENSG00000233099" 0.0206398924913705 0 8.10304584153923 0 1 NA NA
"ENSG00000233103" 0.00881101099143422 0 8.1030458415403 0 1 NA NA
"ENSG00000233105" 0 NA NA NA NA NA NA
"ENSG00000233109" 0.381270717960653 0.455944104652268 2.69729810794656 0.169037342705651 0.865767268789716 NA NA
"ENSG00000233129" 0.100803837695474 0.0639656147144 8.10304584150865 0.00789402108361893 0.993701547870067 NA NA
"ENSG00000233138" 0 NA NA NA NA NA NA
"ENSG00000233139" 0 NA NA NA NA NA NA
"ENSG00000233144" 0 NA NA NA NA NA NA
"ENSG00000233145" 0 NA NA NA NA NA NA
"ENSG00000233157" 0.00936076753541151 0 8.1030458415391 0 1 NA NA
"ENSG00000233170" 0.012093223816089 0 8.1030458415403 0 1 NA NA
"ENSG00000233178" 2.06783796693084 0.557859262069421 0.791249828140208 0.705035555433408 0.480788109649594 NA NA
"ENSG00000233179" 0 NA NA NA NA NA NA
"ENSG00000233183" 1.00529105727733 -0.586306679068575 1.24589335919601 -0.470591383075457 0.637932562280264 NA NA
"ENSG00000233191" 0 NA NA NA NA NA NA
"ENSG00000233193" 0 NA NA NA NA NA NA
"ENSG00000233196" 0 NA NA NA NA NA NA
"ENSG00000233214" 0 NA NA NA NA NA NA
"ENSG00000233216" 0 NA NA NA NA NA NA
"ENSG00000233219" 0 NA NA NA NA NA NA
"ENSG00000233222" 0 NA NA NA NA NA NA
"ENSG00000233230" 2.58035879156024 0.577541918253374 0.688481880438004 0.838862916604208 0.401546239542497 NA NA
"ENSG00000233234" 0 NA NA NA NA NA NA
"ENSG00000233235" 0.0164748176442964 0 8.1030458415314 0 1 NA NA
"ENSG00000233242" 0.0812419829445886 0 8.10304584153315 0 1 NA NA
"ENSG00000233250" 0 NA NA NA NA NA NA
"ENSG00000233251" 9.28567342441608 -0.307297094960333 0.442600014264072 -0.694299785487552 0.487494225496974 NA NA
"ENSG00000233256" 0.012093223816089 0 8.1030458415403 0 1 NA NA
"ENSG00000233258" 0 NA NA NA NA NA NA
"ENSG00000233264" 2.79996388558564 -0.592927711471491 0.689925929845094 -0.859407779621529 0.390115579116862 NA NA
"ENSG00000233268" 0 NA NA NA NA NA NA
"ENSG00000233271" 0 NA NA NA NA NA NA
"ENSG00000233275" 0 NA NA NA NA NA NA
"ENSG00000233287" 0.025597030831699 0 8.10304584151434 0 1 NA NA
"ENSG00000233288" 0.151787508105354 1.13503115075895 8.0911304516647 0.140280910997477 0.888438045998252 NA NA
"ENSG00000233290" 0.717907400067258 -0.863818159308922 1.79559165897408 -0.481077173082029 0.630461651019425 NA NA
"ENSG00000233292" 0.0146684600048482 0 8.10304584152858 0 1 NA NA
"ENSG00000233293" 0.0243296502069193 0.0640659840753582 8.1030458415403 0.00790640770497974 0.993691665084537 NA NA
"ENSG00000233330" 0.624678901611514 0.00443354970892381 1.93460406460861 0.00229170908406045 0.998171482304518 NA NA
"ENSG00000233332" 0.00894641472455145 0 8.10304584153714 0 1 NA NA
"ENSG00000233336" 0.0171033536879268 0 8.1030458415403 0 1 NA NA
"ENSG00000233339" 0 NA NA NA NA NA NA
"ENSG00000233340" 0 NA NA NA NA NA NA
"ENSG00000233342" 0.0117105097379052 0.0640803968000287 8.1030458415403 0.00790818638486782 0.993690245947682 NA NA
"ENSG00000233351" 0 NA NA NA NA NA NA
"ENSG00000233352" 0 NA NA NA NA NA NA
"ENSG00000233358" 0.0222068740504891 0 8.1030458415403 0 1 NA NA
"ENSG00000233359" 0.0113111133755411 0 8.1030458415403 0 1 NA NA
"ENSG00000233363" 0 NA NA NA NA NA NA
"ENSG00000233365" 0 NA NA NA NA NA NA
"ENSG00000233367" 0.0144143174891462 0 8.1030458415403 0 1 NA NA
"ENSG00000233372" 0 NA NA NA NA NA NA
"ENSG00000233376" 0 NA NA NA NA NA NA
"ENSG00000233379" 0.10175380100019 0.06398700473341 8.10304584152746 0.00789666083406338 0.993699441719589 NA NA
"ENSG00000233383" 0 NA NA NA NA NA NA
"ENSG00000233388" 0 NA NA NA NA NA NA
"ENSG00000233393" 0.0661073491297693 0.0640036767428088 8.10304584152316 0.00789871833315185 0.99369780012403 NA NA
"ENSG00000233397" 0 NA NA NA NA NA NA
"ENSG00000233403" 0 NA NA NA NA NA NA
"ENSG00000233406" 0.0709991702140178 0.0640044552739712 8.10304584153964 0.0078988144119656 0.993697723466619 NA NA
"ENSG00000233407" 0 NA NA NA NA NA NA
"ENSG00000233408" 0.0307464184033927 0.0640474533134452 8.1030458415403 0.00790412081653367 0.993693489700506 NA NA
"ENSG00000233411" 0 NA NA NA NA NA NA
"ENSG00000233415" 0 NA NA NA NA NA NA
"ENSG00000233417" 0 NA NA NA NA NA NA
"ENSG00000233420" 0.0707782339366489 0.064030981570153 8.1030458415403 0.00790208803236653 0.993695111576958 NA NA
"ENSG00000233423" 0 NA NA NA NA NA NA
"ENSG00000233424" 0 NA NA NA NA NA NA
"ENSG00000233427" 0.0522131814372556 0 8.10304584152629 0 1 NA NA
"ENSG00000233437" 0 NA NA NA NA NA NA
"ENSG00000233444" 0 NA NA NA NA NA NA
"ENSG00000233447" 0 NA NA NA NA NA NA
"ENSG00000233451" 0.0379079606089754 0 8.10304584153849 0 1 NA NA
"ENSG00000233454" 0 NA NA NA NA NA NA
"ENSG00000233455" 0 NA NA NA NA NA NA
"ENSG00000233457" 0 NA NA NA NA NA NA
"ENSG00000233459" 0 NA NA NA NA NA NA
"ENSG00000233470" 0 NA NA NA NA NA NA
"ENSG00000233472" 0.0317126820905294 0 8.1030458415403 0 1 NA NA
"ENSG00000233478" 0.223705614782423 -0.617857340578114 4.66814892733987 -0.132355961687409 0.894702745637949 NA NA
"ENSG00000233479" 0 NA NA NA NA NA NA
"ENSG00000233482" 0 NA NA NA NA NA NA
"ENSG00000233484" 0 NA NA NA NA NA NA
"ENSG00000233494" 0 NA NA NA NA NA NA
"ENSG00000233502" 0 NA NA NA NA NA NA
"ENSG00000233511" 0 NA NA NA NA NA NA
"ENSG00000233514" 0.0146684600048482 0 8.10304584152858 0 1 NA NA
"ENSG00000233516" 0.0407727231406539 0.0640495123320663 8.1030458415403 0.00790437492081264 0.993693286960959 NA NA
"ENSG00000233517" 0 NA NA NA NA NA NA
"ENSG00000233519" 0 NA NA NA NA NA NA
"ENSG00000233535" 0 NA NA NA NA NA NA
"ENSG00000233536" 0 NA NA NA NA NA NA
"ENSG00000233538" 0 NA NA NA NA NA NA
"ENSG00000233539" 0.0543674259449417 -0.241266244330172 8.10272024526437 -0.0297759563488792 0.9762457343166 NA NA
"ENSG00000233542" 0.0396238473038429 0 8.1030458415403 0 1 NA NA
"ENSG00000233547" 0.88830228545942 -0.367911582022498 1.26816719945303 -0.290112835422002 0.77172991662874 NA NA
"ENSG00000233553" 0 NA NA NA NA NA NA
"ENSG00000233558" 0.163863914961718 2.36185668529168 8.06953057319598 0.292688238041616 0.769760461072661 NA NA
"ENSG00000233569" 0 NA NA NA NA NA NA
"ENSG00000233571" 0.010399839673666 0 8.1030458415403 0 1 NA NA
"ENSG00000233574" 0 NA NA NA NA NA NA
"ENSG00000233575" 0.0146475471832474 0 8.1030458415403 0 1 NA NA
"ENSG00000233577" 0 NA NA NA NA NA NA
"ENSG00000233581" 0.0737354492275378 0.0640033080874551 8.10304584152665 0.00789867283724962 0.993697836423375 NA NA
"ENSG00000233583" 0.0187630813613067 0 8.10304584153815 0 1 NA NA
"ENSG00000233586" 0.14144267577696 0.0639569496147259 8.10304584148954 0.00789295172035816 0.993702401071922 NA NA
"ENSG00000233589" 0.127039218274507 -0.256506528781609 8.10304584151635 -0.0316555692511802 0.974746727713888 NA NA
"ENSG00000233616" 0 NA NA NA NA NA NA
"ENSG00000233619" 0 NA NA NA NA NA NA
"ENSG00000233625" 0 NA NA NA NA NA NA
"ENSG00000233626" 0 NA NA NA NA NA NA
"ENSG00000233632" 0 NA NA NA NA NA NA
"ENSG00000233633" 0.0101711875132875 0 8.10304584154004 0 1 NA NA
"ENSG00000233635" 0 NA NA NA NA NA NA
"ENSG00000233645" 0.00981666663675529 0 8.1030458415403 0 1 NA NA
"ENSG00000233648" 0 NA NA NA NA NA NA
"ENSG00000233651" 0 NA NA NA NA NA NA
"ENSG00000233656" 0.0083034808044931 0 8.1030458415403 0 1 NA NA
"ENSG00000233663" 0 NA NA NA NA NA NA
"ENSG00000233665" 0 NA NA NA NA NA NA
"ENSG00000233668" 2.11493854415595 0.43879264600999 0.849115438188489 0.516764418918251 0.605320620930064 NA NA
"ENSG00000233674" 0.0567517746229022 0.0640313809460347 8.10304584153902 0.00790213731949876 0.993695072252744 NA NA
"ENSG00000233683" 0 NA NA NA NA NA NA
"ENSG00000233689" 0 NA NA NA NA NA NA
"ENSG00000233691" 0 NA NA NA NA NA NA
"ENSG00000233703" 0 NA NA NA NA NA NA
"ENSG00000233706" 0 NA NA NA NA NA NA
"ENSG00000233708" 0 NA NA NA NA NA NA
"ENSG00000233710" 0 NA NA NA NA NA NA
"ENSG00000233712" 0 NA NA NA NA NA NA
"ENSG00000233713" 0 NA NA NA NA NA NA
"ENSG00000233714" 0 NA NA NA NA NA NA
"ENSG00000233720" 0 NA NA NA NA NA NA
"ENSG00000233721" 0.0112119951205771 1.34628653873724 8.1030458415403 0.166145738906658 0.868042259894525 NA NA
"ENSG00000233724" 0 NA NA NA NA NA NA
"ENSG00000233727" 0 NA NA NA NA NA NA
"ENSG00000233728" 0 NA NA NA NA NA NA
"ENSG00000233735" 0.015427605311482 0.0640803968000287 8.1030458415403 0.00790818638486782 0.993690245947682 NA NA
"ENSG00000233737" 0 NA NA NA NA NA NA
"ENSG00000233739" 0 NA NA NA NA NA NA
"ENSG00000233754" 0.0662609648534861 0.0640156892366745 8.1030458415337 0.007900200799624 0.993696617323824 NA NA
"ENSG00000233755" 0.0500692212391377 0 8.10304584153894 0 1 NA NA
"ENSG00000233775" 0 NA NA NA NA NA NA
"ENSG00000233778" 0.217530107856567 -0.617384255637438 8.10220989285136 -0.0761994892507241 0.939260389028519 NA NA
"ENSG00000233783" 0 NA NA NA NA NA NA
"ENSG00000233787" 0 NA NA NA NA NA NA
"ENSG00000233799" 0 NA NA NA NA NA NA
"ENSG00000233805" 0.010399839673666 0 8.1030458415403 0 1 NA NA
"ENSG00000233817" 0.0111582819844231 0 8.1030458415403 0 1 NA NA
"ENSG00000233820" 0.0294239468019925 0 8.1030458415403 0 1 NA NA
"ENSG00000233823" 0 NA NA NA NA NA NA
"ENSG00000233824" 0.0112725434963834 0 8.1030458415347 0 1 NA NA
"ENSG00000233832" 0.0234210194758104 -0.256392897827569 8.1030458415403 -0.0316415460113985 0.974757911038216 NA NA
"ENSG00000233835" 0 NA NA NA NA NA NA
"ENSG00000233836" 0.0338785642623551 0 8.1030458415403 0 1 NA NA
"ENSG00000233839" 0.156470168499871 -1.50237166935303 8.09576623710158 -0.185574981459804 0.852778074644441 NA NA
"ENSG00000233842" 0.0109135640315278 0.0640824558186499 8.1030458415403 0.0079084404891468 0.993690043208141 NA NA
"ENSG00000233845" 0.0469485548169815 1.33665493637061 8.10245496743574 0.164969128707622 0.868968280817993 NA NA
"ENSG00000233848" 0 NA NA NA NA NA NA
"ENSG00000233849" 0.0749303855191547 0 8.10304584153555 0 1 NA NA
"ENSG00000233850" 0.090238196909132 -0.256476989175954 8.10304584152324 -0.0316519237570721 0.974749634940526 NA NA
"ENSG00000233852" 0.0248438011832043 0 8.1030458415403 0 1 NA NA
"ENSG00000233862" 0.0817865391590043 0.0639928312222336 8.10304584151111 0.00789737988330321 0.993698868019191 NA NA
"ENSG00000233866" 0.109627087893845 1.02570465890597 8.1030458415169 0.126582605969061 0.899270764611209 NA NA
"ENSG00000233870" 0 NA NA NA NA NA NA
"ENSG00000233875" 0.012284013421823 0 8.1030458415403 0 1 NA NA
"ENSG00000233877" 0 NA NA NA NA NA NA
"ENSG00000233884" 0.0101711875132875 0 8.10304584154004 0 1 NA NA
"ENSG00000233887" 0.0146475471832474 0 8.1030458415403 0 1 NA NA
"ENSG00000233891" 0.0291477490098598 0.0640677029900721 8.103045841534 0.00790661983691102 0.993691495833034 NA NA
"ENSG00000233894" 0.0341927902599511 0 8.1030458415403 0 1 NA NA
"ENSG00000233902" 0 NA NA NA NA NA NA
"ENSG00000233906" 0 NA NA NA NA NA NA
"ENSG00000233908" 0 NA NA NA NA NA NA
"ENSG00000233912" 0.169971217723551 0.0639138065989274 7.26005570108978 0.00880348708472492 0.992975924303253 NA NA
"ENSG00000233918" 0 NA NA NA NA NA NA
"ENSG00000233919" 0 NA NA NA NA NA NA
"ENSG00000233920" 0.013068165174519 0 8.1030458415403 0 1 NA NA
"ENSG00000233928" 1.16946325919647 -1.33349717030973 1.26912528566185 -1.05072145782227 0.293386537848309 NA NA
"ENSG00000233933" 0.0592738675771617 0.0640051081508576 8.10304584151606 0.00789889498377593 0.993697659181621 NA NA
"ENSG00000233936" 0 NA NA NA NA NA NA
"ENSG00000233941" 0 NA NA NA NA NA NA
"ENSG00000233942" 0.165090704461028 1.00827509569905 8.10196303902229 0.124448246782021 0.900960374816283 NA NA
"ENSG00000233943" 0 NA NA NA NA NA NA
"ENSG00000233953" 0 NA NA NA NA NA NA
"ENSG00000233960" 0 NA NA NA NA NA NA
"ENSG00000233962" 0 NA NA NA NA NA NA
"ENSG00000233967" 2.01210272012533 -0.318531558390623 0.907140836427745 -0.351137933162592 0.725484871004526 NA NA
"ENSG00000233968" 0.0610436997702627 0 8.10304584150254 0 1 NA NA
"ENSG00000233969" 0 NA NA NA NA NA NA
"ENSG00000233970" 0 NA NA NA NA NA NA
"ENSG00000233974" 0 NA NA NA NA NA NA
"ENSG00000233977" 0 NA NA NA NA NA NA
"ENSG00000233978" 0 NA NA NA NA NA NA
"ENSG00000233981" 0 NA NA NA NA NA NA
"ENSG00000233983" 0 NA NA NA NA NA NA
"ENSG00000233987" 0.0163236092191201 0.0640803968000286 8.1030458415403 0.00790818638486779 0.993690245947682 NA NA
"ENSG00000233990" 0.0699204505592296 0.0640078792920776 8.10304584152719 0.00789923697136755 0.993697386323514 NA NA
"ENSG00000233995" 0 NA NA NA NA NA NA
"ENSG00000234001" 0 NA NA NA NA NA NA
"ENSG00000234004" 0.0112725434963834 0 8.1030458415347 0 1 NA NA
"ENSG00000234017" 0.042340480120274 1.34627212601257 8.1030458415403 0.16614396022677 0.868043659622683 NA NA
"ENSG00000234019" 0 NA NA NA NA NA NA
"ENSG00000234021" 0 NA NA NA NA NA NA
"ENSG00000234022" 0.0421645323872114 0 8.10304584153306 0 1 NA NA
"ENSG00000234026" 0.0896350286830428 -0.257930819636337 8.10301626810468 -0.0318314577068803 0.974606459719216 NA NA
"ENSG00000234034" 0.00886594486577857 0 8.10304584154009 0 1 NA NA
"ENSG00000234041" 0 NA NA NA NA NA NA
"ENSG00000234042" 0 NA NA NA NA NA NA
"ENSG00000234044" 0 NA NA NA NA NA NA
"ENSG00000234050" 0 NA NA NA NA NA NA
"ENSG00000234055" 0 NA NA NA NA NA NA
"ENSG00000234061" 0.0136372806150015 0.0640803968000286 8.1030458415403 0.0079081863848678 0.993690245947682 NA NA
"ENSG00000234071" 0 NA NA NA NA NA NA
"ENSG00000234080" 0 NA NA NA NA NA NA
"ENSG00000234083" 0 NA NA NA NA NA NA
"ENSG00000234084" 0 NA NA NA NA NA NA
"ENSG00000234085" 0 NA NA NA NA NA NA
"ENSG00000234087" 0 NA NA NA NA NA NA
"ENSG00000234089" 0.0111582819844231 0 8.1030458415403 0 1 NA NA
"ENSG00000234105" 0.025896310289565 0.0640659840753586 8.1030458415403 0.00790640770497979 0.993691665084537 NA NA
"ENSG00000234115" 0.0110535018371743 0 8.10304584153701 0 1 NA NA
"ENSG00000234116" 0 NA NA NA NA NA NA
"ENSG00000234117" 0 NA NA NA NA NA NA
"ENSG00000234120" 0 NA NA NA NA NA NA
"ENSG00000234132" 0 NA NA NA NA NA NA
"ENSG00000234134" 0.170956964429318 1.02566965175934 8.10304584148699 0.126578285724114 0.899274184162852 NA NA
"ENSG00000234136" 0 NA NA NA NA NA NA
"ENSG00000234139" 0 NA NA NA NA NA NA
"ENSG00000234141" 0.00886594486577857 0 8.10304584154009 0 1 NA NA
"ENSG00000234147" 0.183810787149828 -1.26033212552596 8.09855972151341 -0.155624230587316 0.876329224397538 NA NA
"ENSG00000234149" 0 NA NA NA NA NA NA
"ENSG00000234156" 0 NA NA NA NA NA NA
"ENSG00000234160" 0 NA NA NA NA NA NA
"ENSG00000234162" 0.010468704978083 0 8.1030458415403 0 1 NA NA
"ENSG00000234172" 0 NA NA NA NA NA NA
"ENSG00000234173" 0 NA NA NA NA NA NA
"ENSG00000234174" 0.00843519566997121 0.06408245581865 8.1030458415403 0.00790844048914682 0.993690043208141 NA NA
"ENSG00000234175" 0 NA NA NA NA NA NA
"ENSG00000234182" 0.0504132259339345 0 8.10304584150913 0 1 NA NA
"ENSG00000234185" 0 NA NA NA NA NA NA
"ENSG00000234189" 0 NA NA NA NA NA NA
"ENSG00000234190" 0 NA NA NA NA NA NA
"ENSG00000234200" 0 NA NA NA NA NA NA
"ENSG00000234203" 0.160347655580992 0.0639398705801501 8.10304584147504 0.00789084399015454 0.99370408274494 NA NA
"ENSG00000234206" 0 NA NA NA NA NA NA
"ENSG00000234208" 0 NA NA NA NA NA NA
"ENSG00000234210" 0.086914372466036 1.02573500343043 8.1030458415403 0.126586350798115 0.899267800513116 NA NA
"ENSG00000234211" 0 NA NA NA NA NA NA
"ENSG00000234223" 0 NA NA NA NA NA NA
"ENSG00000234225" 0.0756205727924025 0 8.10304584150981 0 1 NA NA
"ENSG00000234238" 0.0120561868881342 0 8.1030458415403 0 1 NA NA
"ENSG00000234241" 0.104990979154808 0.0639597560906364 8.1030458415224 0.00789329806859634 0.993702124734619 NA NA
"ENSG00000234244" 0 NA NA NA NA NA NA
"ENSG00000234255" 0 NA NA NA NA NA NA
"ENSG00000234259" 0.0136681528792657 1.34628859775586 8.1030458415403 0.166145993010938 0.868042059927764 NA NA
"ENSG00000234261" 0.296283420872344 -0.565285737990981 3.97023393793091 -0.142380964655594 0.886779097202577 NA NA
"ENSG00000234262" 0 NA NA NA NA NA NA
"ENSG00000234269" 0.0136372806150015 0.0640803968000286 8.1030458415403 0.0079081863848678 0.993690245947682 NA NA
"ENSG00000234271" 0.014682632128395 0 8.10304584153901 0 1 NA NA
"ENSG00000234273" 0 NA NA NA NA NA NA
"ENSG00000234275" 0.0303557070175931 0.0640491555517887 8.10304584153921 0.00790433089042259 0.99369332209103 NA NA
"ENSG00000234282" 0 NA NA NA NA NA NA
"ENSG00000234286" 0.467990135674584 0.100168807959817 2.05016532458906 0.0488588928699662 0.961031748450178 NA NA
"ENSG00000234292" 0.0146475471832474 0 8.1030458415403 0 1 NA NA
"ENSG00000234296" 0 NA NA NA NA NA NA
"ENSG00000234306" 0 NA NA NA NA NA NA
"ENSG00000234318" 0.0286435459541817 0.0640639250567367 8.1030458415403 0.0079061536007007 0.993691867824081 NA NA
"ENSG00000234337" 0.0112230312477958 0 8.1030458415403 0 1 NA NA
"ENSG00000234338" 0.0120561868881342 0 8.1030458415403 0 1 NA NA
"ENSG00000234340" 0 NA NA NA NA NA NA
"ENSG00000234352" 0.100126310558362 0 8.103045841512 0 1 NA NA
"ENSG00000234353" 0 NA NA NA NA NA NA
"ENSG00000234356" 0 NA NA NA NA NA NA
"ENSG00000234360" 0.0410789735208248 -0.256407310552236 8.1030458415403 -0.0316433246912862 0.97475649256729 NA NA
"ENSG00000234361" 0.00880495685168251 0 8.1030458415403 0 1 NA NA
"ENSG00000234378" 0.0252484225142938 0 8.10304584153767 0 1 NA NA
"ENSG00000234382" 0 NA NA NA NA NA NA
"ENSG00000234387" 0.00881101099143422 0 8.1030458415403 0 1 NA NA
"ENSG00000234389" 0 NA NA NA NA NA NA
"ENSG00000234391" 0 NA NA NA NA NA NA
"ENSG00000234393" 0 NA NA NA NA NA NA
"ENSG00000234396" 0 NA NA NA NA NA NA
"ENSG00000234398" 0 NA NA NA NA NA NA
"ENSG00000234405" 0.749209903489528 -0.0819263092557118 1.52800820597385 -0.0536164065974353 0.957240784739492 NA NA
"ENSG00000234406" 0.00894641472455145 0 8.10304584153714 0 1 NA NA
"ENSG00000234418" 0.0849029118500368 1.3462062390394 8.1030458415403 0.166135829090102 0.868050058407759 NA NA
"ENSG00000234424" 0 NA NA NA NA NA NA
"ENSG00000234425" 0 NA NA NA NA NA NA
"ENSG00000234426" 0.0808101931915365 0.0640061337215376 8.10304584152506 0.00789902154983874 0.993697558199664 NA NA
"ENSG00000234427" 0 NA NA NA NA NA NA
"ENSG00000234428" 0.0163236092191201 0.0640803968000286 8.1030458415403 0.00790818638486779 0.993690245947682 NA NA
"ENSG00000234431" 0 NA NA NA NA NA NA
"ENSG00000234436" 0 NA NA NA NA NA NA
"ENSG00000234441" 0 NA NA NA NA NA NA
"ENSG00000234442" 0 NA NA NA NA NA NA
"ENSG00000234446" 0 NA NA NA NA NA NA
"ENSG00000234448" 0 NA NA NA NA NA NA
"ENSG00000234450" 0 NA NA NA NA NA NA
"ENSG00000234451" 0 NA NA NA NA NA NA
"ENSG00000234455" 0 NA NA NA NA NA NA
"ENSG00000234457" 0 NA NA NA NA NA NA
"ENSG00000234459" 0 NA NA NA NA NA NA
"ENSG00000234460" 0 NA NA NA NA NA NA
"ENSG00000234464" 0.0821284465621785 0 8.1030458415233 0 1 NA NA
"ENSG00000234471" 0 NA NA NA NA NA NA
"ENSG00000234477" 0.0602618871573947 0.0640165688454824 8.1030458415403 0.00790030935247845 0.993696530713881 NA NA
"ENSG00000234481" 0 NA NA NA NA NA NA
"ENSG00000234484" 0 NA NA NA NA NA NA
"ENSG00000234500" 0 NA NA NA NA NA NA
"ENSG00000234503" 0 NA NA NA NA NA NA
"ENSG00000234504" 0 NA NA NA NA NA NA
"ENSG00000234513" 0.0765793439865225 1.02575124966582 8.1030458415206 0.126588355752573 0.899266213556958 NA NA
"ENSG00000234519" 0 NA NA NA NA NA NA
"ENSG00000234521" 0 NA NA NA NA NA NA
"ENSG00000234522" 0 NA NA NA NA NA NA
"ENSG00000234535" 0 NA NA NA NA NA NA
"ENSG00000234537" 0.205318023456106 -0.59500141915846 6.63664031884519 -0.0896540102480638 0.928562163204697 NA NA
"ENSG00000234540" 0 NA NA NA NA NA NA
"ENSG00000234542" 0 NA NA NA NA NA NA
"ENSG00000234553" 0.256145061010088 -0.61572470904623 4.90051397220339 -0.125644924703558 0.900012999948783 NA NA
"ENSG00000234567" 0 NA NA NA NA NA NA
"ENSG00000234573" 0 NA NA NA NA NA NA
"ENSG00000234578" 0 NA NA NA NA NA NA
"ENSG00000234579" 0 NA NA NA NA NA NA
"ENSG00000234580" 0 NA NA NA NA NA NA
"ENSG00000234584" 0.244355692605797 -1.33387826067748 5.51222686907812 -0.241985370406309 0.808791499131628 NA NA
"ENSG00000234586" 0.0291477490098598 0.0640677029900721 8.103045841534 0.00790661983691102 0.993691495833034 NA NA
"ENSG00000234595" 0 NA NA NA NA NA NA
"ENSG00000234597" 0.13674483387863 -0.965169790786001 8.10154299492737 -0.119134070064224 0.905169138938416 NA NA
"ENSG00000234604" 0 NA NA NA NA NA NA
"ENSG00000234607" 0.0608706394114779 1.02576733128614 8.10304584153868 0.126590340391232 0.899264642681505 NA NA
"ENSG00000234613" 0 NA NA NA NA NA NA
"ENSG00000234622" 0 NA NA NA NA NA NA
"ENSG00000234624" 0.618497742762509 -1.71820004966124 1.70605792729144 -1.00711706336319 0.313878522246837 NA NA
"ENSG00000234626" 0.0258578523351521 0 8.1030458415403 0 1 NA NA
"ENSG00000234630" 0 NA NA NA NA NA NA
"ENSG00000234638" 0.0475924226869435 1.3462392140522 8.10304584153326 0.166139898549244 0.868046855952276 NA NA
"ENSG00000234639" 0.0463705772922765 0.0640350996073957 8.1030458415403 0.00790259624092455 0.993694706097856 NA NA
"ENSG00000234640" 0.0301991756127659 0 8.10304584153963 0 1 NA NA
"ENSG00000234646" 0 NA NA NA NA NA NA
"ENSG00000234647" 0.195365680139 0.720653863452819 6.81045049486078 0.105815887509443 0.915728431152277 NA NA
"ENSG00000234648" 0 NA NA NA NA NA NA
"ENSG00000234675" 0 NA NA NA NA NA NA
"ENSG00000234677" 0 NA NA NA NA NA NA
"ENSG00000234683" 0 NA NA NA NA NA NA
"ENSG00000234686" 0 NA NA NA NA NA NA
"ENSG00000234692" 0 NA NA NA NA NA NA
"ENSG00000234698" 0.0144143174891462 0 8.1030458415403 0 1 NA NA
"ENSG00000234699" 0.315382813064968 -0.256568841818349 4.16093810313851 -0.0616612973946487 0.950832561496255 NA NA
"ENSG00000234703" 0 NA NA NA NA NA NA
"ENSG00000234710" 0.712646111144585 -0.12376678447294 1.44246043213947 -0.0858025507773326 0.931623378731932 NA NA
"ENSG00000234712" 0 NA NA NA NA NA NA
"ENSG00000234713" 0 NA NA NA NA NA NA
"ENSG00000234714" 0 NA NA NA NA NA NA
"ENSG00000234716" 0 NA NA NA NA NA NA
"ENSG00000234718" 0 NA NA NA NA NA NA
"ENSG00000234726" 0.00888992521533467 0 8.1030458415403 0 1 NA NA
"ENSG00000234730" 0 NA NA NA NA NA NA
"ENSG00000234735" 0.0145588991855777 0 8.1030458415403 0 1 NA NA
"ENSG00000234740" 0.772818254295341 -0.364534487341039 1.49510205745266 -0.243819132964161 0.807370901483253 NA NA
"ENSG00000234748" 0 NA NA NA NA NA NA
"ENSG00000234750" 0.0126043354413591 0.064082455818653 8.1030458415403 0.00790844048914718 0.993690043208141 NA NA
"ENSG00000234758" 0 NA NA NA NA NA NA
"ENSG00000234763" 0.07727250010824 0 8.10304584153555 0 1 NA NA
"ENSG00000234768" 0 NA NA NA NA NA NA
"ENSG00000234773" 0.0345282501844619 1.34625565426928 8.1030458415403 0.166141927442603 0.868045259318141 NA NA
"ENSG00000234775" 0 NA NA NA NA NA NA
"ENSG00000234780" 0 NA NA NA NA NA NA
"ENSG00000234784" 0 NA NA NA NA NA NA
"ENSG00000234789" 0 NA NA NA NA NA NA
"ENSG00000234791" 0.0283157000625131 1.34627212601257 8.1030458415403 0.16614396022677 0.868043659622683 NA NA
"ENSG00000234792" 0 NA NA NA NA NA NA
"ENSG00000234793" 0 NA NA NA NA NA NA
"ENSG00000234796" 0 NA NA NA NA NA NA
"ENSG00000234810" 0.093671002078605 0 8.10304584151517 0 1 NA NA
"ENSG00000234811" 0 NA NA NA NA NA NA
"ENSG00000234812" 0 NA NA NA NA NA NA
"ENSG00000234813" 0 NA NA NA NA NA NA
"ENSG00000234818" 0 NA NA NA NA NA NA
"ENSG00000234819" 0.0216593249043361 0 8.1030458415403 0 1 NA NA
"ENSG00000234826" 0 NA NA NA NA NA NA
"ENSG00000234837" 0 NA NA NA NA NA NA
"ENSG00000234841" 0.315723461141697 -0.257250465113393 3.81648840342775 -0.0674050168427985 0.94625927541147 NA NA
"ENSG00000234848" 0.0102248976740533 0 8.1030458415403 0 1 NA NA
"ENSG00000234859" 0.110326311902109 0.063953290905612 8.10304584151724 0.00789250019763398 0.993702761323712 NA NA
"ENSG00000234860" 0 NA NA NA NA NA NA
"ENSG00000234862" 0 NA NA NA NA NA NA
"ENSG00000234863" 0 NA NA NA NA NA NA
"ENSG00000234872" 0.182527696367109 -0.224632769480211 8.09909937583009 -0.0277355245387625 0.977873090109731 NA NA
"ENSG00000234877" 0 NA NA NA NA NA NA
"ENSG00000234891" 0 NA NA NA NA NA NA
"ENSG00000234892" 0 NA NA NA NA NA NA
"ENSG00000234894" 0 NA NA NA NA NA NA
"ENSG00000234900" 0.023218834991196 0 8.10304584153931 0 1 NA NA
"ENSG00000234902" 0.188696740383027 1.82669140693929 8.08364021148203 0.225973863154455 0.821221748742259 NA NA
"ENSG00000234903" 0 NA NA NA NA NA NA
"ENSG00000234907" 0 NA NA NA NA NA NA
"ENSG00000234913" 0.312382034624688 1.11670982621135 3.54989881558148 0.314575114453912 0.753084276351465 NA NA
"ENSG00000234915" 0.0735105326209591 0.0640128431242745 8.10304584152066 0.00789984955981212 0.993696897563902 NA NA
"ENSG00000234917" 1.07240126904563 0.467413317239566 1.12857997928693 0.414160560897858 0.678756523099798 NA NA
"ENSG00000234918" 0 NA NA NA NA NA NA
"ENSG00000234921" 0.0153891473570691 0 8.1030458415403 0 1 NA NA
"ENSG00000234929" 0 NA NA NA NA NA NA
"ENSG00000234932" 0 NA NA NA NA NA NA
"ENSG00000234936" 0.887933669805874 1.02295773007501 1.30353364759883 0.78475744140502 0.432595797057326 NA NA
"ENSG00000234937" 0.0467363253165331 1.34623918252598 8.1030458415403 0.166139894658436 0.86804685901414 NA NA
"ENSG00000234938" 0.00888992521533467 0 8.1030458415403 0 1 NA NA
"ENSG00000234940" 0 NA NA NA NA NA NA
"ENSG00000234941" 0 NA NA NA NA NA NA
"ENSG00000234943" 0 NA NA NA NA NA NA
"ENSG00000234953" 0 NA NA NA NA NA NA
"ENSG00000234961" 0.0293782358766565 0 8.10304584152886 0 1 NA NA
"ENSG00000234967" 0.438973654243142 -1.67019033279805 2.46392078543015 -0.6778587780396 0.497861238759308 NA NA
"ENSG00000234977" 0 NA NA NA NA NA NA
"ENSG00000234979" 0 NA NA NA NA NA NA
"ENSG00000234983" 0 NA NA NA NA NA NA
"ENSG00000234985" 0.00886594486577857 0 8.10304584154009 0 1 NA NA
"ENSG00000234986" 0 NA NA NA NA NA NA
"ENSG00000234998" 0 NA NA NA NA NA NA
"ENSG00000235002" 0 NA NA NA NA NA NA
"ENSG00000235005" 0.0205262291992615 0 8.1030458415403 0 1 NA NA
"ENSG00000235007" 0.00880495685168251 0 8.1030458415403 0 1 NA NA
"ENSG00000235008" 0.325425668297438 -0.17819786553323 3.26758389338628 -0.0545350544461644 0.956508880723794 NA NA
"ENSG00000235011" 0 NA NA NA NA NA NA
"ENSG00000235020" 0.0466422218558246 0 8.10304584152935 0 1 NA NA
"ENSG00000235021" 0.0470513368331611 0.0640328291448817 8.10304584153368 0.00790231604227999 0.993694929657048 NA NA
"ENSG00000235023" 0.646131381395483 0.20088432017796 1.80456122364191 0.111320312963692 0.911362348100508 NA NA
"ENSG00000235035" 0.0341019723625842 0 8.10304584153555 0 1 NA NA
"ENSG00000235036" 0.537161215722028 0.748848036699649 2.47571979350947 0.302476895270169 0.762288543972023 NA NA
"ENSG00000235038" 0.0457488397796348 0 8.10304584153761 0 1 NA NA
"ENSG00000235047" 0.010399839673666 0 8.1030458415403 0 1 NA NA
"ENSG00000235051" 0.230929510761862 0.0639561777187098 5.62298167250649 0.0113740683224032 0.990925002163676 NA NA
"ENSG00000235052" 0.0425552810430245 0 8.10304584153871 0 1 NA NA
"ENSG00000235055" 0.0372976528147103 0.064063925056737 8.1030458415403 0.00790615360070075 0.993691867824081 NA NA
"ENSG00000235056" 0 NA NA NA NA NA NA
"ENSG00000235066" 0.013355844099843 0 8.1030458415403 0 1 NA NA
"ENSG00000235069" 0 NA NA NA NA NA NA
"ENSG00000235070" 0.989210609061008 0.0184239259762543 1.2754326675306 0.01444523607187 0.988474769980886 NA NA
"ENSG00000235071" 0.0253278815206739 0.064065984075358 8.1030458415403 0.00790640770497971 0.993691665084537 NA NA
"ENSG00000235077" 0 NA NA NA NA NA NA
"ENSG00000235078" 1.04496501753201 -1.41412511897145 1.41391221298269 -1.00015057935479 0.317237641758242 NA NA
"ENSG00000235081" 0.250905904970069 -0.575714097547937 5.47586224314588 -0.105136702127333 0.916267336590653 NA NA
"ENSG00000235083" 0 NA NA NA NA NA NA
"ENSG00000235085" 0 NA NA NA NA NA NA
"ENSG00000235088" 0 NA NA NA NA NA NA
"ENSG00000235089" 0 NA NA NA NA NA NA
"ENSG00000235091" 0.0920340781088283 0 8.10304584150752 0 1 NA NA
"ENSG00000235094" 0 NA NA NA NA NA NA
"ENSG00000235096" 0 NA NA NA NA NA NA
"ENSG00000235099" 0.030937149320523 0.0640659840753581 8.1030458415403 0.00790640770497973 0.993691665084537 NA NA
"ENSG00000235100" 1.90762313668337 0.391436974751483 0.744182463938145 0.52599596701061 0.598891009103208 NA NA
"ENSG00000235105" 0.00881101099143422 0 8.1030458415403 0 1 NA NA
"ENSG00000235111" 0.0112725434963834 0 8.1030458415347 0 1 NA NA
"ENSG00000235113" 0 NA NA NA NA NA NA
"ENSG00000235119" 0.0111582819844231 0 8.1030458415403 0 1 NA NA
"ENSG00000235121" 0.41934052205637 0.389299504818166 2.54850910443824 0.152755783426553 0.878590868115875 NA NA
"ENSG00000235122" 0 NA NA NA NA NA NA
"ENSG00000235126" 0.012284013421823 0 8.1030458415403 0 1 NA NA
"ENSG00000235127" 0.0083034808044931 0 8.1030458415403 0 1 NA NA
"ENSG00000235128" 0.0369660109995191 0.0640478784871861 8.10304584153517 0.00790417328739335 0.993693447836125 NA NA
"ENSG00000235138" 0 NA NA NA NA NA NA
"ENSG00000235140" 0 NA NA NA NA NA NA
"ENSG00000235143" 0.0163236092191201 0.0640803968000286 8.1030458415403 0.00790818638486779 0.993690245947682 NA NA
"ENSG00000235146" 0 NA NA NA NA NA NA
"ENSG00000235147" 0.00894641472455145 0 8.10304584153714 0 1 NA NA
"ENSG00000235149" 0.0645271419417971 1.02257677254098 8.102850810936 0.126199629784724 0.899573904412457 NA NA
"ENSG00000235151" 0 NA NA NA NA NA NA
"ENSG00000235152" 0.0535324956472211 0.064016479772701 8.10304584151988 0.00790029835999218 0.993696539484342 NA NA
"ENSG00000235154" 0 NA NA NA NA NA NA
"ENSG00000235158" 0.130121857406142 0.0639278773080662 8.10304584148608 0.00788936389582882 0.993705263652593 NA NA
"ENSG00000235168" 0 NA NA NA NA NA NA
"ENSG00000235181" 0 NA NA NA NA NA NA
"ENSG00000235182" 0 NA NA NA NA NA NA
"ENSG00000235186" 0 NA NA NA NA NA NA
"ENSG00000235189" 0.0437114631119465 0 8.10304584151454 0 1 NA NA
"ENSG00000235190" 0 NA NA NA NA NA NA
"ENSG00000235192" 0 NA NA NA NA NA NA
"ENSG00000235196" 0 NA NA NA NA NA NA
"ENSG00000235198" 0 NA NA NA NA NA NA
"ENSG00000235204" 0 NA NA NA NA NA NA
"ENSG00000235209" 0 NA NA NA NA NA NA
"ENSG00000235215" 0 NA NA NA NA NA NA
"ENSG00000235219" 0 NA NA NA NA NA NA
"ENSG00000235224" 0 NA NA NA NA NA NA
"ENSG00000235226" 0 NA NA NA NA NA NA
"ENSG00000235236" 0.892447504876893 -0.871619936022215 1.53097000932738 -0.569325284435294 0.569135410972671 NA NA
"ENSG00000235237" 0 NA NA NA NA NA NA
"ENSG00000235240" 0 NA NA NA NA NA NA
"ENSG00000235241" 0 NA NA NA NA NA NA
"ENSG00000235242" 0 NA NA NA NA NA NA
"ENSG00000235243" 0.13554655786299 -0.25653042825073 8.10304584150015 -0.0316585186939085 0.974744375577986 NA NA
"ENSG00000235251" 0 NA NA NA NA NA NA
"ENSG00000235263" 0 NA NA NA NA NA NA
"ENSG00000235267" 0 NA NA NA NA NA NA
"ENSG00000235271" 0.0614955252699363 0 8.1030458415403 0 1 NA NA
"ENSG00000235274" 0 NA NA NA NA NA NA
"ENSG00000235277" 0.580150331040081 -0.297441007964298 1.83395705035537 -0.162185372829021 0.871159878090075 NA NA
"ENSG00000235279" 0 NA NA NA NA NA NA
"ENSG00000235281" 0.0426464536012839 0 8.10304584153173 0 1 NA NA
"ENSG00000235286" 0.374370600589566 -0.490306060106298 2.3604026476375 -0.20772136508025 0.835446534605246 NA NA
"ENSG00000235288" 0.0373944446107036 0 8.10304584152308 0 1 NA NA
"ENSG00000235292" 0.0171149362079666 0 8.1030458415403 0 1 NA NA
"ENSG00000235293" 0 NA NA NA NA NA NA
"ENSG00000235296" 0.0244131605511505 0 8.1030458415403 0 1 NA NA
"ENSG00000235303" 0.0112119951205771 1.34628653873724 8.1030458415403 0.166145738906658 0.868042259894525 NA NA
"ENSG00000235308" 0 NA NA NA NA NA NA
"ENSG00000235319" 0.335354312913731 0.705209272090694 3.80724647778704 0.185228163242165 0.853050080214761 NA NA
"ENSG00000235321" 0 NA NA NA NA NA NA
"ENSG00000235329" 0 NA NA NA NA NA NA
"ENSG00000235337" 0 NA NA NA NA NA NA
"ENSG00000235349" 0.0331807900450429 -0.256407077103855 8.10304584153956 -0.0316432958813348 0.9747565155428 NA NA
"ENSG00000235350" 0 NA NA NA NA NA NA
"ENSG00000235351" 0 NA NA NA NA NA NA
"ENSG00000235356" 0 NA NA NA NA NA NA
"ENSG00000235371" 0.103905916383134 -0.256502279479081 8.10304584153431 -0.0316550448430527 0.97474714592145 NA NA
"ENSG00000235377" 0.0194286686687063 0 8.1030458415403 0 1 NA NA
"ENSG00000235381" 2.73849363856456 -0.0838299027552685 0.661150147278837 -0.126794046859546 0.899103407626936 NA NA
"ENSG00000235386" 0 NA NA NA NA NA NA
"ENSG00000235389" 0 NA NA NA NA NA NA
"ENSG00000235390" 0 NA NA NA NA NA NA
"ENSG00000235399" 0 NA NA NA NA NA NA
"ENSG00000235400" 0.0202447858688783 0 8.1030458415403 0 1 NA NA
"ENSG00000235403" 0 NA NA NA NA NA NA
"ENSG00000235410" 0 NA NA NA NA NA NA
"ENSG00000235415" 0 NA NA NA NA NA NA
"ENSG00000235419" 0.0102248976740533 0 8.1030458415403 0 1 NA NA
"ENSG00000235421" 0 NA NA NA NA NA NA
"ENSG00000235426" 0 NA NA NA NA NA NA
"ENSG00000235427" 0 NA NA NA NA NA NA
"ENSG00000235429" 0 NA NA NA NA NA NA
"ENSG00000235431" 0 NA NA NA NA NA NA
"ENSG00000235432" 0.352364083834008 -0.386989827823977 2.92603631104291 -0.132257356603358 0.894780735507725 NA NA
"ENSG00000235435" 0 NA NA NA NA NA NA
"ENSG00000235445" 0 NA NA NA NA NA NA
"ENSG00000235450" 0 NA NA NA NA NA NA
"ENSG00000235461" 0.02939217406504 0 8.1030458415192 0 1 NA NA
"ENSG00000235463" 0 NA NA NA NA NA NA
"ENSG00000235464" 0 NA NA NA NA NA NA
"ENSG00000235480" 0.204769782202999 -0.597464129836946 8.10195154441206 -0.0737432366216778 0.941214694576172 NA NA
"ENSG00000235485" 0 NA NA NA NA NA NA
"ENSG00000235494" 0 NA NA NA NA NA NA
"ENSG00000235495" 0 NA NA NA NA NA NA
"ENSG00000235499" 0 NA NA NA NA NA NA
"ENSG00000235503" 0 NA NA NA NA NA NA
"ENSG00000235510" 0 NA NA NA NA NA NA
"ENSG00000235518" 0.0216095264072837 0 8.1030458415403 0 1 NA NA
"ENSG00000235522" 0.0309369547149639 0 8.10304584153963 0 1 NA NA
"ENSG00000235523" 0.210802167788701 -1.25567811820202 8.09922703129181 -0.155036784788306 0.876792317831422 NA NA
"ENSG00000235526" 0 NA NA NA NA NA NA
"ENSG00000235533" 0 NA NA NA NA NA NA
"ENSG00000235537" 0 NA NA NA NA NA NA
"ENSG00000235538" 0.118028710611323 -0.256513646578962 8.10304584151491 -0.0316564476612914 0.974746027195106 NA NA
"ENSG00000235546" 0 NA NA NA NA NA NA
"ENSG00000235563" 0.0109184814739803 0 8.1030458415403 0 1 NA NA
"ENSG00000235564" 0.0127985154158495 0 8.1030458415403 0 1 NA NA
"ENSG00000235572" 0.0178689841460039 0.0640803968000287 8.1030458415403 0.00790818638486782 0.993690245947682 NA NA
"ENSG00000235573" 0.118168640121174 0 8.10304584149365 0 1 NA NA
"ENSG00000235574" 0.00992447624296523 0 8.1030458415403 0 1 NA NA
"ENSG00000235575" 0 NA NA NA NA NA NA
"ENSG00000235578" 0.0505116867650747 0 8.1030458415371 0 1 NA NA
"ENSG00000235581" 0 NA NA NA NA NA NA
"ENSG00000235582" 0 NA NA NA NA NA NA
"ENSG00000235583" 0 NA NA NA NA NA NA
"ENSG00000235584" 0 NA NA NA NA NA NA
"ENSG00000235586" 0.0120561868881342 0 8.1030458415403 0 1 NA NA
"ENSG00000235592" 0 NA NA NA NA NA NA
"ENSG00000235594" 0 NA NA NA NA NA NA
"ENSG00000235605" 0.0625622594759952 -0.256443159460629 8.10304584152636 -0.0316477488188964 0.974752964391246 NA NA
"ENSG00000235609" 9.84331881002173 -0.188973401865546 0.362072405068195 -0.52192158038101 0.601724932079082 NA NA
"ENSG00000235610" 0 NA NA NA NA NA NA
"ENSG00000235612" 0 NA NA NA NA NA NA
"ENSG00000235615" 0.508127882044431 -0.566390135065659 2.27512484657635 -0.248949035002617 0.80340020457797 NA NA
"ENSG00000235617" 0 NA NA NA NA NA NA
"ENSG00000235620" 0 NA NA NA NA NA NA
"ENSG00000235625" 0 NA NA NA NA NA NA
"ENSG00000235635" 0 NA NA NA NA NA NA
"ENSG00000235637" 0 NA NA NA NA NA NA
"ENSG00000235639" 0 NA NA NA NA NA NA
"ENSG00000235653" 0.0226145676038172 1.34627141029423 8.10304584153815 0.16614387189974 0.868043729131453 NA NA
"ENSG00000235659" 0 NA NA NA NA NA NA
"ENSG00000235672" 0.774985134863143 0.514656876876611 1.2179097855055 0.422573890941357 0.67260617916654 NA NA
"ENSG00000235673" 0.0101711875132875 0 8.10304584154004 0 1 NA NA
"ENSG00000235679" 0.00886594486577857 0 8.10304584154009 0 1 NA NA
"ENSG00000235681" 0 NA NA NA NA NA NA
"ENSG00000235683" 0.0790843648317563 0 8.10304584150835 0 1 NA NA
"ENSG00000235685" 0 NA NA NA NA NA NA
"ENSG00000235689" 0 NA NA NA NA NA NA
"ENSG00000235705" 0 NA NA NA NA NA NA
"ENSG00000235707" 0 NA NA NA NA NA NA
"ENSG00000235713" 0.0139298105332532 0.0640803968000287 8.1030458415403 0.00790818638486782 0.993690245947682 NA NA
"ENSG00000235721" 0 NA NA NA NA NA NA
"ENSG00000235726" 1.0462969999434 0.771777242560416 1.1271226329297 0.684732273146138 0.493512879805428 NA NA
"ENSG00000235728" 0 NA NA NA NA NA NA
"ENSG00000235729" 0 NA NA NA NA NA NA
"ENSG00000235736" 0 NA NA NA NA NA NA
"ENSG00000235738" 0 NA NA NA NA NA NA
"ENSG00000235742" 0 NA NA NA NA NA NA
"ENSG00000235743" 0 NA NA NA NA NA NA
"ENSG00000235749" 0.219589460743112 -0.287838688024643 4.68258856359439 -0.0614699933841072 0.950984911011319 NA NA
"ENSG00000235756" 0.0205154665895877 0.0640639250567368 8.1030458415403 0.00790615360070072 0.993691867824081 NA NA
"ENSG00000235772" 0 NA NA NA NA NA NA
"ENSG00000235774" 0 NA NA NA NA NA NA
"ENSG00000235775" 0 NA NA NA NA NA NA
"ENSG00000235778" 0 NA NA NA NA NA NA
"ENSG00000235779" 0.295024876198437 0.423972609280752 5.12058787030238 0.0827976435556637 0.934012442865795 NA NA
"ENSG00000235782" 0.0109135640315278 0.0640824558186499 8.1030458415403 0.0079084404891468 0.993690043208141 NA NA
"ENSG00000235785" 0 NA NA NA NA NA NA
"ENSG00000235795" 0.19161903790175 -0.593442979902218 7.83834722446646 -0.0757102183544327 0.939649646258145 NA NA
"ENSG00000235797" 0 NA NA NA NA NA NA
"ENSG00000235804" 0 NA NA NA NA NA NA
"ENSG00000235806" 0 NA NA NA NA NA NA
"ENSG00000235810" 0 NA NA NA NA NA NA
"ENSG00000235811" 0 NA NA NA NA NA NA
"ENSG00000235813" 0.342933377794199 -0.577146157447701 3.04631857528693 -0.18945692749595 0.849734710565334 NA NA
"ENSG00000235815" 0.0136681528792657 1.34628859775586 8.1030458415403 0.166145993010938 0.868042059927764 NA NA
"ENSG00000235817" 0 NA NA NA NA NA NA
"ENSG00000235819" 0.0106008753310464 0 8.10304584153717 0 1 NA NA
"ENSG00000235820" 0 NA NA NA NA NA NA
"ENSG00000235833" 2.19143391676913 -0.445704845282587 0.715498482042221 -0.622929127690708 0.533331096006552 NA NA
"ENSG00000235834" 0.0251418056538303 1.02581324410964 8.1030458415403 0.126596006510392 0.899260157853421 NA NA
"ENSG00000235837" 0 NA NA NA NA NA NA
"ENSG00000235840" 0 NA NA NA NA NA NA
"ENSG00000235843" 0.268350180984839 0.0979135109232022 4.06570602772798 0.0240827817494514 0.980786577513546 NA NA
"ENSG00000235845" 0 NA NA NA NA NA NA
"ENSG00000235852" 0 NA NA NA NA NA NA
"ENSG00000235858" 0 NA NA NA NA NA NA
"ENSG00000235859" 9.63317129773799 -0.105722840977689 0.378255949704458 -0.279500801138206 0.779860523289043 NA NA
"ENSG00000235861" 0 NA NA NA NA NA NA
"ENSG00000235862" 0.0082374088221482 0 8.1030458415403 0 1 NA NA
"ENSG00000235869" 0 NA NA NA NA NA NA
"ENSG00000235871" 0 NA NA NA NA NA NA
"ENSG00000235872" 0 NA NA NA NA NA NA
"ENSG00000235880" 0 NA NA NA NA NA NA
"ENSG00000235881" 0.0776427108065001 0.0640023041337376 8.10304584153491 0.00789854893892765 0.99369793527685 NA NA
"ENSG00000235886" 0 NA NA NA NA NA NA
"ENSG00000235893" 0.0772323147320185 0 8.10304584150338 0 1 NA NA
"ENSG00000235895" 0 NA NA NA NA NA NA
"ENSG00000235902" 0.0222068740504891 0 8.1030458415403 0 1 NA NA
"ENSG00000235907" 0.00992447624296523 0 8.1030458415403 0 1 NA NA
"ENSG00000235911" 0 NA NA NA NA NA NA
"ENSG00000235912" 0.0561643750817526 -0.256425841314152 8.1030458415403 -0.0316456115797327 0.974754668807667 NA NA
"ENSG00000235922" 0.00986299089135307 0 8.10304584153879 0 1 NA NA
"ENSG00000235932" 0 NA NA NA NA NA NA
"ENSG00000235934" 0.0259823193681918 0 8.10304584153491 0 1 NA NA
"ENSG00000235939" 0 NA NA NA NA NA NA
"ENSG00000235945" 0.0147097758718083 0 8.1030458415403 0 1 NA NA
"ENSG00000235951" 0.0754122228831492 0 8.1030458415403 0 1 NA NA
"ENSG00000235965" 0 NA NA NA NA NA NA
"ENSG00000235972" 0 NA NA NA NA NA NA
"ENSG00000235978" 1.08285177922918 -0.255759912354858 1.34013097056373 -0.190846953001371 0.848645501520634 NA NA
"ENSG00000235979" 0.0288101714781368 1.34625827162851 8.10304584153871 0.166142250451945 0.868045005126546 NA NA
"ENSG00000235981" 0 NA NA NA NA NA NA
"ENSG00000235988" 0 NA NA NA NA NA NA
"ENSG00000235991" 0 NA NA NA NA NA NA
"ENSG00000235993" 0 NA NA NA NA NA NA
"ENSG00000235994" 0.361192239684231 0.802452271301829 3.01456477405973 0.266191749537749 0.790091536790771 NA NA
"ENSG00000235996" 0 NA NA NA NA NA NA
"ENSG00000236003" 0.013068165174519 0 8.1030458415403 0 1 NA NA
"ENSG00000236004" 0 NA NA NA NA NA NA
"ENSG00000236005" 0.0293706419871038 0.0640639250567369 8.1030458415403 0.00790615360070074 0.993691867824081 NA NA
"ENSG00000236009" 0.0083034808044931 0 8.1030458415403 0 1 NA NA
"ENSG00000236018" 0.0947445107323413 0.0639880169300542 8.1030458415261 0.00789678574964139 0.993699342054486 NA NA
"ENSG00000236025" 0 NA NA NA NA NA NA
"ENSG00000236026" 0 NA NA NA NA NA NA
"ENSG00000236031" 0.00880495685168251 0 8.1030458415403 0 1 NA NA
"ENSG00000236042" 0.00881101099143422 0 8.1030458415403 0 1 NA NA
"ENSG00000236045" 0 NA NA NA NA NA NA
"ENSG00000236046" 0 NA NA NA NA NA NA
"ENSG00000236064" 0.278330216158803 0.835897510260825 3.60466909959135 0.231892994104671 0.816621126125401 NA NA
"ENSG00000236065" 0.010468704978083 0 8.1030458415403 0 1 NA NA
"ENSG00000236069" 0.0436188322032682 0.0640369046446347 8.10304584152553 0.00790281900127801 0.993694528366359 NA NA
"ENSG00000236073" 0 NA NA NA NA NA NA
"ENSG00000236075" 0 NA NA NA NA NA NA
"ENSG00000236079" 0 NA NA NA NA NA NA
"ENSG00000236095" 0.0756392522184304 -0.589027590119399 8.1028086460353 -0.0726942490993676 0.942049424996721 NA NA
"ENSG00000236098" 0 NA NA NA NA NA NA
"ENSG00000236099" 0 NA NA NA NA NA NA
"ENSG00000236102" 0 NA NA NA NA NA NA
"ENSG00000236106" 1.57295005859657 0.930093032917796 0.875266100285403 1.06264030174882 0.287945103095599 NA NA
"ENSG00000236108" 0 NA NA NA NA NA NA
"ENSG00000236109" 0 NA NA NA NA NA NA
"ENSG00000236114" 0.0562790532694243 0.0640330559906093 8.10304584153218 0.00790234403739982 0.993694907320872 NA NA
"ENSG00000236115" 0 NA NA NA NA NA NA
"ENSG00000236116" 0 NA NA NA NA NA NA
"ENSG00000236118" 0 NA NA NA NA NA NA
"ENSG00000236119" 0 NA NA NA NA NA NA
"ENSG00000236129" 0 NA NA NA NA NA NA
"ENSG00000236132" 0.00886594486577857 0 8.10304584154009 0 1 NA NA
"ENSG00000236140" 0.708612537763757 0.752468284020496 1.82693411327525 0.411874888400601 0.680431127464064 NA NA
"ENSG00000236141" 0 NA NA NA NA NA NA
"ENSG00000236145" 0 NA NA NA NA NA NA
"ENSG00000236146" 0.0190359086654875 0 8.1030458415403 0 1 NA NA
"ENSG00000236151" 0 NA NA NA NA NA NA
"ENSG00000236154" 6.3724887085243 0.221965476624637 0.397639530187692 0.558207773054821 0.576702513612919 NA NA
"ENSG00000236159" 0.110287856581981 0.0639436621421153 8.10304584151551 0.00789131190823374 0.993703709411953 NA NA
"ENSG00000236160" 0 NA NA NA NA NA NA
"ENSG00000236162" 0 NA NA NA NA NA NA
"ENSG00000236164" 0 NA NA NA NA NA NA
"ENSG00000236168" 0 NA NA NA NA NA NA
"ENSG00000236173" 0 NA NA NA NA NA NA
"ENSG00000236180" 0.48605558188948 -1.66494931776738 2.11075826799218 -0.788792038868162 0.430233563300443 NA NA
"ENSG00000236190" 0 NA NA NA NA NA NA
"ENSG00000236194" 0.421906791189461 0.996697324070737 2.21875430589529 0.449214823571266 0.65327669509465 NA NA
"ENSG00000236205" 0 NA NA NA NA NA NA
"ENSG00000236206" 0.377342347585904 -1.56505956192705 2.88700026847726 -0.542105790226524 0.587745630120224 NA NA
"ENSG00000236209" 0.346839038631617 -0.791788602390688 2.99120004395492 -0.264706001188672 0.791235954083979 NA NA
"ENSG00000236212" 0.254700103369816 -0.269914159768696 4.911890546274 -0.0549511755658815 0.956177361231927 NA NA
"ENSG00000236226" 0 NA NA NA NA NA NA
"ENSG00000236230" 2.4320910451536 0.846639122738274 0.649323447649147 1.30387886931159 0.19227488597247 NA NA
"ENSG00000236231" 0 NA NA NA NA NA NA
"ENSG00000236234" 0 NA NA NA NA NA NA
"ENSG00000236235" 0 NA NA NA NA NA NA
"ENSG00000236238" 0.057396223083272 1.34622415427879 8.10304584153867 0.16613804001671 0.868048318521723 NA NA
"ENSG00000236246" 0 NA NA NA NA NA NA
"ENSG00000236252" 0 NA NA NA NA NA NA
"ENSG00000236255" 5.71086636554014 -0.162865064333714 0.520810607714788 -0.312714568254154 0.754497526433268 NA NA
"ENSG00000236261" 0 NA NA NA NA NA NA
"ENSG00000236263" 0.119275347958708 0 8.1030458415139 0 1 NA NA
"ENSG00000236266" 0.0292273591904259 0 8.10304584152716 0 1 NA NA
"ENSG00000236274" 0 NA NA NA NA NA NA
"ENSG00000236283" 0.166856981140756 -0.978431448938013 8.10043875759585 -0.1207874632742 0.903859380254564 NA NA
"ENSG00000236295" 0 NA NA NA NA NA NA
"ENSG00000236299" 0.398238747709753 -0.457509988452395 2.6057523889755 -0.175576923727689 0.860626332894008 NA NA
"ENSG00000236304" 0 NA NA NA NA NA NA
"ENSG00000236308" 0 NA NA NA NA NA NA
"ENSG00000236317" 0.137968211310905 -0.256502493175136 8.10304584153317 -0.0316550712153694 0.974747124889925 NA NA
"ENSG00000236319" 0 NA NA NA NA NA NA
"ENSG00000236326" 0 NA NA NA NA NA NA
"ENSG00000236327" 0.0194286686687063 0 8.1030458415403 0 1 NA NA
"ENSG00000236332" 0 NA NA NA NA NA NA
"ENSG00000236335" 0 NA NA NA NA NA NA
"ENSG00000236341" 0 NA NA NA NA NA NA
"ENSG00000236347" 0.0208611437398167 0 8.1030458415403 0 1 NA NA
"ENSG00000236352" 0.270039269273057 1.76139992973305 3.37639260521276 0.521681017489985 0.601892443562112 NA NA
"ENSG00000236356" 0 NA NA NA NA NA NA
"ENSG00000236358" 0 NA NA NA NA NA NA
"ENSG00000236364" 0.0891945958946505 0 8.10304584150486 0 1 NA NA
"ENSG00000236366" 0.0331328623567294 0 8.10304584151855 0 1 NA NA
"ENSG00000236372" 0 NA NA NA NA NA NA
"ENSG00000236376" 0 NA NA NA NA NA NA
"ENSG00000236378" 0 NA NA NA NA NA NA
"ENSG00000236385" 0 NA NA NA NA NA NA
"ENSG00000236386" 0 NA NA NA NA NA NA
"ENSG00000236387" 0.0303543734494585 0.0640501357803267 8.10304584153826 0.00790445186080394 0.993693225573645 NA NA
"ENSG00000236389" 0 NA NA NA NA NA NA
"ENSG00000236390" 0 NA NA NA NA NA NA
"ENSG00000236391" 0 NA NA NA NA NA NA
"ENSG00000236394" 0 NA NA NA NA NA NA
"ENSG00000236395" 0 NA NA NA NA NA NA
"ENSG00000236403" 0 NA NA NA NA NA NA
"ENSG00000236408" 0 NA NA NA NA NA NA
"ENSG00000236412" 0 NA NA NA NA NA NA
"ENSG00000236413" 0 NA NA NA NA NA NA
"ENSG00000236414" 0 NA NA NA NA NA NA
"ENSG00000236426" 0.0178689841460039 0.0640803968000287 8.1030458415403 0.00790818638486782 0.993690245947682 NA NA
"ENSG00000236431" 0 NA NA NA NA NA NA
"ENSG00000236434" 0.0101711875132875 0 8.10304584154004 0 1 NA NA
"ENSG00000236449" 0.246469045583002 0.0638721855748427 8.10304584142106 0.00788249095770156 0.993710747293301 NA NA
"ENSG00000236450" 0 NA NA NA NA NA NA
"ENSG00000236451" 0.163565825732499 1.02564141314852 8.10304584151866 0.126574800785812 0.899276942555613 NA NA
"ENSG00000236452" 0.0273522317115361 0 8.10304584153937 0 1 NA NA
"ENSG00000236453" 0.332374643674899 0.0939835785865444 3.86409919944484 0.0243222478864019 0.980595567131973 NA NA
"ENSG00000236456" 0.0465831055818392 0 8.10304584152442 0 1 NA NA
"ENSG00000236457" 0.0345444739384205 0 8.10304584152066 0 1 NA NA
"ENSG00000236461" 0.0289279446604792 -0.256390838808944 8.1030458415403 -0.0316412919071191 0.97475811368263 NA NA
"ENSG00000236469" 0 NA NA NA NA NA NA
"ENSG00000236472" 0 NA NA NA NA NA NA
"ENSG00000236476" 0 NA NA NA NA NA NA
"ENSG00000236478" 0 NA NA NA NA NA NA
"ENSG00000236487" 0 NA NA NA NA NA NA
"ENSG00000236491" 0 NA NA NA NA NA NA
"ENSG00000236494" 0.012284013421823 0 8.1030458415403 0 1 NA NA
"ENSG00000236495" 0.0816148305294978 0 8.10304584150626 0 1 NA NA
"ENSG00000236498" 0 NA NA NA NA NA NA
"ENSG00000236501" 0.135458758996764 -0.256525270472891 8.1030458415014 -0.0316578821705591 0.974744883195697 NA NA
"ENSG00000236504" 0 NA NA NA NA NA NA
"ENSG00000236505" 0 NA NA NA NA NA NA
"ENSG00000236507" 0.0402637568209572 0 8.1030458415363 0 1 NA NA
"ENSG00000236510" 0 NA NA NA NA NA NA
"ENSG00000236513" 0 NA NA NA NA NA NA
"ENSG00000236525" 0.0847968183352045 -0.256463517181084 8.10304584152905 -0.0316502611729874 0.974750960826402 NA NA
"ENSG00000236528" 0.110014875536928 -0.919725829152666 8.1006717006202 -0.113536983492647 0.909604844043457 NA NA
"ENSG00000236529" 0.0291711230961008 0 8.1030458415403 0 1 NA NA
"ENSG00000236531" 0.0296535663427596 0 8.1030458415403 0 1 NA NA
"ENSG00000236536" 0.0109135640315278 0.0640824558186499 8.1030458415403 0.0079084404891468 0.993690043208141 NA NA
"ENSG00000236540" 0.010399839673666 0 8.1030458415403 0 1 NA NA
"ENSG00000236543" 0 NA NA NA NA NA NA
"ENSG00000236545" 0 NA NA NA NA NA NA
"ENSG00000236550" 0 NA NA NA NA NA NA
"ENSG00000236555" 0 NA NA NA NA NA NA
"ENSG00000236556" 0.0126043354413591 0.064082455818653 8.1030458415403 0.00790844048914718 0.993690043208141 NA NA
"ENSG00000236571" 0 NA NA NA NA NA NA
"ENSG00000236572" 0 NA NA NA NA NA NA
"ENSG00000236574" 0.240050916856567 0.0639043884458161 6.25100304114725 0.010223061487119 0.991843319152663 NA NA
"ENSG00000236576" 1.25017437066166 -1.67815998903961 1.17158852424725 -1.43238001594274 0.152035094578464 NA NA
"ENSG00000236583" 0 NA NA NA NA NA NA
"ENSG00000236601" 0 NA NA NA NA NA NA
"ENSG00000236605" 0 NA NA NA NA NA NA
"ENSG00000236606" 0 NA NA NA NA NA NA
"ENSG00000236615" 0 NA NA NA NA NA NA
"ENSG00000236627" 0 NA NA NA NA NA NA
"ENSG00000236634" 0 NA NA NA NA NA NA
"ENSG00000236638" 0 NA NA NA NA NA NA
"ENSG00000236641" 0.0597250803967726 0 8.10304584151986 0 1 NA NA
"ENSG00000236643" 0.074528399472348 0.0639995323090452 8.10304584153479 0.0078982068669777 0.993698208202264 NA NA
"ENSG00000236647" 0 NA NA NA NA NA NA
"ENSG00000236654" 0 NA NA NA NA NA NA
"ENSG00000236656" 0 NA NA NA NA NA NA
"ENSG00000236662" 0.0112119951205771 1.34628653873724 8.1030458415403 0.166145738906658 0.868042259894525 NA NA
"ENSG00000236664" 0 NA NA NA NA NA NA
"ENSG00000236665" 0 NA NA NA NA NA NA
"ENSG00000236674" 0.0758431392870262 0 8.10304584149662 0 1 NA NA
"ENSG00000236676" 0.0763852344558321 0.0640063407114089 8.1030458415073 0.00789904709455558 0.993697537818564 NA NA
"ENSG00000236680" 0.401163608829798 -0.37168272660979 2.5916013774809 -0.143418169877296 0.885959933824855 NA NA
"ENSG00000236687" 0 NA NA NA NA NA NA
"ENSG00000236690" 0 NA NA NA NA NA NA
"ENSG00000236701" 0 NA NA NA NA NA NA
"ENSG00000236710" 0.0621895536822714 0 8.10304584153739 0 1 NA NA
"ENSG00000236712" 0 NA NA NA NA NA NA
"ENSG00000236713" 0 NA NA NA NA NA NA
"ENSG00000236716" 0 NA NA NA NA NA NA
"ENSG00000236717" 0 NA NA NA NA NA NA
"ENSG00000236723" 0.943549532577868 -0.891535390283123 1.57425762258167 -0.566321151947844 0.571175484042203 NA NA
"ENSG00000236724" 0 NA NA NA NA NA NA
"ENSG00000236731" 0 NA NA NA NA NA NA
"ENSG00000236733" 0 NA NA NA NA NA NA
"ENSG00000236741" 0 NA NA NA NA NA NA
"ENSG00000236744" 0 NA NA NA NA NA NA
"ENSG00000236748" 0.0113111133755411 0 8.1030458415403 0 1 NA NA
"ENSG00000236750" 0 NA NA NA NA NA NA
"ENSG00000236754" 0.332335677239655 -0.833141706164338 3.21677698311789 -0.258998901862575 0.795636087779291 NA NA
"ENSG00000236760" 0.0146475471832474 0 8.1030458415403 0 1 NA NA
"ENSG00000236770" 0 NA NA NA NA NA NA
"ENSG00000236772" 0 NA NA NA NA NA NA
"ENSG00000236773" 0.0586357519255735 0.0640173406330818 8.10304584153775 0.00790040459908505 0.993696454720455 NA NA
"ENSG00000236775" 0.010468704978083 0 8.1030458415403 0 1 NA NA
"ENSG00000236777" 0 NA NA NA NA NA NA
"ENSG00000236779" 0.0350851073028114 1.34625827162851 8.10304584153871 0.166142250451945 0.868045005126546 NA NA
"ENSG00000236792" 0.0102248976740533 0 8.1030458415403 0 1 NA NA
"ENSG00000236796" 0 NA NA NA NA NA NA
"ENSG00000236800" 0 NA NA NA NA NA NA
"ENSG00000236807" 0.185056725298547 -0.889386884038491 8.10252491094958 -0.109766633711498 0.912594453542495 NA NA
"ENSG00000236814" 0.162756951810903 -0.574179361256607 8.10298717194321 -0.0708602085962467 0.943509012670777 NA NA
"ENSG00000236817" 0 NA NA NA NA NA NA
"ENSG00000236823" 0 NA NA NA NA NA NA
"ENSG00000236829" 0.0259041811039122 0 8.10304584153315 0 1 NA NA
"ENSG00000236833" 0.364154329012335 -1.0246497960356 3.22014837202868 -0.318199560286122 0.75033356628617 NA NA
"ENSG00000236837" 0 NA NA NA NA NA NA
"ENSG00000236838" 0.012284013421823 0 8.1030458415403 0 1 NA NA
"ENSG00000236839" 0 NA NA NA NA NA NA
"ENSG00000236841" 0 NA NA NA NA NA NA
"ENSG00000236842" 0 NA NA NA NA NA NA
"ENSG00000236846" 0 NA NA NA NA NA NA
"ENSG00000236847" 0.00945465382613522 0 8.1030458415403 0 1 NA NA
"ENSG00000236854" 0.0606953673039715 0 8.103045841534 0 1 NA NA
"ENSG00000236856" 0.236246579734727 1.67184612555705 8.04215352233129 0.207885378078732 0.835318466370044 NA NA
"ENSG00000236858" 0.0178689841460039 0.0640803968000287 8.1030458415403 0.00790818638486782 0.993690245947682 NA NA
"ENSG00000236864" 0 NA NA NA NA NA NA
"ENSG00000236867" 0 NA NA NA NA NA NA
"ENSG00000236874" 0 NA NA NA NA NA NA
"ENSG00000236883" 0.033746139743914 1.34625565426928 8.1030458415403 0.166141927442603 0.868045259318141 NA NA
"ENSG00000236885" 0 NA NA NA NA NA NA
"ENSG00000236887" 0.0890154831187605 1.75946066736077 8.08515841078961 0.217616103230925 0.82772823660745 NA NA
"ENSG00000236889" 0 NA NA NA NA NA NA
"ENSG00000236890" 0 NA NA NA NA NA NA
"ENSG00000236892" 0.022969702929137 0 8.1030458415403 0 1 NA NA
"ENSG00000236896" 0 NA NA NA NA NA NA
"ENSG00000236897" 0 NA NA NA NA NA NA
"ENSG00000236905" 0.0417329676533993 0.0640492239673507 8.10304584153323 0.00790433933361921 0.993693315354544 NA NA
"ENSG00000236907" 0 NA NA NA NA NA NA
"ENSG00000236911" 0.0126043354413591 0.064082455818653 8.1030458415403 0.00790844048914718 0.993690043208141 NA NA
"ENSG00000236920" 0.0408109376783171 0.0640510568864504 8.10304584153894 0.00790456553486384 0.993693134877702 NA NA
"ENSG00000236921" 0 NA NA NA NA NA NA
"ENSG00000236924" 3.70797671434104 0.175218115898951 0.553601044262169 0.316506115216019 0.75161838430035 NA NA
"ENSG00000236928" 0.176436886172699 -0.256509638322451 8.10304584151451 -0.0316559530008173 0.974746421679352 NA NA
"ENSG00000236935" 0 NA NA NA NA NA NA
"ENSG00000236936" 0 NA NA NA NA NA NA
"ENSG00000236938" 0.0251096155454744 0 8.1030458415403 0 1 NA NA
"ENSG00000236940" 0.176259132747419 -0.256574655990777 8.10304584147917 -0.0316639768563794 0.974740022776666 NA NA
"ENSG00000236941" 0 NA NA NA NA NA NA
"ENSG00000236942" 0 NA NA NA NA NA NA
"ENSG00000236948" 0 NA NA NA NA NA NA
"ENSG00000236951" 0 NA NA NA NA NA NA
"ENSG00000236957" 0 NA NA NA NA NA NA
"ENSG00000236958" 0.0442498808342265 0 8.10304584153868 0 1 NA NA
"ENSG00000236960" 0 NA NA NA NA NA NA
"ENSG00000236961" 0 NA NA NA NA NA NA
"ENSG00000236966" 0 NA NA NA NA NA NA
"ENSG00000236968" 0.011933676072528 0 8.10304584153629 0 1 NA NA
"ENSG00000236978" 0 NA NA NA NA NA NA
"ENSG00000236985" 0.0112230312477958 0 8.1030458415403 0 1 NA NA
"ENSG00000236986" 0.0532215199269513 -0.256435755712613 8.10304584153923 -0.0316468351194594 0.974753693052933 NA NA
"ENSG00000236989" 0.0724404476523119 -0.256454520292479 8.10304584153984 -0.0316491508634665 0.974751846281633 NA NA
"ENSG00000236990" 0 NA NA NA NA NA NA
"ENSG00000236998" 0.0370909464244774 0.0640495123320661 8.1030458415403 0.00790437492081262 0.993693286960959 NA NA
"ENSG00000237002" 0 NA NA NA NA NA NA
"ENSG00000237011" 0 NA NA NA NA NA NA
"ENSG00000237015" 0.0123163059405553 0 8.1030458415403 0 1 NA NA
"ENSG00000237016" 0 NA NA NA NA NA NA
"ENSG00000237019" 0 NA NA NA NA NA NA
"ENSG00000237026" 0 NA NA NA NA NA NA
"ENSG00000237027" 0.0120561868881342 0 8.1030458415403 0 1 NA NA
"ENSG00000237031" 0.053206608498489 0.0640351150111956 8.10304584153218 0.00790259814192134 0.993694704581128 NA NA
"ENSG00000237035" 0 NA NA NA NA NA NA
"ENSG00000237061" 0 NA NA NA NA NA NA
"ENSG00000237062" 0 NA NA NA NA NA NA
"ENSG00000237063" 0.0234782605455603 0 8.10304584153473 0 1 NA NA
"ENSG00000237070" 0.0275208291275709 0.0640639250567368 8.1030458415403 0.00790615360070072 0.993691867824081 NA NA
"ENSG00000237072" 0 NA NA NA NA NA NA
"ENSG00000237073" 0 NA NA NA NA NA NA
"ENSG00000237076" 0.126432736929519 -0.597701113843312 8.10265024901242 -0.0737661253385782 0.941196481626742 NA NA
"ENSG00000237085" 0 NA NA NA NA NA NA
"ENSG00000237087" 0 NA NA NA NA NA NA
"ENSG00000237094" 0 NA NA NA NA NA NA
"ENSG00000237101" 0.791532208378364 1.02819930293579 1.64092663895571 0.626596752424067 0.530923597652706 NA NA
"ENSG00000237115" 0 NA NA NA NA NA NA
"ENSG00000237126" 0 NA NA NA NA NA NA
"ENSG00000237127" 0 NA NA NA NA NA NA
"ENSG00000237131" 0.0235951267973642 0 8.1030458415403 0 1 NA NA
"ENSG00000237137" 0 NA NA NA NA NA NA
"ENSG00000237153" 0.0312982877060526 0 8.10304584153739 0 1 NA NA
"ENSG00000237158" 0.00888992521533467 0 8.1030458415403 0 1 NA NA
"ENSG00000237160" 0 NA NA NA NA NA NA
"ENSG00000237161" 0.155771707059976 -0.256559253927712 8.10304584148624 -0.0316620760818322 0.97474153861529 NA NA
"ENSG00000237163" 0 NA NA NA NA NA NA
"ENSG00000237167" 0 NA NA NA NA NA NA
"ENSG00000237171" 0 NA NA NA NA NA NA
"ENSG00000237173" 0 NA NA NA NA NA NA
"ENSG00000237174" 0.583202673148644 0.482900114810144 2.03841570951806 0.236899721953338 0.812734585698005 NA NA
"ENSG00000237176" 0 NA NA NA NA NA NA
"ENSG00000237182" 0 NA NA NA NA NA NA
"ENSG00000237193" 0 NA NA NA NA NA NA
"ENSG00000237208" 0.0283507850076607 1.34627236387052 8.10304584153955 0.166143989580927 0.868043636522492 NA NA
"ENSG00000237210" 0.0112119951205771 1.34628653873724 8.1030458415403 0.166145738906658 0.868042259894525 NA NA
"ENSG00000237212" 0.0746268095215993 0.0640011689207595 8.10304584151838 0.00789840884187405 0.993698047054639 NA NA
"ENSG00000237214" 0.0749364944840907 0.400076942800769 8.1027181861312 0.0493756457537361 0.960619936356371 NA NA
"ENSG00000237217" 0 NA NA NA NA NA NA
"ENSG00000237220" 0 NA NA NA NA NA NA
"ENSG00000237224" 0 NA NA NA NA NA NA
"ENSG00000237227" 0.0146733036938778 0 8.1030458415346 0 1 NA NA
"ENSG00000237234" 0.0288389990909126 0 8.1030458415403 0 1 NA NA
"ENSG00000237236" 0 NA NA NA NA NA NA
"ENSG00000237249" 0 NA NA NA NA NA NA
"ENSG00000237250" 0.0339322987035267 0.0640476866929032 8.10304584153955 0.00790414961798295 0.993693466720993 NA NA
"ENSG00000237251" 0.0549769914234341 0.064035194802919 8.10304584154004 0.00790260798904091 0.993694696724508 NA NA
"ENSG00000237262" 0 NA NA NA NA NA NA
"ENSG00000237265" 0 NA NA NA NA NA NA
"ENSG00000237268" 0.202462767692659 0.0638581369560008 8.10304584144996 0.00788075721222552 0.993712130579083 NA NA
"ENSG00000237271" 0.0496348434308866 -0.583521550242898 8.10291359272877 -0.0720137939970786 0.942590930331545 NA NA
"ENSG00000237280" 0.0834713731629361 -0.576930197115781 8.10304584153261 -0.0711991772474856 0.943239236218146 NA NA
"ENSG00000237283" 0 NA NA NA NA NA NA
"ENSG00000237293" 0 NA NA NA NA NA NA
"ENSG00000237297" 0 NA NA NA NA NA NA
"ENSG00000237299" 0 NA NA NA NA NA NA
"ENSG00000237301" 0.205822391698267 1.02565269544627 7.52746438172348 0.136254739103984 0.891619903070374 NA NA
"ENSG00000237308" 0 NA NA NA NA NA NA
"ENSG00000237311" 0 NA NA NA NA NA NA
"ENSG00000237312" 0 NA NA NA NA NA NA
"ENSG00000237316" 0 NA NA NA NA NA NA
"ENSG00000237317" 0 NA NA NA NA NA NA
"ENSG00000237319" 0 NA NA NA NA NA NA
"ENSG00000237320" 0 NA NA NA NA NA NA
"ENSG00000237321" 0 NA NA NA NA NA NA
"ENSG00000237323" 0 NA NA NA NA NA NA
"ENSG00000237324" 0.336399126971271 0.686329439282733 4.88560831489692 0.140479832816318 0.888280885557571 NA NA
"ENSG00000237325" 0.010399839673666 0 8.1030458415403 0 1 NA NA
"ENSG00000237326" 0 NA NA NA NA NA NA
"ENSG00000237329" 0.0113111133755411 0 8.1030458415403 0 1 NA NA
"ENSG00000237336" 0.0146475471832474 0 8.1030458415403 0 1 NA NA
"ENSG00000237342" 0 NA NA NA NA NA NA
"ENSG00000237343" 1.98896152987815 -0.614220263240716 0.976746470297706 -0.628843084586224 0.529451790343258 NA NA
"ENSG00000237345" 0 NA NA NA NA NA NA
"ENSG00000237346" 0 NA NA NA NA NA NA
"ENSG00000237347" 0.0401913216675309 0 8.10304584152684 0 1 NA NA
"ENSG00000237349" 0.111115682939097 -0.587956057233075 8.10282977344301 -0.0725618177442278 0.942154811615108 NA NA
"ENSG00000237356" 1.55503010491093 0.642001672368756 0.867122563137251 0.740381694193256 0.459068423184996 NA NA
"ENSG00000237358" 0 NA NA NA NA NA NA
"ENSG00000237359" 0.0834445680696196 -0.552427629520608 8.10249572106091 -0.0681799347433997 0.945642399553144 NA NA
"ENSG00000237363" 0 NA NA NA NA NA NA
"ENSG00000237370" 0.103748093269634 0.972183542327071 8.09955482493743 0.120029256340589 0.904459972284364 NA NA
"ENSG00000237371" 0 NA NA NA NA NA NA
"ENSG00000237377" 0 NA NA NA NA NA NA
"ENSG00000237378" 0.0083034808044931 0 8.1030458415403 0 1 NA NA
"ENSG00000237385" 0 NA NA NA NA NA NA
"ENSG00000237387" 0 NA NA NA NA NA NA
"ENSG00000237389" 0.0198034892468624 0.0640653683476361 8.10304584153868 0.00790633171778661 0.99369172571165 NA NA
"ENSG00000237390" 0.0858134295874961 1.3391898671666 8.10261563651212 0.165278710880956 0.868724614619572 NA NA
"ENSG00000237400" 0 NA NA NA NA NA NA
"ENSG00000237407" 0 NA NA NA NA NA NA
"ENSG00000237409" 0 NA NA NA NA NA NA
"ENSG00000237414" 0.0767323140298343 0 8.10304584152688 0 1 NA NA
"ENSG00000237418" 0.0215193568050268 0 8.10304584153767 0 1 NA NA
"ENSG00000237419" 0 NA NA NA NA NA NA
"ENSG00000237422" 0.138136413266362 -1.08737536609359 8.09941318888706 -0.134253598468781 0.893202044040307 NA NA
"ENSG00000237429" 0 NA NA NA NA NA NA
"ENSG00000237434" 0 NA NA NA NA NA NA
"ENSG00000237439" 0.00880495685168251 0 8.1030458415403 0 1 NA NA
"ENSG00000237444" 0 NA NA NA NA NA NA
"ENSG00000237445" 0 NA NA NA NA NA NA
"ENSG00000237453" 0 NA NA NA NA NA NA
"ENSG00000237461" 1.31235563967615 0.123330909132715 0.941623010372574 0.130976949133727 0.895793542225932 NA NA
"ENSG00000237464" 0.0494765600316754 -0.256421923874038 8.10304584153976 -0.0316451281269454 0.974755054354084 NA NA
"ENSG00000237471" 0.00945465382613522 0 8.1030458415403 0 1 NA NA
"ENSG00000237472" 0 NA NA NA NA NA NA
"ENSG00000237473" 0.0117105097379052 0.0640803968000287 8.1030458415403 0.00790818638486782 0.993690245947682 NA NA
"ENSG00000237477" 0 NA NA NA NA NA NA
"ENSG00000237478" 0 NA NA NA NA NA NA
"ENSG00000237479" 0.0147097758718083 0 8.1030458415403 0 1 NA NA
"ENSG00000237480" 0.193111356365242 0.0639042628564033 6.86003376680274 0.00931544435912991 0.992567458265224 NA NA
"ENSG00000237481" 0.0731596668780392 0.0639999662356416 8.10304584153616 0.00789826041802431 0.993698165476043 NA NA
"ENSG00000237493" 0.0110535018371743 0 8.10304584153701 0 1 NA NA
"ENSG00000237498" 0 NA NA NA NA NA NA
"ENSG00000237500" 0.0117105097379052 0.0640803968000287 8.1030458415403 0.00790818638486782 0.993690245947682 NA NA
"ENSG00000237503" 0 NA NA NA NA NA NA
"ENSG00000237525" 0.0130470327679838 0 8.1030458415403 0 1 NA NA
"ENSG00000237527" 0 NA NA NA NA NA NA
"ENSG00000237529" 0.146594947330197 0.402460839825538 8.10266092313212 0.0496702063240189 0.960385199051521 NA NA
"ENSG00000237530" 0.0641822724768707 0 8.10304584153054 0 1 NA NA
"ENSG00000237531" 0.203234538345478 1.28517642502744 8.08671227367033 0.158924465411224 0.873728385049244 NA NA
"ENSG00000237532" 0.00945465382613522 0 8.1030458415403 0 1 NA NA
"ENSG00000237539" 0 NA NA NA NA NA NA
"ENSG00000237550" 0 NA NA NA NA NA NA
"ENSG00000237553" 0 NA NA NA NA NA NA
"ENSG00000237555" 0 NA NA NA NA NA NA
"ENSG00000237568" 0 NA NA NA NA NA NA
"ENSG00000237572" 0 NA NA NA NA NA NA
"ENSG00000237581" 0 NA NA NA NA NA NA
"ENSG00000237586" 0.0363710320673985 -0.256407310552236 8.1030458415403 -0.0316433246912862 0.97475649256729 NA NA
"ENSG00000237588" 1.00315390949494 0.620242343263715 1.30899738397876 0.473830086182801 0.635621078163622 NA NA
"ENSG00000237601" 0 NA NA NA NA NA NA
"ENSG00000237604" 0 NA NA NA NA NA NA
"ENSG00000237606" 0.0473123811927196 0 8.10304584149798 0 1 NA NA
"ENSG00000237612" 0 NA NA NA NA NA NA
"ENSG00000237614" 0.0316129168741494 0 8.10304584152109 0 1 NA NA
"ENSG00000237617" 0 NA NA NA NA NA NA
"ENSG00000237626" 0 NA NA NA NA NA NA
"ENSG00000237633" 0 NA NA NA NA NA NA
"ENSG00000237639" 0 NA NA NA NA NA NA
"ENSG00000237640" 0.025151337106478 0 8.10304584153955 0 1 NA NA
"ENSG00000237654" 0.114578450576022 0 8.10304584150643 0 1 NA NA
"ENSG00000237655" 0 NA NA NA NA NA NA
"ENSG00000237666" 0.0814136957735379 1.02575678164818 8.10304584151511 0.126589038456728 0.899265673184895 NA NA
"ENSG00000237669" 0.0434456007576619 0.0640339733634217 8.10304584153717 0.00790245725072615 0.993694816992527 NA NA
"ENSG00000237685" 0 NA NA NA NA NA NA
"ENSG00000237689" 0.0395917912278313 1.00803423284651 8.10194016201663 0.12441886914598 0.900983634010362 NA NA
"ENSG00000237699" 0.010399839673666 0 8.1030458415403 0 1 NA NA
"ENSG00000237705" 0.516406857055385 0.305419161438083 1.81897986303547 0.167906840336542 0.866656568721901 NA NA
"ENSG00000237707" 0 NA NA NA NA NA NA
"ENSG00000237713" 0.184197556868874 0.949680465705332 8.09803417101857 0.117272963493297 0.906643749178395 NA NA
"ENSG00000237716" 0 NA NA NA NA NA NA
"ENSG00000237718" 0 NA NA NA NA NA NA
"ENSG00000237719" 0.32466832730213 0.0639664949727257 4.56811284264352 0.0140028272453333 0.988827725442941 NA NA
"ENSG00000237720" 0.0144143174891462 0 8.1030458415403 0 1 NA NA
"ENSG00000237734" 0.0110535018371743 0 8.10304584153701 0 1 NA NA
"ENSG00000237735" 0 NA NA NA NA NA NA
"ENSG00000237741" 0 NA NA NA NA NA NA
"ENSG00000237754" 0 NA NA NA NA NA NA
"ENSG00000237756" 0 NA NA NA NA NA NA
"ENSG00000237759" 0.0373919111583606 0.0640515713506875 8.1030458415403 0.00790462902509163 0.993693084221412 NA NA
"ENSG00000237760" 0.0147097758718083 0 8.1030458415403 0 1 NA NA
"ENSG00000237761" 0.0165434135685007 0 8.10304584153354 0 1 NA NA
"ENSG00000237768" 0 NA NA NA NA NA NA
"ENSG00000237773" 1.1209196728162 0.836867019375795 1.16931249287963 0.715691506309718 0.474181856585721 NA NA
"ENSG00000237774" 0 NA NA NA NA NA NA
"ENSG00000237783" 0 NA NA NA NA NA NA
"ENSG00000237788" 0.230898193477837 0.672600084438443 7.12433891997605 0.09440877139527 0.924784448362553 NA NA
"ENSG00000237798" 0 NA NA NA NA NA NA
"ENSG00000237810" 0.010399839673666 0 8.1030458415403 0 1 NA NA
"ENSG00000237813" 0.0322396647447735 0 8.1030458415269 0 1 NA NA
"ENSG00000237832" 0 NA NA NA NA NA NA
"ENSG00000237835" 0 NA NA NA NA NA NA
"ENSG00000237837" 0 NA NA NA NA NA NA
"ENSG00000237843" 0 NA NA NA NA NA NA
"ENSG00000237844" 0.813489276106034 -0.746182523602548 1.65689973849169 -0.450348627782278 0.652459080867669 NA NA
"ENSG00000237846" 0.164789154608347 -0.562258837750717 8.10294510231759 -0.0693894418203451 0.944679632869997 NA NA
"ENSG00000237848" 0 NA NA NA NA NA NA
"ENSG00000237851" 0.367769204872443 -1.33292128993266 3.40479010540764 -0.391484129319941 0.695439417483705 NA NA
"ENSG00000237852" 0.491217333905577 -0.269150659854632 2.34770662505766 -0.114644077322916 0.90872724136379 NA NA
"ENSG00000237856" 0 NA NA NA NA NA NA
"ENSG00000237861" 0 NA NA NA NA NA NA
"ENSG00000237862" 0.0136372806150015 0.0640803968000286 8.1030458415403 0.0079081863848678 0.993690245947682 NA NA
"ENSG00000237868" 0 NA NA NA NA NA NA
"ENSG00000237870" 1.31645505925546 -0.204437426496169 1.12506987068193 -0.181710871318824 0.855809633934491 NA NA
"ENSG00000237874" 0 NA NA NA NA NA NA
"ENSG00000237875" 0 NA NA NA NA NA NA
"ENSG00000237885" 0.0111582819844231 0 8.1030458415403 0 1 NA NA
"ENSG00000237896" 0.013355844099843 0 8.1030458415403 0 1 NA NA
"ENSG00000237899" 0 NA NA NA NA NA NA
"ENSG00000237901" 0 NA NA NA NA NA NA
"ENSG00000237903" 0.0958458449741153 0 8.10304584150427 0 1 NA NA
"ENSG00000237904" 0 NA NA NA NA NA NA
"ENSG00000237920" 0.0113111133755411 0 8.1030458415403 0 1 NA NA
"ENSG00000237921" 0 NA NA NA NA NA NA
"ENSG00000237922" 0.0111582819844231 0 8.1030458415403 0 1 NA NA
"ENSG00000237926" 0 NA NA NA NA NA NA
"ENSG00000237927" 0.544518798681603 0.637732033400755 1.97409700992566 0.323049997135029 0.746657378026679 NA NA
"ENSG00000237934" 0 NA NA NA NA NA NA
"ENSG00000237936" 0 NA NA NA NA NA NA
"ENSG00000237938" 0.014682632128395 0 8.10304584153901 0 1 NA NA
"ENSG00000237947" 0.0239605967995115 0.0640659840753581 8.1030458415403 0.00790640770497972 0.993691665084537 NA NA
"ENSG00000237954" 0 NA NA NA NA NA NA
"ENSG00000237955" 0 NA NA NA NA NA NA
"ENSG00000237961" 0 NA NA NA NA NA NA
"ENSG00000237968" 0 NA NA NA NA NA NA
"ENSG00000237971" 0 NA NA NA NA NA NA
"ENSG00000237974" 0 NA NA NA NA NA NA
"ENSG00000237987" 0 NA NA NA NA NA NA
"ENSG00000237993" 0 NA NA NA NA NA NA
"ENSG00000237994" 0.13431142819476 0.0639228248840853 8.10304584149663 0.00788874037423424 0.993705761135365 NA NA
"ENSG00000238004" 0 NA NA NA NA NA NA
"ENSG00000238007" 0 NA NA NA NA NA NA
"ENSG00000238009" 0.165057922910708 -0.25656486802659 8.10304584148103 -0.0316627689199517 0.974740986087478 NA NA
"ENSG00000238010" 0 NA NA NA NA NA NA
"ENSG00000238012" 0 NA NA NA NA NA NA
"ENSG00000238013" 0 NA NA NA NA NA NA
"ENSG00000238015" 0 NA NA NA NA NA NA
"ENSG00000238019" 0 NA NA NA NA NA NA
"ENSG00000238031" 0 NA NA NA NA NA NA
"ENSG00000238034" 0 NA NA NA NA NA NA
"ENSG00000238035" 0 NA NA NA NA NA NA
"ENSG00000238039" 0.0627259591045966 0.0640147722692548 8.10304584153524 0.00790008763632099 0.993696707612259 NA NA
"ENSG00000238043" 0 NA NA NA NA NA NA
"ENSG00000238049" 0 NA NA NA NA NA NA
"ENSG00000238054" 0 NA NA NA NA NA NA
"ENSG00000238061" 0.436885442770291 1.09023540996993 2.15773105910918 0.505269368658038 0.613369654067934 NA NA
"ENSG00000238066" 0 NA NA NA NA NA NA
"ENSG00000238079" 0.00894641472455145 0 8.10304584153714 0 1 NA NA
"ENSG00000238081" 0.0437435138479706 -0.256407310552236 8.1030458415403 -0.0316433246912862 0.97475649256729 NA NA
"ENSG00000238084" 0 NA NA NA NA NA NA
"ENSG00000238085" 0 NA NA NA NA NA NA
"ENSG00000238090" 0.020838040274493 0.0640680430939793 8.1030458415403 0.00790666180925872 0.993691462344993 NA NA
"ENSG00000238094" 0 NA NA NA NA NA NA
"ENSG00000238102" 0.0218271280630555 -0.256388779790326 8.1030458415403 -0.0316410378028405 0.974758316327046 NA NA
"ENSG00000238108" 0 NA NA NA NA NA NA
"ENSG00000238110" 0 NA NA NA NA NA NA
"ENSG00000238117" 0.0147097758718083 0 8.1030458415403 0 1 NA NA
"ENSG00000238122" 0.0211499582876016 0 8.1030458415403 0 1 NA NA
"ENSG00000238124" 0 NA NA NA NA NA NA
"ENSG00000238129" 0 NA NA NA NA NA NA
"ENSG00000238138" 0 NA NA NA NA NA NA
"ENSG00000238139" 0.0724333144313604 -0.256453537492853 8.1030458415268 -0.0316490295758381 0.974751943006704 NA NA
"ENSG00000238140" 0.00981666663675529 0 8.1030458415403 0 1 NA NA
"ENSG00000238149" 0 NA NA NA NA NA NA
"ENSG00000238150" 0 NA NA NA NA NA NA
"ENSG00000238153" 0.0083034808044931 0 8.1030458415403 0 1 NA NA
"ENSG00000238156" 0.0258705784310432 0 8.1030458415403 0 1 NA NA
"ENSG00000238158" 0.010468704978083 0 8.1030458415403 0 1 NA NA
"ENSG00000238162" 0 NA NA NA NA NA NA
"ENSG00000238165" 0 NA NA NA NA NA NA
"ENSG00000238166" 0 NA NA NA NA NA NA
"ENSG00000238171" 0.105243285664236 0.699592304641221 8.10250719891566 0.0863426946087558 0.931193999789091 NA NA
"ENSG00000238176" 0 NA NA NA NA NA NA
"ENSG00000238185" 0 NA NA NA NA NA NA
"ENSG00000238186" 0.0146475471832474 0 8.1030458415403 0 1 NA NA
"ENSG00000238192" 0.0254265033923245 0 8.1030458415403 0 1 NA NA
"ENSG00000238195" 0 NA NA NA NA NA NA
"ENSG00000238201" 0 NA NA NA NA NA NA
"ENSG00000238207" 0.640362388870139 0.490918785580748 1.36752771521814 0.358982695646824 0.719608034529587 NA NA
"ENSG00000238215" 0 NA NA NA NA NA NA
"ENSG00000238220" 0 NA NA NA NA NA NA
"ENSG00000238221" 0 NA NA NA NA NA NA
"ENSG00000238223" 0 NA NA NA NA NA NA
"ENSG00000238224" 0 NA NA NA NA NA NA
"ENSG00000238231" 0 NA NA NA NA NA NA
"ENSG00000238232" 0 NA NA NA NA NA NA
"ENSG00000238246" 0 NA NA NA NA NA NA
"ENSG00000238254" 0 NA NA NA NA NA NA
"ENSG00000238257" 0 NA NA NA NA NA NA
"ENSG00000238258" 0 NA NA NA NA NA NA
"ENSG00000238260" 1.11637097703031 -1.16449453018588 1.39571832672004 -0.834333481113238 0.404093089879329 NA NA
"ENSG00000238270" 0 NA NA NA NA NA NA
"ENSG00000238272" 0 NA NA NA NA NA NA
"ENSG00000238273" 0.20474113757746 -0.92795746081754 8.10143629219581 -0.114542338833356 0.908807885697027 NA NA
"ENSG00000238277" 0.00843519566997121 0.06408245581865 8.1030458415403 0.00790844048914682 0.993690043208141 NA NA
"ENSG00000238279" 0.0083034808044931 0 8.1030458415403 0 1 NA NA
"ENSG00000238280" 0.0860991838730789 -0.546698454654143 8.10226544732681 -0.0674747647072604 0.946203751077148 NA NA
"ENSG00000238282" 0 NA NA NA NA NA NA
"ENSG00000238291" 0 NA NA NA NA NA NA
"ENSG00000238295" 0 NA NA NA NA NA NA
"ENSG00000238316" 0 NA NA NA NA NA NA
"ENSG00000238326" 0 NA NA NA NA NA NA
"ENSG00000238358" 0.0733832104258615 1.02574179478781 8.10304584153201 0.126587188922268 0.899267137123292 NA NA
"ENSG00000238371" 0 NA NA NA NA NA NA
"ENSG00000238372" 0 NA NA NA NA NA NA
"ENSG00000238387" 0 NA NA NA NA NA NA
"ENSG00000238390" 1.02366163142058 -0.237278475680076 1.25733435042358 -0.188715496081165 0.850315805701844 NA NA
"ENSG00000238410" 0 NA NA NA NA NA NA
"ENSG00000238440" 0 NA NA NA NA NA NA
"ENSG00000238485" 0 NA NA NA NA NA NA
"ENSG00000238570" 0 NA NA NA NA NA NA
"ENSG00000238575" 0 NA NA NA NA NA NA
"ENSG00000238594" 0 NA NA NA NA NA NA
"ENSG00000238628" 0 NA NA NA NA NA NA
"ENSG00000238645" 0 NA NA NA NA NA NA
"ENSG00000238685" 0 NA NA NA NA NA NA
"ENSG00000238694" 0 NA NA NA NA NA NA
"ENSG00000238707" 0 NA NA NA NA NA NA
"ENSG00000238724" 0 NA NA NA NA NA NA
"ENSG00000238745" 0 NA NA NA NA NA NA
"ENSG00000238761" 0 NA NA NA NA NA NA
"ENSG00000238764" 0 NA NA NA NA NA NA
"ENSG00000238804" 0 NA NA NA NA NA NA
"ENSG00000238819" 0 NA NA NA NA NA NA
"ENSG00000238832" 0.0218731220262015 0 8.1030458415403 0 1 NA NA
"ENSG00000238854" 0 NA NA NA NA NA NA
"ENSG00000238901" 0 NA NA NA NA NA NA
"ENSG00000238902" 0 NA NA NA NA NA NA
"ENSG00000238906" 0 NA NA NA NA NA NA
"ENSG00000238934" 0 NA NA NA NA NA NA
"ENSG00000238966" 0 NA NA NA NA NA NA
"ENSG00000239005" 0.0402697820868383 -0.256421232920441 8.10304584153871 -0.0316450428561006 0.974755122356317 NA NA
"ENSG00000239008" 0 NA NA NA NA NA NA
"ENSG00000239041" 0 NA NA NA NA NA NA
"ENSG00000239079" 0 NA NA NA NA NA NA
"ENSG00000239080" 0 NA NA NA NA NA NA
"ENSG00000239093" 0 NA NA NA NA NA NA
"ENSG00000239096" 0 NA NA NA NA NA NA
"ENSG00000239129" 0 NA NA NA NA NA NA
"ENSG00000239137" 0 NA NA NA NA NA NA
"ENSG00000239153" 0 NA NA NA NA NA NA
"ENSG00000239182" 0 NA NA NA NA NA NA
"ENSG00000239197" 0.183026517074225 0.705172751789018 8.10304584144624 0.0870256401836126 0.930651131501293 NA NA
"ENSG00000239203" 0 NA NA NA NA NA NA
"ENSG00000239216" 0 NA NA NA NA NA NA
"ENSG00000239227" 0 NA NA NA NA NA NA
"ENSG00000239246" 0.941870060519965 1.72740951848323 1.23121227813428 1.40301518199677 0.160612311743987 NA NA
"ENSG00000239291" 0.499946941007123 1.8077093007094 1.74588523714168 1.03541129866528 0.300476871345783 NA NA
"ENSG00000239300" 0 NA NA NA NA NA NA
"ENSG00000239311" 0 NA NA NA NA NA NA
"ENSG00000239323" 0 NA NA NA NA NA NA
"ENSG00000239327" 0 NA NA NA NA NA NA
"ENSG00000239344" 0.377470192314749 -0.860156882545539 3.68544616447159 -0.233392876780461 0.815456343968327 NA NA
"ENSG00000239374" 0.106461091325416 0 8.10304584149278 0 1 NA NA
"ENSG00000239381" 0 NA NA NA NA NA NA
"ENSG00000239392" 0 NA NA NA NA NA NA
"ENSG00000239393" 0 NA NA NA NA NA NA
"ENSG00000239395" 0 NA NA NA NA NA NA
"ENSG00000239407" 2.79493938395887 -0.574242897125623 0.707900242014823 -0.811191836142357 0.417255513165524 NA NA
"ENSG00000239408" 0.0139298105332532 0.0640803968000287 8.1030458415403 0.00790818638486782 0.993690245947682 NA NA
"ENSG00000239415" 0.324814902268972 -0.594789128487436 3.82865728503001 -0.155351885584812 0.876543913303306 NA NA
"ENSG00000239462" 0.00986299089135307 0 8.10304584153879 0 1 NA NA
"ENSG00000239480" 0 NA NA NA NA NA NA
"ENSG00000239482" 0.287055889817126 0.325339273781427 5.74802480299612 0.0566001861390449 0.954863686266809 NA NA
"ENSG00000239486" 0 NA NA NA NA NA NA
"ENSG00000239498" 0.0083034808044931 0 8.1030458415403 0 1 NA NA
"ENSG00000239517" 0 NA NA NA NA NA NA
"ENSG00000239544" 0.0227886417131446 0 8.1030458415403 0 1 NA NA
"ENSG00000239572" 0.32036990924092 -0.915354795919314 3.61695885264505 -0.253073046504227 0.80021176681563 NA NA
"ENSG00000239593" 0 NA NA NA NA NA NA
"ENSG00000239600" 0.0766644356224711 -0.256438863667089 8.10304584153829 -0.0316472186733188 0.974753387174442 NA NA
"ENSG00000239615" 0 NA NA NA NA NA NA
"ENSG00000239622" 0 NA NA NA NA NA NA
"ENSG00000239628" 0.0166069616089862 0 8.10304584153101 0 1 NA NA
"ENSG00000239661" 0 NA NA NA NA NA NA
"ENSG00000239670" 0 NA NA NA NA NA NA
"ENSG00000239671" 0.0112725434963834 0 8.1030458415347 0 1 NA NA
"ENSG00000239674" 0 NA NA NA NA NA NA
"ENSG00000239686" 0.0243175305268166 0.0640639250567367 8.1030458415403 0.00790615360070071 0.993691867824081 NA NA
"ENSG00000239696" 0 NA NA NA NA NA NA
"ENSG00000239701" 0.0136372806150015 0.0640803968000286 8.1030458415403 0.0079081863848678 0.993690245947682 NA NA
"ENSG00000239715" 0 NA NA NA NA NA NA
"ENSG00000239716" 0 NA NA NA NA NA NA
"ENSG00000239719" 0.0178928294491029 0 8.10304584151932 0 1 NA NA
"ENSG00000239739" 0 NA NA NA NA NA NA
"ENSG00000239767" 0.0923699848999151 0 8.10304584152675 0 1 NA NA
"ENSG00000239775" 0.0187721857825761 0 8.1030458415403 0 1 NA NA
"ENSG00000239783" 0 NA NA NA NA NA NA
"ENSG00000239791" 0.60928647014784 0.00765663993618026 1.43794103346713 0.00532472455961475 0.995751504559412 NA NA
"ENSG00000239793" 0 NA NA NA NA NA NA
"ENSG00000239809" 0.0590338220171123 0 8.10304584152109 0 1 NA NA
"ENSG00000239906" 0 NA NA NA NA NA NA
"ENSG00000239920" 0.731329331119579 -0.745616318620131 1.65975123958586 -0.449233777229277 0.653263023717897 NA NA
"ENSG00000239945" 0.0117105097379052 0.0640803968000287 8.1030458415403 0.00790818638486782 0.993690245947682 NA NA
"ENSG00000239969" 0 NA NA NA NA NA NA
"ENSG00000239985" 0 NA NA NA NA NA NA
"ENSG00000239986" 0 NA NA NA NA NA NA
"ENSG00000239989" 0 NA NA NA NA NA NA
"ENSG00000239991" 0 NA NA NA NA NA NA
"ENSG00000239994" 0 NA NA NA NA NA NA
"ENSG00000240015" 0 NA NA NA NA NA NA
"ENSG00000240033" 0 NA NA NA NA NA NA
"ENSG00000240036" 0.755854273281139 0.464014372572612 1.53403219982729 0.302480203886759 0.762286022123523 NA NA
"ENSG00000240040" 0 NA NA NA NA NA NA
"ENSG00000240052" 0 NA NA NA NA NA NA
"ENSG00000240056" 0 NA NA NA NA NA NA
"ENSG00000240086" 0.380298189676584 1.71983573560315 2.33977420504425 0.735043463551057 0.462313024363844 NA NA
"ENSG00000240093" 0 NA NA NA NA NA NA
"ENSG00000240095" 0 NA NA NA NA NA NA
"ENSG00000240096" 0.359779038438822 -0.264598617567059 2.84030839834011 -0.0931584111505962 0.925777713749714 NA NA
"ENSG00000240103" 0 NA NA NA NA NA NA
"ENSG00000240131" 0 NA NA NA NA NA NA
"ENSG00000240143" 0 NA NA NA NA NA NA
"ENSG00000240174" 0.038646440302678 0.0640475996131503 8.10304584153983 0.00790413887143692 0.993693475295228 NA NA
"ENSG00000240197" 0 NA NA NA NA NA NA
"ENSG00000240201" 0.0223022588243944 0 8.10304584153525 0 1 NA NA
"ENSG00000240207" 2.53797653087991 -0.202140027823941 0.792608604955107 -0.255031331429199 0.79869890016919 NA NA
"ENSG00000240219" 0.180438177819893 0.0639081528040967 8.10304584151443 0.00788692968718938 0.99370720580966 NA NA
"ENSG00000240240" 5.33544949926311 -0.741963162340295 0.693323788158444 -1.07015390934594 0.284550036761391 NA NA
"ENSG00000240241" 0 NA NA NA NA NA NA
"ENSG00000240281" 0 NA NA NA NA NA NA
"ENSG00000240291" 5.28302379356556 1.00994450724526 0.435245436089486 2.32040229145014 0.0203191250521044 NA NA
"ENSG00000240296" 0.0207765549228808 0.0640662947779529 8.10304584153931 0.00790644604890726 0.993691634491465 NA NA
"ENSG00000240311" 0.0254120309879771 0 8.1030458415403 0 1 NA NA
"ENSG00000240328" 0.129468837323621 0.948484957489772 8.09780905976122 0.117128590028491 0.906758154098199 NA NA
"ENSG00000240338" 0 NA NA NA NA NA NA
"ENSG00000240354" 0 NA NA NA NA NA NA
"ENSG00000240355" 0 NA NA NA NA NA NA
"ENSG00000240376" 0.0876368221739636 0 8.1030458415212 0 1 NA NA
"ENSG00000240388" 0 NA NA NA NA NA NA
"ENSG00000240399" 0.0277701615889891 0 8.1030458415403 0 1 NA NA
"ENSG00000240401" 0.360227286180885 -1.82311151340703 2.9281283565971 -0.622620080605258 0.533534212197909 NA NA
"ENSG00000240404" 0 NA NA NA NA NA NA
"ENSG00000240418" 0.325124660330634 -0.256578514256269 3.83701373060585 -0.0668693239770493 0.946685734279179 NA NA
"ENSG00000240419" 0 NA NA NA NA NA NA
"ENSG00000240424" 0 NA NA NA NA NA NA
"ENSG00000240440" 0.0102248976740533 0 8.1030458415403 0 1 NA NA
"ENSG00000240458" 0 NA NA NA NA NA NA
"ENSG00000240459" 0 NA NA NA NA NA NA
"ENSG00000240478" 0 NA NA NA NA NA NA
"ENSG00000240497" 0.855874074046034 0.324639952810626 1.31675204823097 0.246546001767587 0.805259598883275 NA NA
"ENSG00000240499" 0.0796422195448026 1.33319202588335 8.10224194758329 0.164546064473058 0.869301286692025 NA NA
"ENSG00000240513" 0 NA NA NA NA NA NA
"ENSG00000240519" 0 NA NA NA NA NA NA
"ENSG00000240521" 0.0130470327679838 0 8.1030458415403 0 1 NA NA
"ENSG00000240527" 0 NA NA NA NA NA NA
"ENSG00000240535" 0.0246669574753841 0 8.1030458415403 0 1 NA NA
"ENSG00000240553" 0 NA NA NA NA NA NA
"ENSG00000240566" 0 NA NA NA NA NA NA
"ENSG00000240571" 0 NA NA NA NA NA NA
"ENSG00000240573" 0 NA NA NA NA NA NA
"ENSG00000240579" 0.1147500361938 0 8.10304584151532 0 1 NA NA
"ENSG00000240591" 0.392120751883844 0.00202319022573641 2.38089715219219 0.000849759605900477 0.999321990011656 NA NA
"ENSG00000240627" 0.265599378111032 1.14493908626591 4.37171820453691 0.261896817841029 0.793400993013734 NA NA
"ENSG00000240634" 0.43322061707932 -0.137855935651092 2.02536384851166 -0.0680647754981878 0.945734070383556 NA NA
"ENSG00000240652" 0 NA NA NA NA NA NA
"ENSG00000240669" 0 NA NA NA NA NA NA
"ENSG00000240673" 0 NA NA NA NA NA NA
"ENSG00000240687" 0.265535050311322 -0.255574981112309 5.93582265533679 -0.0430563707765976 0.965656598099547 NA NA
"ENSG00000240710" 0.0632626799395595 0.0640206097444246 8.10304584152471 0.00790080804138437 0.99369613283012 NA NA
"ENSG00000240731" 0.00881101099143422 0 8.1030458415403 0 1 NA NA
"ENSG00000240739" 0.014682632128395 0 8.10304584153901 0 1 NA NA
"ENSG00000240761" 0 NA NA NA NA NA NA
"ENSG00000240775" 1.07128458065405 -1.93517463774865 1.31156509313284 -1.47546976347642 0.140086291536478 NA NA
"ENSG00000240777" 0 NA NA NA NA NA NA
"ENSG00000240792" 0.0282951744260504 -0.256405608464384 8.10304584153921 -0.0316431146359748 0.974756660083293 NA NA
"ENSG00000240801" 0 NA NA NA NA NA NA
"ENSG00000240808" 0.239447857989221 -0.867874576238014 5.02210480489261 -0.172810924891993 0.862800049423376 NA NA
"ENSG00000240813" 0 NA NA NA NA NA NA
"ENSG00000240842" 0 NA NA NA NA NA NA
"ENSG00000240861" 0 NA NA NA NA NA NA
"ENSG00000240874" 0 NA NA NA NA NA NA
"ENSG00000240881" 0 NA NA NA NA NA NA
"ENSG00000240888" 0 NA NA NA NA NA NA
"ENSG00000240895" 0.0126043354413591 0.064082455818653 8.1030458415403 0.00790844048914718 0.993690043208141 NA NA
"ENSG00000240915" 0.10642251664547 -0.946459720052251 8.10154659134091 -0.116824572861661 0.906999070755391 NA NA
"ENSG00000240934" 0 NA NA NA NA NA NA
"ENSG00000240960" 0 NA NA NA NA NA NA
"ENSG00000240963" 0.0772421720695525 1.02575442562034 8.1030458415375 0.126588747698077 0.899265903325355 NA NA
"ENSG00000240973" 0.0165434135685007 0 8.10304584153354 0 1 NA NA
"ENSG00000240975" 0.0300324368637004 0 8.10304584153713 0 1 NA NA
"ENSG00000240980" 0 NA NA NA NA NA NA
"ENSG00000240983" 0 NA NA NA NA NA NA
"ENSG00000240995" 0 NA NA NA NA NA NA
"ENSG00000240996" 0.30683721644009 -0.928274388930386 4.21231198273692 -0.220371708632855 0.825581677068896 NA NA
"ENSG00000241003" 0 NA NA NA NA NA NA
"ENSG00000241011" 0 NA NA NA NA NA NA
"ENSG00000241035" 0 NA NA NA NA NA NA
"ENSG00000241042" 0.0123163059405553 0 8.1030458415403 0 1 NA NA
"ENSG00000241048" 0 NA NA NA NA NA NA
"ENSG00000241054" 0 NA NA NA NA NA NA
"ENSG00000241057" 0 NA NA NA NA NA NA
"ENSG00000241059" 0 NA NA NA NA NA NA
"ENSG00000241069" 0 NA NA NA NA NA NA
"ENSG00000241073" 0 NA NA NA NA NA NA
"ENSG00000241102" 0 NA NA NA NA NA NA
"ENSG00000241105" 0.0875036460534031 0.0639773113780659 8.10304584150556 0.0078954645733781 0.993700396167766 NA NA
"ENSG00000241114" 0 NA NA NA NA NA NA
"ENSG00000241168" 0.736960616549323 -0.640144781135258 1.54010105439311 -0.41565115438968 0.677665288743302 NA NA
"ENSG00000241169" 0 NA NA NA NA NA NA
"ENSG00000241179" 0.0578380961566271 0.0640308824960483 8.10304584153435 0.00790207580559901 0.993695121332202 NA NA
"ENSG00000241180" 0.0299445663186189 0 8.10304584152749 0 1 NA NA
"ENSG00000241183" 0 NA NA NA NA NA NA
"ENSG00000241204" 0.0123199367350616 0 8.1030458415403 0 1 NA NA
"ENSG00000241219" 0 NA NA NA NA NA NA
"ENSG00000241220" 0.0120561868881342 0 8.1030458415403 0 1 NA NA
"ENSG00000241231" 0.00880495685168251 0 8.1030458415403 0 1 NA NA
"ENSG00000241251" 0 NA NA NA NA NA NA
"ENSG00000241255" 0.095689540254797 0.0639834419919632 8.1030458415064 0.00789622115479337 0.993699792521953 NA NA
"ENSG00000241257" 0 NA NA NA NA NA NA
"ENSG00000241269" 0.0784020287460075 1.34619751545553 8.1030458415352 0.16613475250937 0.868050905621902 NA NA
"ENSG00000241280" 0.0367411932987078 1.01767878370571 8.10254545495747 0.125599885784418 0.900048653371057 NA NA
"ENSG00000241317" 0 NA NA NA NA NA NA
"ENSG00000241324" 0 NA NA NA NA NA NA
"ENSG00000241326" 0 NA NA NA NA NA NA
"ENSG00000241345" 0 NA NA NA NA NA NA
"ENSG00000241352" 0.512742438390829 -0.56979569766392 1.85004511609755 -0.307990163432251 0.758089817218848 NA NA
"ENSG00000241354" 0 NA NA NA NA NA NA
"ENSG00000241357" 0.00945465382613522 0 8.1030458415403 0 1 NA NA
"ENSG00000241358" 0 NA NA NA NA NA NA
"ENSG00000241385" 0 NA NA NA NA NA NA
"ENSG00000241409" 0 NA NA NA NA NA NA
"ENSG00000241411" 0.422042351218608 0.352212400515208 3.14703100272425 0.111918948434354 0.910887672316345 NA NA
"ENSG00000241434" 0 NA NA NA NA NA NA
"ENSG00000241449" 0.0496751576401619 -0.256421628030628 8.10304584154004 -0.0316450916167955 0.974755083470387 NA NA
"ENSG00000241456" 0 NA NA NA NA NA NA
"ENSG00000241462" 0.164562689191494 1.02564533213562 8.10304584145353 0.126575284430532 0.899276559741849 NA NA
"ENSG00000241475" 0 NA NA NA NA NA NA
"ENSG00000241490" 0.709799537426483 1.26027605234888 1.63367993952991 0.771433878726282 0.440449800531695 NA NA
"ENSG00000241493" 0 NA NA NA NA NA NA
"ENSG00000241494" 0 NA NA NA NA NA NA
"ENSG00000241505" 0 NA NA NA NA NA NA
"ENSG00000241520" 0.228674420428518 -0.256599762290349 8.10304584147936 -0.0316670752344531 0.974737551867745 NA NA
"ENSG00000241525" 0.0182981865613243 0.0640662947779531 8.10304584153931 0.00790644604890728 0.993691634491465 NA NA
"ENSG00000241526" 0 NA NA NA NA NA NA
"ENSG00000241539" 0 NA NA NA NA NA NA
"ENSG00000241573" 0.0177574257159857 0 8.10304584153815 0 1 NA NA
"ENSG00000241577" 0 NA NA NA NA NA NA
"ENSG00000241592" 0.00936076753541151 0 8.1030458415391 0 1 NA NA
"ENSG00000241593" 0 NA NA NA NA NA NA
"ENSG00000241596" 0 NA NA NA NA NA NA
"ENSG00000241597" 0 NA NA NA NA NA NA
"ENSG00000241599" 0 NA NA NA NA NA NA
"ENSG00000241607" 0.0171149362079666 0 8.1030458415403 0 1 NA NA
"ENSG00000241666" 0.0991471213499254 0.0639879288552802 8.10304584153052 0.00789677488029539 0.993699350726699 NA NA
"ENSG00000241667" 0 NA NA NA NA NA NA
"ENSG00000241679" 0.0513709090082964 0.0640360145627062 8.1030458415374 0.00790270915591373 0.993694616007543 NA NA
"ENSG00000241690" 0 NA NA NA NA NA NA
"ENSG00000241720" 0 NA NA NA NA NA NA
"ENSG00000241728" 0 NA NA NA NA NA NA
"ENSG00000241744" 0.284803452898348 1.06589597629709 4.27424611166497 0.249376369177273 0.803069662511746 NA NA
"ENSG00000241754" 0.888844257386199 -0.377574320056879 1.30831541430692 -0.288595789614616 0.772890717875165 NA NA
"ENSG00000241770" 0 NA NA NA NA NA NA
"ENSG00000241772" 0.965906199105484 0.220315492088921 1.20626643983718 0.182642478322333 0.855078552030181 NA NA
"ENSG00000241777" 0 NA NA NA NA NA NA
"ENSG00000241792" 0 NA NA NA NA NA NA
"ENSG00000241828" 0 NA NA NA NA NA NA
"ENSG00000241838" 0 NA NA NA NA NA NA
"ENSG00000241846" 0 NA NA NA NA NA NA
"ENSG00000241860" 2.54215905159213 -0.727756043001722 0.725793619647747 -1.00270383109034 0.316003780900942 NA NA
"ENSG00000241870" 0 NA NA NA NA NA NA
"ENSG00000241877" 0.0206398924913705 0 8.10304584153923 0 1 NA NA
"ENSG00000241881" 0 NA NA NA NA NA NA
"ENSG00000241882" 0.0382039064814722 0 8.1030458415403 0 1 NA NA
"ENSG00000241884" 0.0726918416558736 -0.256449446483701 8.10304584152854 -0.0316485247028203 0.974752345635394 NA NA
"ENSG00000241886" 0.13730297554896 -0.614153649905101 8.10226658141559 -0.0758002274713849 0.939578035151349 NA NA
"ENSG00000241912" 0 NA NA NA NA NA NA
"ENSG00000241917" 0.0339001111800206 0.0640501357803262 8.10304584153826 0.00790445186080388 0.993693225573645 NA NA
"ENSG00000241921" 0 NA NA NA NA NA NA
"ENSG00000241954" 0 NA NA NA NA NA NA
"ENSG00000241962" 0.185310045564381 0.0121930239525276 8.10083146739806 0.00150515709425614 0.998799058846365 NA NA
"ENSG00000241991" 0 NA NA NA NA NA NA
"ENSG00000242009" 0 NA NA NA NA NA NA
"ENSG00000242012" 0 NA NA NA NA NA NA
"ENSG00000242021" 0 NA NA NA NA NA NA
"ENSG00000242029" 0 NA NA NA NA NA NA
"ENSG00000242034" 0.0631117984888389 0 8.10304584151373 0 1 NA NA
"ENSG00000242061" 0.0563076133314678 0 8.10304584152425 0 1 NA NA
"ENSG00000242072" 0 NA NA NA NA NA NA
"ENSG00000242073" 0.111148304702706 -0.617227513465735 8.10225951130476 -0.0761796771140868 0.939276151012009 NA NA
"ENSG00000242078" 0 NA NA NA NA NA NA
"ENSG00000242097" 0 NA NA NA NA NA NA
"ENSG00000242104" 0.00886594486577857 0 8.10304584154009 0 1 NA NA
"ENSG00000242119" 0 NA NA NA NA NA NA
"ENSG00000242136" 0.00888992521533467 0 8.1030458415403 0 1 NA NA
"ENSG00000242145" 0 NA NA NA NA NA NA
"ENSG00000242152" 0 NA NA NA NA NA NA
"ENSG00000242154" 0 NA NA NA NA NA NA
"ENSG00000242156" 0 NA NA NA NA NA NA
"ENSG00000242162" 0 NA NA NA NA NA NA
"ENSG00000242163" 0.151243170400828 -0.256563602353908 8.10304584147578 -0.0316626127228203 0.974741110652302 NA NA
"ENSG00000242186" 0 NA NA NA NA NA NA
"ENSG00000242190" 0 NA NA NA NA NA NA
"ENSG00000242197" 0.0171838235466997 0 8.10304584153815 0 1 NA NA
"ENSG00000242198" 0.146548434798604 -0.576992648836447 8.10304584153617 -0.0712068844382918 0.943233102338311 NA NA
"ENSG00000242246" 0 NA NA NA NA NA NA
"ENSG00000242261" 0 NA NA NA NA NA NA
"ENSG00000242282" 4.58811240377119 0.642399463992535 0.629245882403968 1.02090372294264 0.307300055114787 NA NA
"ENSG00000242292" 0 NA NA NA NA NA NA
"ENSG00000242295" 0.172541942894374 0.0638704215471474 8.10304584147573 0.00788227325831286 0.993710920986886 NA NA
"ENSG00000242317" 0 NA NA NA NA NA NA
"ENSG00000242324" 0 NA NA NA NA NA NA
"ENSG00000242327" 0 NA NA NA NA NA NA
"ENSG00000242329" 0 NA NA NA NA NA NA
"ENSG00000242375" 0.0378953247752173 0.0640474533134451 8.1030458415403 0.00790412081653366 0.993693489700506 NA NA
"ENSG00000242391" 0 NA NA NA NA NA NA
"ENSG00000242393" 0 NA NA NA NA NA NA
"ENSG00000242396" 0.0451465277956317 0.0640476448439323 8.10304584152896 0.00790414445339571 0.993693470841608 NA NA
"ENSG00000242407" 0 NA NA NA NA NA NA
"ENSG00000242411" 0.0179404487891272 0 8.1030458415403 0 1 NA NA
"ENSG00000242439" 0.125868780814309 0.0639492920327758 8.10304584148436 0.00789200669523316 0.993703155069395 NA NA
"ENSG00000242444" 0.0111582819844231 0 8.1030458415403 0 1 NA NA
"ENSG00000242477" 0.00888992521533467 0 8.1030458415403 0 1 NA NA
"ENSG00000242488" 0 NA NA NA NA NA NA
"ENSG00000242507" 0 NA NA NA NA NA NA
"ENSG00000242527" 0.010399839673666 0 8.1030458415403 0 1 NA NA
"ENSG00000242531" 0 NA NA NA NA NA NA
"ENSG00000242536" 0.0409395093829757 0 8.1030458415403 0 1 NA NA
"ENSG00000242539" 0.234237585632811 1.02576644573535 4.58477227648178 0.223733346800487 0.822964796614168 NA NA
"ENSG00000242540" 0.266482454721842 2.07120113017753 4.40476462081014 0.470218345014902 0.638199028832519 NA NA
"ENSG00000242545" 0 NA NA NA NA NA NA
"ENSG00000242553" 0.220396351207687 -0.778205340967724 6.49079750583186 -0.119893640229651 0.904567402497082 NA NA
"ENSG00000242568" 0 NA NA NA NA NA NA
"ENSG00000242578" 0 NA NA NA NA NA NA
"ENSG00000242590" 0 NA NA NA NA NA NA
"ENSG00000242593" 0.998817316339508 -1.48347271851028 1.39604708452832 -1.06262370012506 0.287952634757869 NA NA
"ENSG00000242611" 0 NA NA NA NA NA NA
"ENSG00000242618" 0 NA NA NA NA NA NA
"ENSG00000242628" 0.313059431151368 -0.592888029465717 4.18712210580325 -0.141597979348151 0.88739756309744 NA NA
"ENSG00000242659" 0.100755100680962 0 8.10304584153106 0 1 NA NA
"ENSG00000242660" 0 NA NA NA NA NA NA
"ENSG00000242667" 0.0245817169107935 1.02581736214689 8.1030458415403 0.12659651471895 0.899259755598004 NA NA
"ENSG00000242727" 0.0109184814739803 0 8.1030458415403 0 1 NA NA
"ENSG00000242729" 0 NA NA NA NA NA NA
"ENSG00000242737" 0.047231674988782 0.0640515713506876 8.1030458415403 0.00790462902509164 0.993693084221412 NA NA
"ENSG00000242753" 0.0106008753310464 0 8.10304584153717 0 1 NA NA
"ENSG00000242757" 0.0106008753310464 0 8.10304584153717 0 1 NA NA
"ENSG00000242775" 0 NA NA NA NA NA NA
"ENSG00000242790" 0 NA NA NA NA NA NA
"ENSG00000242793" 0.0742313425070802 0.064007115058316 8.10304584150614 0.00789914265700597 0.993697461573139 NA NA
"ENSG00000242795" 0 NA NA NA NA NA NA
"ENSG00000242798" 0.0260048614233013 0 8.1030458415403 0 1 NA NA
"ENSG00000242814" 0.077483825403093 0 8.103045841509 0 1 NA NA
"ENSG00000242816" 0.0364287858977095 0 8.10304584153617 0 1 NA NA
"ENSG00000242828" 0 NA NA NA NA NA NA
"ENSG00000242861" 0.941400338246147 -2.09345915410429 1.50043735011062 -1.39523263263871 0.162945699479563 NA NA
"ENSG00000242880" 0.349276572570307 0.887251762484326 2.98398762690205 0.297337614434234 0.766208767284175 NA NA
"ENSG00000242888" 0 NA NA NA NA NA NA
"ENSG00000242911" 0 NA NA NA NA NA NA
"ENSG00000242951" 0 NA NA NA NA NA NA
"ENSG00000242953" 0 NA NA NA NA NA NA
"ENSG00000242963" 0 NA NA NA NA NA NA
"ENSG00000242970" 0.768058498752389 0.0605779207733513 1.69679621672847 0.0357013530417632 0.971520491670006 NA NA
"ENSG00000243004" 7.22662070775542 2.89399941442232 0.882744321988625 3.27841181453627 0.00104392976368574 NA NA
"ENSG00000243008" 0.269844850223948 -0.588803647524036 4.81490742441991 -0.122287636214516 0.902671223379456 NA NA
"ENSG00000243018" 0 NA NA NA NA NA NA
"ENSG00000243024" 0 NA NA NA NA NA NA
"ENSG00000243038" 0.00936076753541151 0 8.1030458415391 0 1 NA NA
"ENSG00000243044" 0 NA NA NA NA NA NA
"ENSG00000243062" 0 NA NA NA NA NA NA
"ENSG00000243081" 0.284288219021015 -1.57769065763891 5.27613565850117 -0.299023899261737 0.764921810383715 NA NA
"ENSG00000243085" 0 NA NA NA NA NA NA
"ENSG00000243089" 0.310272715354964 0.360960577046026 3.31558282464 0.108867911355892 0.913307258357302 NA NA
"ENSG00000243107" 0.0112119951205771 1.34628653873724 8.1030458415403 0.166145738906658 0.868042259894525 NA NA
"ENSG00000243122" 0.267833921787221 -0.577129358969574 3.67229388386112 -0.157157726811006 0.87512054334642 NA NA
"ENSG00000243129" 0 NA NA NA NA NA NA
"ENSG00000243155" 1.81268581366803 0.737961218669527 0.905942868661188 0.814578097800024 0.41531385165049 NA NA
"ENSG00000243171" 0.0112725434963834 0 8.1030458415347 0 1 NA NA
"ENSG00000243176" 4.7756999369367 -0.0862597179375719 0.502755824192641 -0.171573781519276 0.863772621075903 NA NA
"ENSG00000243179" 0.013068165174519 0 8.1030458415403 0 1 NA NA
"ENSG00000243225" 0.0229510279877405 0 8.1030458415403 0 1 NA NA
"ENSG00000243230" 0 NA NA NA NA NA NA
"ENSG00000243234" 0.0489646077151753 -0.256421908504268 8.10304584152236 -0.0316451262302241 0.974755055866691 NA NA
"ENSG00000243243" 0.0500910207346563 0.0640343651556366 8.10304584153568 0.00790250560195534 0.993694778415032 NA NA
"ENSG00000243273" 0 NA NA NA NA NA NA
"ENSG00000243276" 0.150366149079018 -1.01906699833777 8.10013180169838 -0.125808693399791 0.899883360117809 NA NA
"ENSG00000243296" 0 NA NA NA NA NA NA
"ENSG00000243302" 0 NA NA NA NA NA NA
"ENSG00000243303" 0.18150005838458 -0.876397261891246 8.10260065152361 -0.108162465310005 0.913866818572821 NA NA
"ENSG00000243304" 0.14355824996745 0.0639449572582538 8.10304584151539 0.00789147173901403 0.993703581889412 NA NA
"ENSG00000243305" 0 NA NA NA NA NA NA
"ENSG00000243328" 0 NA NA NA NA NA NA
"ENSG00000243345" 0 NA NA NA NA NA NA
"ENSG00000243349" 0.224006029302001 -1.93944126216485 8.09038022993617 -0.239721892796645 0.810545861742523 NA NA
"ENSG00000243384" 0 NA NA NA NA NA NA
"ENSG00000243385" 0.0437321823614946 1.34623965223671 8.10304584153879 0.166139952625648 0.868046813396935 NA NA
"ENSG00000243389" 0.0201221243669753 0 8.10304584152201 0 1 NA NA
"ENSG00000243403" 0.701289175397862 1.07606074719924 1.51764742870643 0.709032102480101 0.478304555530293 NA NA
"ENSG00000243415" 0 NA NA NA NA NA NA
"ENSG00000243423" 0 NA NA NA NA NA NA
"ENSG00000243433" 0.0224078003033953 0 8.1030458415395 0 1 NA NA
"ENSG00000243445" 0.230130586935591 -0.530092435859816 7.20310981536972 -0.0735921635858897 0.94133490678429 NA NA
"ENSG00000243486" 0.0117105097379052 0.0640803968000287 8.1030458415403 0.00790818638486782 0.993690245947682 NA NA
"ENSG00000243491" 0.0667115621597805 -0.256454599108079 8.10304584153488 -0.0316491605901493 0.974751838524749 NA NA
"ENSG00000243501" 0.116224136887979 0.349023594394679 8.10238827540613 0.0430766315475278 0.965640447327787 NA NA
"ENSG00000243503" 0.0101711875132875 0 8.10304584154004 0 1 NA NA
"ENSG00000243507" 0 NA NA NA NA NA NA
"ENSG00000243574" 0 NA NA NA NA NA NA
"ENSG00000243613" 0 NA NA NA NA NA NA
"ENSG00000243620" 0.36141954250024 -0.569021970857708 3.72871427142032 -0.152605410186326 0.87870945826646 NA NA
"ENSG00000243621" 0 NA NA NA NA NA NA
"ENSG00000243636" 0 NA NA NA NA NA NA
"ENSG00000243648" 0.30256826365079 2.23651870202481 3.48374745898459 0.64198646094648 0.520881973831804 NA NA
"ENSG00000243655" 0 NA NA NA NA NA NA
"ENSG00000243659" 0.0234745879249784 0 8.1030458415403 0 1 NA NA
"ENSG00000243679" 0 NA NA NA NA NA NA
"ENSG00000243695" 0.0202447858688783 0 8.1030458415403 0 1 NA NA
"ENSG00000243696" 0.427820417605239 -1.18751098563401 4.49966839492518 -0.26391077773049 0.791848670562999 NA NA
"ENSG00000243705" 0 NA NA NA NA NA NA
"ENSG00000243733" 0 NA NA NA NA NA NA
"ENSG00000243762" 0.280187382406202 1.60024439635564 4.64194764682748 0.344735554578975 0.730293186107575 NA NA
"ENSG00000243777" 0.138235780247234 0 8.10304584145204 0 1 NA NA
"ENSG00000243781" 0 NA NA NA NA NA NA
"ENSG00000243797" 0.0083034808044931 0 8.1030458415403 0 1 NA NA
"ENSG00000243802" 0.2133470977661 0.0638811386141487 8.10304584145364 0.00788359585568984 0.993709865739646 NA NA
"ENSG00000243813" 0 NA NA NA NA NA NA
"ENSG00000243818" 0.428018542598813 0.36533841596005 2.37834756615873 0.153610187660716 0.877917103693558 NA NA
"ENSG00000243828" 0 NA NA NA NA NA NA
"ENSG00000243829" 0.0201046967089745 0 8.10304584153525 0 1 NA NA
"ENSG00000243831" 0 NA NA NA NA NA NA
"ENSG00000243861" 0 NA NA NA NA NA NA
"ENSG00000243885" 0 NA NA NA NA NA NA
"ENSG00000243888" 0 NA NA NA NA NA NA
"ENSG00000243903" 0 NA NA NA NA NA NA
"ENSG00000243916" 0.00986299089135307 0 8.10304584153879 0 1 NA NA
"ENSG00000243929" 0 NA NA NA NA NA NA
"ENSG00000243939" 0.0435762373748067 0 8.10304584152341 0 1 NA NA
"ENSG00000243944" 0 NA NA NA NA NA NA
"ENSG00000243953" 0 NA NA NA NA NA NA
"ENSG00000243960" 0.662201822339248 0.749579083105859 1.73283061087753 0.43257493167567 0.665323604489295 NA NA
"ENSG00000243969" 0 NA NA NA NA NA NA
"ENSG00000243979" 0.339771914324339 -0.720682509868956 4.38019231468782 -0.164532161625036 0.869312230412294 NA NA
"ENSG00000243981" 0 NA NA NA NA NA NA
"ENSG00000243995" 0 NA NA NA NA NA NA
"ENSG00000244000" 0 NA NA NA NA NA NA
"ENSG00000244055" 2.64118743561084 -1.23870945124756 0.855137600817173 -1.44854985918505 0.147463332440072 NA NA
"ENSG00000244061" 0.0782305840626305 1.34620885110579 8.10304584151817 0.166136151446672 0.868049804729604 NA NA
"ENSG00000244063" 0.0102248976740533 0 8.1030458415403 0 1 NA NA
"ENSG00000244076" 0 NA NA NA NA NA NA
"ENSG00000244081" 0 NA NA NA NA NA NA
"ENSG00000244083" 0.0273485396951259 0 8.1030458415403 0 1 NA NA
"ENSG00000244086" 0.0409169561067302 0.064047453313445 8.1030458415403 0.00790412081653364 0.993693489700506 NA NA
"ENSG00000244113" 0 NA NA NA NA NA NA
"ENSG00000244125" 0 NA NA NA NA NA NA
"ENSG00000244137" 0.38435381311099 -1.71533849232947 2.59516685254104 -0.660974260922725 0.508628820276266 NA NA
"ENSG00000244146" 0 NA NA NA NA NA NA
"ENSG00000244151" 0 NA NA NA NA NA NA
"ENSG00000244167" 0 NA NA NA NA NA NA
"ENSG00000244176" 0 NA NA NA NA NA NA
"ENSG00000244192" 0 NA NA NA NA NA NA
"ENSG00000244193" 0 NA NA NA NA NA NA
"ENSG00000244237" 0 NA NA NA NA NA NA
"ENSG00000244245" 0 NA NA NA NA NA NA
"ENSG00000244251" 0.0327500408492355 -0.558274584399189 8.10264060949841 -0.0689003266101602 0.945068958541552 NA NA
"ENSG00000244255" 0 NA NA NA NA NA NA
"ENSG00000244260" 0 NA NA NA NA NA NA
"ENSG00000244266" 0.0191558902961285 0 8.1030458415403 0 1 NA NA
"ENSG00000244268" 0.0708719322863616 1.00765563625783 8.10191874466877 0.12437246879585 0.901020370793231 NA NA
"ENSG00000244278" 0 NA NA NA NA NA NA
"ENSG00000244281" 0 NA NA NA NA NA NA
"ENSG00000244306" 0 NA NA NA NA NA NA
"ENSG00000244310" 0 NA NA NA NA NA NA
"ENSG00000244313" 0.695715810774848 -1.46574171254446 2.58538229467336 -0.566934226928186 0.570758869092591 NA NA
"ENSG00000244327" 0.0258595423038244 1.34627006699395 8.1030458415403 0.166143706122491 0.86804385958951 NA NA
"ENSG00000244331" 0 NA NA NA NA NA NA
"ENSG00000244332" 0.018721535070823 0 8.10304584152655 0 1 NA NA
"ENSG00000244337" 0.0190611127286222 0 8.10304584153868 0 1 NA NA
"ENSG00000244345" 0 NA NA NA NA NA NA
"ENSG00000244349" 0.17120239444262 -0.57909154346754 8.10300383958958 -0.071466280274757 0.943026660356805 NA NA
"ENSG00000244358" 0 NA NA NA NA NA NA
"ENSG00000244380" 0.012284013421823 0 8.1030458415403 0 1 NA NA
"ENSG00000244436" 0 NA NA NA NA NA NA
"ENSG00000244459" 0.234887634305117 0.721214670118857 4.60672072776122 0.156557063633713 0.87559394341966 NA NA
"ENSG00000244464" 0.219548240853282 0.988815242329519 8.10070471546991 0.122065335925797 0.902847274466147 NA NA
"ENSG00000244480" 0.172860552155173 0.0638901832213412 8.10304584141607 0.00788471205417443 0.993708975169788 NA NA
"ENSG00000244491" 0.0381693122362779 1.34625353411755 8.10304584153345 0.166141665794005 0.868045465222025 NA NA
"ENSG00000244510" 0 NA NA NA NA NA NA
"ENSG00000244535" 0.00886594486577857 0 8.10304584154009 0 1 NA NA
"ENSG00000244545" 0 NA NA NA NA NA NA
"ENSG00000244550" 0 NA NA NA NA NA NA
"ENSG00000244559" 0.0083034808044931 0 8.1030458415403 0 1 NA NA
"ENSG00000244560" 0 NA NA NA NA NA NA
"ENSG00000244593" 0.02456783922042 1.34627006699395 8.1030458415403 0.166143706122491 0.86804385958951 NA NA
"ENSG00000244604" 0.0989132289149362 0 8.10304584151536 0 1 NA NA
"ENSG00000244619" 0.131747037785641 -0.257834067798594 8.10301948829975 -0.0318195048365477 0.9746159919013 NA NA
"ENSG00000244620" 0 NA NA NA NA NA NA
"ENSG00000244630" 0 NA NA NA NA NA NA
"ENSG00000244650" 0 NA NA NA NA NA NA
"ENSG00000244652" 0 NA NA NA NA NA NA
"ENSG00000244657" 0 NA NA NA NA NA NA
"ENSG00000244662" 0 NA NA NA NA NA NA
"ENSG00000244669" 0 NA NA NA NA NA NA
"ENSG00000244675" 0.00986299089135307 0 8.10304584153879 0 1 NA NA
"ENSG00000244676" 0 NA NA NA NA NA NA
"ENSG00000244701" 5.567382122646 -1.1880359193132 0.592274485973512 -2.00588738405716 0.0448682645718173 NA NA
"ENSG00000244706" 0.00981666663675529 0 8.1030458415403 0 1 NA NA
"ENSG00000244733" 0.0356471858279743 0 8.10304584153155 0 1 NA NA
"ENSG00000244738" 0.0439753643785837 0 8.10304584154003 0 1 NA NA
"ENSG00000244756" 0.0236650141336302 0.0640659840753582 8.1030458415403 0.00790640770497974 0.993691665084537 NA NA
"ENSG00000244757" 0.143005524272537 1.02568979824382 8.10304584147425 0.126580772009702 0.899272216222825 NA NA
"ENSG00000244791" 0.176709559630901 0.0125726441995027 8.10147658047502 0.00155189539519295 0.998761767121217 NA NA
"ENSG00000244953" 0.0083034808044931 0 8.1030458415403 0 1 NA NA
"ENSG00000245008" 0 NA NA NA NA NA NA
"ENSG00000245025" 4.03558395182288 -0.839354428799718 0.637627211770375 -1.31637171893785 0.188049309841865 NA NA
"ENSG00000245156" 0.160631232409656 -0.256553631963498 8.10304584144686 -0.0316613822732229 0.974742091917066 NA NA
"ENSG00000245261" 0.0394499096358105 0 8.103045841533 0 1 NA NA
"ENSG00000245385" 0 NA NA NA NA NA NA
"ENSG00000245482" 0.12300087007097 0.0639399057907771 8.10304584151965 0.0078908483354681 0.99370407927799 NA NA
"ENSG00000245651" 0.143037354843009 0 8.10304584149885 0 1 NA NA
"ENSG00000245667" 0.308212375759068 -0.581060488354029 4.23184175078592 -0.137306762060778 0.890788325710907 NA NA
"ENSG00000245688" 0 NA NA NA NA NA NA
"ENSG00000245748" 0.0575219727249108 0 8.10304584152597 0 1 NA NA
"ENSG00000245768" 0.0538083661520552 2.05446835809203 8.083255421117 0.254163483777199 0.799369260168947 NA NA
"ENSG00000245869" 0.0622283696057251 0 8.10304584153632 0 1 NA NA
"ENSG00000246090" 7.66459703572511 -0.406166898474914 0.43678396461153 -0.929903410799786 0.352421096866579 NA NA
"ENSG00000246130" 0.655919934242509 1.06639591869623 1.43450836316105 0.743387732049428 0.457246969520427 NA NA
"ENSG00000246203" 5.80789403566736 0.750397031678688 0.494689828488801 1.51690410528761 0.129290896984707 NA NA
"ENSG00000246225" 0.255447719113809 1.8122813521116 7.74950101891096 0.233857811966103 0.815095366244987 NA NA
"ENSG00000246250" 1.41919527968413 2.95051189138236 2.74970234842684 1.07302955647923 0.283257855079421 NA NA
"ENSG00000246308" 0.760552620686411 0.243010583740699 1.47000794500315 0.165312428797913 0.868698076645499 NA NA
"ENSG00000246316" 0.0178928294491029 0 8.10304584151932 0 1 NA NA
"ENSG00000246331" 0 NA NA NA NA NA NA
"ENSG00000246465" 1.14343660956588 1.05320029920862 1.08819551528988 0.967841058348838 0.333123754803494 NA NA
"ENSG00000246477" 0.012093223816089 0 8.1030458415403 0 1 NA NA
"ENSG00000246575" 0 NA NA NA NA NA NA
"ENSG00000246792" 0.157841222324701 1.5747027525804 8.07864257841948 0.194921700928683 0.845454245149738 NA NA
"ENSG00000246851" 0.166912987185381 -0.89426676033605 8.10085310081514 -0.110391677173613 0.912098753442007 NA NA
"ENSG00000247011" 0.031578925098157 0.0640639250567367 8.1030458415403 0.0079061536007007 0.993691867824081 NA NA
"ENSG00000247033" 0.0335441946613945 0 8.10304584153254 0 1 NA NA
"ENSG00000247049" 0 NA NA NA NA NA NA
"ENSG00000247121" 0.891653923921858 -1.64196380664253 1.49415036273269 -1.09892809157406 0.271799432420253 NA NA
"ENSG00000247130" 0.202622049473627 1.98445216521878 8.08463019687688 0.245459856158341 0.806100387642766 NA NA
"ENSG00000247131" 0.558524683001462 -0.578972756942044 2.44421529650386 -0.236874696664485 0.812754000538354 NA NA
"ENSG00000247193" 0.02327921813593 0 8.1030458415403 0 1 NA NA
"ENSG00000247228" 0.0418161675960242 0 8.10304584153219 0 1 NA NA
"ENSG00000247311" 0.0681780916916992 0 8.1030458415403 0 1 NA NA
"ENSG00000247324" 1.14371282604731 0.497437472103933 0.989028553893404 0.502955622611424 0.614995473009882 NA NA
"ENSG00000247345" 0 NA NA NA NA NA NA
"ENSG00000247372" 0.0201710848946762 0 8.10304584153556 0 1 NA NA
"ENSG00000247402" 0.00986299089135307 0 8.10304584153879 0 1 NA NA
"ENSG00000247416" 2.25064797048846 0.62065895690364 0.740641361669104 0.838002019634615 0.402029569213749 NA NA
"ENSG00000247679" 1.06838529394329 -0.612383781830963 1.26154376310414 -0.485424128548769 0.627375520165472 NA NA
"ENSG00000247765" 0 NA NA NA NA NA NA
"ENSG00000247810" 0.0376762877032617 -0.25640936957086 8.1030458415403 -0.0316435787955656 0.974756289922889 NA NA
"ENSG00000247853" 0.193897267343191 0.0639420160777455 8.10304584148945 0.00789110876682293 0.993703871490302 NA NA
"ENSG00000247903" 0.0182506927507462 0 8.10304584152371 0 1 NA NA
"ENSG00000247925" 0 NA NA NA NA NA NA
"ENSG00000247934" 1.18367853189805 -0.251924966917667 1.3037605115726 -0.193229480937258 0.846779251346647 NA NA
"ENSG00000247970" 0.00936076753541151 0 8.1030458415391 0 1 NA NA
"ENSG00000248015" 0.384971065360569 -0.256561011854563 3.31053804898514 -0.0774982821699368 0.938227157795375 NA NA
"ENSG00000248029" 0.0383747900054385 0.0640495123320663 8.1030458415403 0.00790437492081264 0.993693286960959 NA NA
"ENSG00000248100" 0 NA NA NA NA NA NA
"ENSG00000248101" 0.0960414824922931 0 8.10304584150023 0 1 NA NA
"ENSG00000248103" 0.797459705091066 -1.26278879784776 1.5852719067733 -0.796575522755628 0.425697597805675 NA NA
"ENSG00000248105" 0 NA NA NA NA NA NA
"ENSG00000248106" 0 NA NA NA NA NA NA
"ENSG00000248112" 0.0485236305538843 0 8.10304584152574 0 1 NA NA
"ENSG00000248114" 0 NA NA NA NA NA NA
"ENSG00000248115" 0.0471443810264727 0 8.1030458415175 0 1 NA NA
"ENSG00000248120" 0 NA NA NA NA NA NA
"ENSG00000248125" 0 NA NA NA NA NA NA
"ENSG00000248126" 0 NA NA NA NA NA NA
"ENSG00000248128" 0 NA NA NA NA NA NA
"ENSG00000248134" 0 NA NA NA NA NA NA
"ENSG00000248137" 0 NA NA NA NA NA NA
"ENSG00000248138" 0.00880495685168251 0 8.1030458415403 0 1 NA NA
"ENSG00000248145" 0 NA NA NA NA NA NA
"ENSG00000248148" 0.0413244762883281 0 8.10304584153852 0 1 NA NA
"ENSG00000248155" 0 NA NA NA NA NA NA
"ENSG00000248160" 0 NA NA NA NA NA NA
"ENSG00000248161" 5.24233356780881 -0.265288022026032 0.577201459110964 -0.459610795916287 0.645795608636617 NA NA
"ENSG00000248165" 0 NA NA NA NA NA NA
"ENSG00000248170" 0 NA NA NA NA NA NA
"ENSG00000248172" 0 NA NA NA NA NA NA
"ENSG00000248176" 0 NA NA NA NA NA NA
"ENSG00000248185" 0 NA NA NA NA NA NA
"ENSG00000248187" 0.508933532527399 -0.27670208233669 2.09301465118827 -0.132202649503479 0.894824005516545 NA NA
"ENSG00000248195" 0 NA NA NA NA NA NA
"ENSG00000248196" 0.0109135640315278 0.0640824558186499 8.1030458415403 0.0079084404891468 0.993690043208141 NA NA
"ENSG00000248199" 0.0109184814739803 0 8.1030458415403 0 1 NA NA
"ENSG00000248200" 0.0823596137639934 0 8.10304584151213 0 1 NA NA
"ENSG00000248203" 0 NA NA NA NA NA NA
"ENSG00000248206" 0.193680535249625 -0.762995424079624 8.10174277996926 -0.0941767030627105 0.924968790772189 NA NA
"ENSG00000248209" 0.162252708238909 -0.256584622419064 8.10304584146316 -0.0316652068171853 0.974739041901787 NA NA
"ENSG00000248223" 0 NA NA NA NA NA NA
"ENSG00000248229" 0 NA NA NA NA NA NA
"ENSG00000248234" 0 NA NA NA NA NA NA
"ENSG00000248235" 0 NA NA NA NA NA NA
"ENSG00000248236" 0 NA NA NA NA NA NA
"ENSG00000248237" 0 NA NA NA NA NA NA
"ENSG00000248240" 0.0389856510351847 0.0640489609408793 8.103045841534 0.00790430687342059 0.993693341253226 NA NA
"ENSG00000248242" 0 NA NA NA NA NA NA
"ENSG00000248245" 0.013068165174519 0 8.1030458415403 0 1 NA NA
"ENSG00000248249" 0.0112230312477958 0 8.1030458415403 0 1 NA NA
"ENSG00000248254" 0 NA NA NA NA NA NA
"ENSG00000248261" 0 NA NA NA NA NA NA
"ENSG00000248262" 0 NA NA NA NA NA NA
"ENSG00000248266" 0.0109135640315278 0.0640824558186499 8.1030458415403 0.0079084404891468 0.993690043208141 NA NA
"ENSG00000248268" 0.11555132273028 -0.529589559768003 8.10271893352247 -0.065359487859932 0.947887779081638 NA NA
"ENSG00000248281" 0 NA NA NA NA NA NA
"ENSG00000248285" 0 NA NA NA NA NA NA
"ENSG00000248286" 0 NA NA NA NA NA NA
"ENSG00000248288" 0.171430987042039 -0.613460145747383 8.10238318967186 -0.0757135439520268 0.939647000409432 NA NA
"ENSG00000248293" 0 NA NA NA NA NA NA
"ENSG00000248296" 0.0193536771439516 0.0640659840753581 8.1030458415403 0.00790640770497973 0.993691665084537 NA NA
"ENSG00000248305" 0 NA NA NA NA NA NA
"ENSG00000248308" 0 NA NA NA NA NA NA
"ENSG00000248311" 0 NA NA NA NA NA NA
"ENSG00000248317" 0.00880495685168251 0 8.1030458415403 0 1 NA NA
"ENSG00000248318" 0.0117105097379052 0.0640803968000287 8.1030458415403 0.00790818638486782 0.993690245947682 NA NA
"ENSG00000248322" 0 NA NA NA NA NA NA
"ENSG00000248335" 0 NA NA NA NA NA NA
"ENSG00000248337" 0 NA NA NA NA NA NA
"ENSG00000248343" 0 NA NA NA NA NA NA
"ENSG00000248346" 0 NA NA NA NA NA NA
"ENSG00000248347" 0 NA NA NA NA NA NA
"ENSG00000248349" 0 NA NA NA NA NA NA
"ENSG00000248350" 0.00880495685168251 0 8.1030458415403 0 1 NA NA
"ENSG00000248356" 0 NA NA NA NA NA NA
"ENSG00000248358" 0 NA NA NA NA NA NA
"ENSG00000248359" 0 NA NA NA NA NA NA
"ENSG00000248362" 0.121893347831791 0 8.10304584148439 0 1 NA NA
"ENSG00000248363" 0.0127985154158495 0 8.1030458415403 0 1 NA NA
"ENSG00000248367" 3.87049812158327 -0.596941173499287 0.632033169259248 -0.944477604235407 0.344925641103993 NA NA
"ENSG00000248369" 0 NA NA NA NA NA NA
"ENSG00000248373" 0.0219806631310994 0 8.1030458415403 0 1 NA NA
"ENSG00000248375" 0.0455159171298885 0 8.10304584151526 0 1 NA NA
"ENSG00000248378" 0 NA NA NA NA NA NA
"ENSG00000248387" 0.0101711875132875 0 8.10304584154004 0 1 NA NA
"ENSG00000248393" 0 NA NA NA NA NA NA
"ENSG00000248399" 0 NA NA NA NA NA NA
"ENSG00000248401" 0 NA NA NA NA NA NA
"ENSG00000248406" 0 NA NA NA NA NA NA
"ENSG00000248416" 0 NA NA NA NA NA NA
"ENSG00000248417" 0 NA NA NA NA NA NA
"ENSG00000248419" 0 NA NA NA NA NA NA
"ENSG00000248422" 0 NA NA NA NA NA NA
"ENSG00000248423" 0 NA NA NA NA NA NA
"ENSG00000248425" 0 NA NA NA NA NA NA
"ENSG00000248426" 0 NA NA NA NA NA NA
"ENSG00000248428" 0 NA NA NA NA NA NA
"ENSG00000248431" 0.0990451603565664 -0.540225584416346 8.1021864605835 -0.0666765183749474 0.946839228324352 NA NA
"ENSG00000248434" 0.105530042233183 1.34616552870529 8.10304584152188 0.166130805012509 0.868054012101955 NA NA
"ENSG00000248440" 0 NA NA NA NA NA NA
"ENSG00000248443" 0.0417854009794476 0 8.10304584153714 0 1 NA NA
"ENSG00000248447" 0 NA NA NA NA NA NA
"ENSG00000248452" 0 NA NA NA NA NA NA
"ENSG00000248458" 1.48473784245119 0.090614867264549 0.876987439522968 0.103325159723882 0.917704907912454 NA NA
"ENSG00000248466" 0 NA NA NA NA NA NA
"ENSG00000248468" 0.300466344809927 1.83725967666372 4.16554008418324 0.44106157653839 0.659168419214431 NA NA
"ENSG00000248469" 0 NA NA NA NA NA NA
"ENSG00000248471" 0 NA NA NA NA NA NA
"ENSG00000248475" 0.0171273340374829 0 8.10304584153868 0 1 NA NA
"ENSG00000248479" 0.0216723831700495 0 8.10304584153335 0 1 NA NA
"ENSG00000248480" 0 NA NA NA NA NA NA
"ENSG00000248482" 0 NA NA NA NA NA NA
"ENSG00000248484" 0 NA NA NA NA NA NA
"ENSG00000248490" 0 NA NA NA NA NA NA
"ENSG00000248491" 0.0152553158790369 0 8.1030458415403 0 1 NA NA
"ENSG00000248493" 0.0373830103537833 -0.256405251533615 8.1030458415403 -0.0316430705870072 0.974756695211693 NA NA
"ENSG00000248511" 0 NA NA NA NA NA NA
"ENSG00000248514" 0 NA NA NA NA NA NA
"ENSG00000248515" 0.0123199367350616 0 8.1030458415403 0 1 NA NA
"ENSG00000248516" 0.010468704978083 0 8.1030458415403 0 1 NA NA
"ENSG00000248518" 0 NA NA NA NA NA NA
"ENSG00000248521" 0 NA NA NA NA NA NA
"ENSG00000248525" 0 NA NA NA NA NA NA
"ENSG00000248529" 0.0112725434963834 0 8.1030458415347 0 1 NA NA
"ENSG00000248532" 0 NA NA NA NA NA NA
"ENSG00000248533" 0.00881101099143422 0 8.1030458415403 0 1 NA NA
"ENSG00000248537" 0 NA NA NA NA NA NA
"ENSG00000248540" 0.801591620701 -1.09367330914277 1.51876235731754 -0.72010825385114 0.471458345987044 NA NA
"ENSG00000248542" 0 NA NA NA NA NA NA
"ENSG00000248544" 0.667073487138526 0.57613041543502 1.46790995970442 0.392483484171626 0.694701012167914 NA NA
"ENSG00000248545" 0 NA NA NA NA NA NA
"ENSG00000248551" 0.00992447624296523 0 8.1030458415403 0 1 NA NA
"ENSG00000248552" 0 NA NA NA NA NA NA
"ENSG00000248559" 0.353938965129881 0.265601400057251 2.56450105135134 0.103568450446645 0.917511825879003 NA NA
"ENSG00000248560" 0 NA NA NA NA NA NA
"ENSG00000248564" 0 NA NA NA NA NA NA
"ENSG00000248567" 0 NA NA NA NA NA NA
"ENSG00000248569" 0.0973508693770249 -0.263202396258909 8.10291199768646 -0.0324824453645873 0.974087315212181 NA NA
"ENSG00000248571" 0.014682632128395 0 8.10304584153901 0 1 NA NA
"ENSG00000248576" 0 NA NA NA NA NA NA
"ENSG00000248577" 0 NA NA NA NA NA NA
"ENSG00000248583" 0.046834407034297 0.0640371586260174 8.1030458415403 0.00790285034520362 0.993694503358306 NA NA
"ENSG00000248585" 0.168324170120768 0.0638743467453085 8.10304584144635 0.00788275766855433 0.993710534495441 NA NA
"ENSG00000248586" 0 NA NA NA NA NA NA
"ENSG00000248588" 0.0233287303845176 0 8.10304584153491 0 1 NA NA
"ENSG00000248591" 0 NA NA NA NA NA NA
"ENSG00000248596" 0.238692324433094 -0.256602845006077 7.04794572610589 -0.0364081755135555 0.97095689538571 NA NA
"ENSG00000248597" 0 NA NA NA NA NA NA
"ENSG00000248600" 0.0194286686687063 0 8.1030458415403 0 1 NA NA
"ENSG00000248601" 0 NA NA NA NA NA NA
"ENSG00000248605" 0.206161144204887 -0.256173984338118 7.51438926894982 -0.0340911250627717 0.972804485546964 NA NA
"ENSG00000248607" 0 NA NA NA NA NA NA
"ENSG00000248608" 0.617276593243368 -0.159829852609304 1.83179616628102 -0.0872530773627486 0.93047035055156 NA NA
"ENSG00000248611" 0 NA NA NA NA NA NA
"ENSG00000248613" 0 NA NA NA NA NA NA
"ENSG00000248621" 0 NA NA NA NA NA NA
"ENSG00000248624" 0 NA NA NA NA NA NA
"ENSG00000248625" 0 NA NA NA NA NA NA
"ENSG00000248627" 0 NA NA NA NA NA NA
"ENSG00000248629" 0 NA NA NA NA NA NA
"ENSG00000248634" 0.0351736420942078 0 8.10304584153612 0 1 NA NA
"ENSG00000248635" 0 NA NA NA NA NA NA
"ENSG00000248636" 0.241329425151664 -0.557641332138993 8.1029131738176 -0.068819857769285 0.945133011347146 NA NA
"ENSG00000248637" 0 NA NA NA NA NA NA
"ENSG00000248639" 0 NA NA NA NA NA NA
"ENSG00000248645" 0 NA NA NA NA NA NA
"ENSG00000248646" 0 NA NA NA NA NA NA
"ENSG00000248647" 0 NA NA NA NA NA NA
"ENSG00000248648" 0 NA NA NA NA NA NA
"ENSG00000248652" 0 NA NA NA NA NA NA
"ENSG00000248656" 0.0668480297772701 1.33652668427926 8.1024488034839 0.164953425402032 0.868980640920842 NA NA
"ENSG00000248664" 0.177142538930903 -0.256577811739992 8.10304584147011 -0.0316643663086376 0.974739712194459 NA NA
"ENSG00000248667" 0 NA NA NA NA NA NA
"ENSG00000248676" 0 NA NA NA NA NA NA
"ENSG00000248687" 0 NA NA NA NA NA NA
"ENSG00000248694" 0 NA NA NA NA NA NA
"ENSG00000248696" 0 NA NA NA NA NA NA
"ENSG00000248699" 0 NA NA NA NA NA NA
"ENSG00000248701" 0 NA NA NA NA NA NA
"ENSG00000248702" 0.0529503420649075 -0.256425841314152 8.1030458415403 -0.0316456115797326 0.974754668807667 NA NA
"ENSG00000248705" 0 NA NA NA NA NA NA
"ENSG00000248709" 0 NA NA NA NA NA NA
"ENSG00000248715" 0 NA NA NA NA NA NA
"ENSG00000248716" 0.00894641472455145 0 8.10304584153714 0 1 NA NA
"ENSG00000248725" 0 NA NA NA NA NA NA
"ENSG00000248733" 0 NA NA NA NA NA NA
"ENSG00000248734" 0.127627623033945 -0.606966514204374 8.10249017813995 -0.0749111076792088 0.940285438741628 NA NA
"ENSG00000248736" 0.84326258002077 -2.50363972450705 2.64247275062361 -0.947460943132224 0.34340394924124 NA NA
"ENSG00000248738" 0 NA NA NA NA NA NA
"ENSG00000248739" 0 NA NA NA NA NA NA
"ENSG00000248744" 0 NA NA NA NA NA NA
"ENSG00000248747" 0 NA NA NA NA NA NA
"ENSG00000248749" 0.00888992521533467 0 8.1030458415403 0 1 NA NA
"ENSG00000248750" 0.0247300866988652 0 8.1030458415403 0 1 NA NA
"ENSG00000248751" 0.390974616040402 -1.61727416409283 8.09443529837723 -0.199800740197041 0.841636422406332 NA NA
"ENSG00000248752" 0.0460315869989241 0 8.10304584153718 0 1 NA NA
"ENSG00000248753" 0 NA NA NA NA NA NA
"ENSG00000248755" 0.00843519566997121 0.06408245581865 8.1030458415403 0.00790844048914682 0.993690043208141 NA NA
"ENSG00000248758" 0 NA NA NA NA NA NA
"ENSG00000248762" 0.012284013421823 0 8.1030458415403 0 1 NA NA
"ENSG00000248763" 0.0123199367350616 0 8.1030458415403 0 1 NA NA
"ENSG00000248764" 0 NA NA NA NA NA NA
"ENSG00000248766" 0.0371238299976828 0 8.1030458415374 0 1 NA NA
"ENSG00000248769" 0 NA NA NA NA NA NA
"ENSG00000248770" 0 NA NA NA NA NA NA
"ENSG00000248772" 0 NA NA NA NA NA NA
"ENSG00000248773" 0.0499840544141898 0 8.1030458415288 0 1 NA NA
"ENSG00000248774" 0.0892060312983183 -0.834201077717362 8.10048830836557 -0.102981579129725 0.917977590938589 NA NA
"ENSG00000248775" 0 NA NA NA NA NA NA
"ENSG00000248777" 0 NA NA NA NA NA NA
"ENSG00000248778" 0.083992739614797 0.0639919697258171 8.10304584150455 0.00789727356570591 0.993698952845716 NA NA
"ENSG00000248779" 0 NA NA NA NA NA NA
"ENSG00000248783" 0 NA NA NA NA NA NA
"ENSG00000248787" 1.28053536844542 0.0518565606851023 1.08201579367289 0.0479258814781951 0.961775312649939 NA NA
"ENSG00000248790" 0.0371175761752036 0 8.10304584153991 0 1 NA NA
"ENSG00000248791" 0.258854408610325 0.0369042546149869 4.86385478405076 0.00758744992469777 0.993946148935366 NA NA
"ENSG00000248794" 0.18664151605964 -0.256514903882314 8.10304584147462 -0.0316566028257385 0.974745903453808 NA NA
"ENSG00000248795" 0.0126043354413591 0.064082455818653 8.1030458415403 0.00790844048914718 0.993690043208141 NA NA
"ENSG00000248799" 0 NA NA NA NA NA NA
"ENSG00000248802" 0.10639002586889 0.0639502709846754 8.10304584151355 0.00789212750803472 0.993703058677728 NA NA
"ENSG00000248803" 0.0421146838964813 1.33917276013435 8.10261128367268 0.165276688372411 0.868726206456871 NA NA
"ENSG00000248813" 0 NA NA NA NA NA NA
"ENSG00000248816" 0 NA NA NA NA NA NA
"ENSG00000248821" 0 NA NA NA NA NA NA
"ENSG00000248824" 0 NA NA NA NA NA NA
"ENSG00000248827" 0 NA NA NA NA NA NA
"ENSG00000248831" 0 NA NA NA NA NA NA
"ENSG00000248837" 0.0786975662514711 0 8.10304584151919 0 1 NA NA
"ENSG00000248839" 0 NA NA NA NA NA NA
"ENSG00000248840" 0.753130175000801 -0.259970383615095 1.77067144516998 -0.146820227052421 0.883273918819639 NA NA
"ENSG00000248842" 0 NA NA NA NA NA NA
"ENSG00000248847" 0 NA NA NA NA NA NA
"ENSG00000248851" 0.0327172919044896 0.0640503257625453 8.10304584153717 0.00790447530658358 0.993693206867204 NA NA
"ENSG00000248853" 0.155426509542385 0 8.10304584143376 0 1 NA NA
"ENSG00000248863" 0.291621142273556 -0.256607224205951 5.72976434891313 -0.0447849525006428 0.964278719223408 NA NA
"ENSG00000248867" 0 NA NA NA NA NA NA
"ENSG00000248870" 0 NA NA NA NA NA NA
"ENSG00000248876" 0 NA NA NA NA NA NA
"ENSG00000248878" 0 NA NA NA NA NA NA
"ENSG00000248881" 0.0432285777408842 1.34624195449893 8.10304584152374 0.166140236749021 0.868046589806506 NA NA
"ENSG00000248884" 0.0799953510262237 -0.256473197525406 8.1030458415403 -0.0316514558279549 0.974750008106973 NA NA
"ENSG00000248891" 0 NA NA NA NA NA NA
"ENSG00000248895" 0 NA NA NA NA NA NA
"ENSG00000248896" 0.0240371202886675 0.0640659840753583 8.1030458415403 0.00790640770497975 0.993691665084537 NA NA
"ENSG00000248911" 0 NA NA NA NA NA NA
"ENSG00000248912" 0 NA NA NA NA NA NA
"ENSG00000248918" 0 NA NA NA NA NA NA
"ENSG00000248921" 0 NA NA NA NA NA NA
"ENSG00000248924" 0 NA NA NA NA NA NA
"ENSG00000248926" 0 NA NA NA NA NA NA
"ENSG00000248927" 0.379680637311214 -0.908646112400091 3.97674053325761 -0.228490167965713 0.8192651988104 NA NA
"ENSG00000248928" 0.0136372806150015 0.0640803968000286 8.1030458415403 0.0079081863848678 0.993690245947682 NA NA
"ENSG00000248935" 0 NA NA NA NA NA NA
"ENSG00000248936" 0.0951641036662762 2.80084092979298 8.0627018990864 0.347382424012271 0.72830403578476 NA NA
"ENSG00000248939" 0 NA NA NA NA NA NA
"ENSG00000248943" 0 NA NA NA NA NA NA
"ENSG00000248949" 0 NA NA NA NA NA NA
"ENSG00000248954" 0.652245543641943 -0.772211465068292 2.06746944296398 -0.373505624325566 0.708772160116577 NA NA
"ENSG00000248955" 0 NA NA NA NA NA NA
"ENSG00000248962" 0 NA NA NA NA NA NA
"ENSG00000248964" 0.199476699284384 0 6.74067692694355 0 1 NA NA
"ENSG00000248965" 0 NA NA NA NA NA NA
"ENSG00000248967" 0 NA NA NA NA NA NA
"ENSG00000248968" 0.177854920985049 0.603887003422007 7.08251338732424 0.0852645057477476 0.932051109049534 NA NA
"ENSG00000248969" 0 NA NA NA NA NA NA
"ENSG00000248973" 0.0109135640315278 0.0640824558186499 8.1030458415403 0.0079084404891468 0.993690043208141 NA NA
"ENSG00000248975" 0.0491318112306929 0 8.10304584151511 0 1 NA NA
"ENSG00000248977" 0 NA NA NA NA NA NA
"ENSG00000248978" 0 NA NA NA NA NA NA
"ENSG00000248984" 0 NA NA NA NA NA NA
"ENSG00000248991" 0.0210712772733167 0.0640662697360663 8.10304584153949 0.00790644295847823 0.993691636957194 NA NA
"ENSG00000248993" 0 NA NA NA NA NA NA
"ENSG00000248994" 0.11784467960006 -0.256514646104813 8.10304584151153 -0.0316565710131739 0.974745928823846 NA NA
"ENSG00000249000" 0 NA NA NA NA NA NA
"ENSG00000249001" 0 NA NA NA NA NA NA
"ENSG00000249002" 0 NA NA NA NA NA NA
"ENSG00000249006" 0.0109184814739803 0 8.1030458415403 0 1 NA NA
"ENSG00000249007" 0.0106008753310464 0 8.10304584153717 0 1 NA NA
"ENSG00000249008" 0 NA NA NA NA NA NA
"ENSG00000249012" 0 NA NA NA NA NA NA
"ENSG00000249016" 0 NA NA NA NA NA NA
"ENSG00000249017" 0 NA NA NA NA NA NA
"ENSG00000249019" 0 NA NA NA NA NA NA
"ENSG00000249021" 0.0205837987832074 0 8.10304584153831 0 1 NA NA
"ENSG00000249022" 0.0278638643386775 0.0640659840753582 8.1030458415403 0.00790640770497974 0.993691665084537 NA NA
"ENSG00000249023" 0 NA NA NA NA NA NA
"ENSG00000249028" 0.010468704978083 0 8.1030458415403 0 1 NA NA
"ENSG00000249036" 0 NA NA NA NA NA NA
"ENSG00000249041" 0 NA NA NA NA NA NA
"ENSG00000249049" 0 NA NA NA NA NA NA
"ENSG00000249050" 0.121359726951333 0 8.10304584149421 0 1 NA NA
"ENSG00000249051" 0 NA NA NA NA NA NA
"ENSG00000249052" 0 NA NA NA NA NA NA
"ENSG00000249053" 0 NA NA NA NA NA NA
"ENSG00000249056" 0 NA NA NA NA NA NA
"ENSG00000249061" 0 NA NA NA NA NA NA
"ENSG00000249068" 0.0232052107724055 0.0640667748101888 8.10304584153767 0.00790650528987149 0.993691587225492 NA NA
"ENSG00000249072" 0.0101711875132875 0 8.10304584154004 0 1 NA NA
"ENSG00000249079" 0 NA NA NA NA NA NA
"ENSG00000249084" 0 NA NA NA NA NA NA
"ENSG00000249086" 0 NA NA NA NA NA NA
"ENSG00000249091" 0 NA NA NA NA NA NA
"ENSG00000249094" 0.0295998561819939 0 8.10304584152873 0 1 NA NA
"ENSG00000249099" 0 NA NA NA NA NA NA
"ENSG00000249100" 0 NA NA NA NA NA NA
"ENSG00000249101" 0 NA NA NA NA NA NA
"ENSG00000249102" 0.867647897958121 0.136392707867847 1.37969106041981 0.0988574266954696 0.921251471839473 NA NA
"ENSG00000249105" 0 NA NA NA NA NA NA
"ENSG00000249109" 0.031230951069003 -0.256407310552239 8.1030458415403 -0.0316433246912866 0.97475649256729 NA NA
"ENSG00000249111" 0.0312248282458469 0.064063925056737 8.1030458415403 0.00790615360070074 0.993691867824081 NA NA
"ENSG00000249112" 0 NA NA NA NA NA NA
"ENSG00000249114" 0 NA NA NA NA NA NA
"ENSG00000249122" 0 NA NA NA NA NA NA
"ENSG00000249125" 0.0139298105332532 0.0640803968000287 8.1030458415403 0.00790818638486782 0.993690245947682 NA NA
"ENSG00000249135" 0 NA NA NA NA NA NA
"ENSG00000249138" 0 NA NA NA NA NA NA
"ENSG00000249141" 3.45998268830574 0.616689347056295 0.567723144023296 1.08625014419174 0.277368337790162 NA NA
"ENSG00000249148" 0 NA NA NA NA NA NA
"ENSG00000249149" 0 NA NA NA NA NA NA
"ENSG00000249150" 0.00894641472455145 0 8.10304584153714 0 1 NA NA
"ENSG00000249153" 0 NA NA NA NA NA NA
"ENSG00000249157" 0 NA NA NA NA NA NA
"ENSG00000249159" 0 NA NA NA NA NA NA
"ENSG00000249166" 0.010399839673666 0 8.1030458415403 0 1 NA NA
"ENSG00000249169" 0.0109135640315278 0.0640824558186499 8.1030458415403 0.0079084404891468 0.993690043208141 NA NA
"ENSG00000249170" 0 NA NA NA NA NA NA
"ENSG00000249171" 0 NA NA NA NA NA NA
"ENSG00000249174" 0.126035427270524 -0.256482953410883 8.1030458414987 -0.0316526598056917 0.974749047952813 NA NA
"ENSG00000249175" 0.183460095255707 1.11976139588524 8.08543245139051 0.138491218944346 0.889852209012376 NA NA
"ENSG00000249176" 0 NA NA NA NA NA NA
"ENSG00000249180" 0.0123199367350616 0 8.1030458415403 0 1 NA NA
"ENSG00000249184" 0.0505279423879398 0 8.10304584152687 0 1 NA NA
"ENSG00000249186" 0 NA NA NA NA NA NA
"ENSG00000249189" 0 NA NA NA NA NA NA
"ENSG00000249198" 0 NA NA NA NA NA NA
"ENSG00000249199" 0 NA NA NA NA NA NA
"ENSG00000249200" 0 NA NA NA NA NA NA
"ENSG00000249207" 0.187195126978678 0.384722033442137 8.10304584145601 0.0474786939343055 0.962131710959615 NA NA
"ENSG00000249209" 1.89219079987698 -0.154667791450414 1.27946688890705 -0.120884559648538 0.903782472092368 NA NA
"ENSG00000249213" 0 NA NA NA NA NA NA
"ENSG00000249216" 0 NA NA NA NA NA NA
"ENSG00000249219" 0 NA NA NA NA NA NA
"ENSG00000249225" 0 NA NA NA NA NA NA
"ENSG00000249228" 0.0646473334641091 0 8.10304584151968 0 1 NA NA
"ENSG00000249234" 0 NA NA NA NA NA NA
"ENSG00000249235" 0 NA NA NA NA NA NA
"ENSG00000249236" 0 NA NA NA NA NA NA
"ENSG00000249237" 0 NA NA NA NA NA NA
"ENSG00000249240" 0 NA NA NA NA NA NA
"ENSG00000249244" 0 NA NA NA NA NA NA
"ENSG00000249257" 0 NA NA NA NA NA NA
"ENSG00000249258" 0.282303225959628 1.02570009918526 5.84274612233729 0.175551029893961 0.860646677222049 NA NA
"ENSG00000249259" 0.0194286686687063 0 8.1030458415403 0 1 NA NA
"ENSG00000249261" 0.0284573125315881 0 8.10304584152739 0 1 NA NA
"ENSG00000249262" 0 NA NA NA NA NA NA
"ENSG00000249269" 0 NA NA NA NA NA NA
"ENSG00000249275" 0.0590330481733861 0.367738295678903 8.10271588888369 0.0453845723732474 0.963800777779222 NA NA
"ENSG00000249276" 0 NA NA NA NA NA NA
"ENSG00000249278" 0 NA NA NA NA NA NA
"ENSG00000249282" 0 NA NA NA NA NA NA
"ENSG00000249284" 0.0305102692888916 0 8.1030458415403 0 1 NA NA
"ENSG00000249285" 0.00992447624296523 0 8.1030458415403 0 1 NA NA
"ENSG00000249287" 0 NA NA NA NA NA NA
"ENSG00000249289" 0 NA NA NA NA NA NA
"ENSG00000249290" 0 NA NA NA NA NA NA
"ENSG00000249293" 0 NA NA NA NA NA NA
"ENSG00000249295" 0 NA NA NA NA NA NA
"ENSG00000249301" 0 NA NA NA NA NA NA
"ENSG00000249304" 0.540394273315729 1.30086742670335 1.98524148209801 0.655269113825182 0.512294502881852 NA NA
"ENSG00000249305" 0 NA NA NA NA NA NA
"ENSG00000249309" 0 NA NA NA NA NA NA
"ENSG00000249316" 0.00843519566997121 0.06408245581865 8.1030458415403 0.00790844048914682 0.993690043208141 NA NA
"ENSG00000249317" 0 NA NA NA NA NA NA
"ENSG00000249318" 0 NA NA NA NA NA NA
"ENSG00000249319" 0.030234208604557 0 8.10304584152036 0 1 NA NA
"ENSG00000249320" 0.0113111133755411 0 8.1030458415403 0 1 NA NA
"ENSG00000249328" 0.263585414666872 1.28346457095952 3.98228725338518 0.322293317707934 0.74723049498544 NA NA
"ENSG00000249330" 3.24454327194038 -0.437729509835825 0.806393771719206 -0.542823525165131 0.587251314107573 NA NA
"ENSG00000249333" 0 NA NA NA NA NA NA
"ENSG00000249334" 0 NA NA NA NA NA NA
"ENSG00000249335" 0.0475871522819592 1.02578647767892 8.1030458415403 0.126592703254895 0.899262772435005 NA NA
"ENSG00000249341" 0.0939131493552069 1.34617892477875 8.10304584150842 0.166132458227356 0.868052711105373 NA NA
"ENSG00000249349" 0.332846872094964 1.41609485262304 3.22214173072687 0.439488691362932 0.66030747435162 NA NA
"ENSG00000249351" 0 NA NA NA NA NA NA
"ENSG00000249359" 1.10951804584348 -2.28266372378307 1.44115086581251 -1.58391725525288 0.113212550140165 NA NA
"ENSG00000249368" 0 NA NA NA NA NA NA
"ENSG00000249373" 0 NA NA NA NA NA NA
"ENSG00000249380" 0 NA NA NA NA NA NA
"ENSG00000249388" 0.130235786347073 -0.617718971347586 8.10202080895116 -0.0762425802048209 0.939226107149107 NA NA
"ENSG00000249392" 0 NA NA NA NA NA NA
"ENSG00000249403" 0 NA NA NA NA NA NA
"ENSG00000249404" 0 NA NA NA NA NA NA
"ENSG00000249405" 0 NA NA NA NA NA NA
"ENSG00000249406" 1.04139466753085 0.11077953663336 1.31183716539282 0.0844461031870434 0.932701753121245 NA NA
"ENSG00000249409" 0.0341641042402589 0 8.10304584153381 0 1 NA NA
"ENSG00000249411" 0 NA NA NA NA NA NA
"ENSG00000249412" 0 NA NA NA NA NA NA
"ENSG00000249413" 0.126543484078768 1.02572005184522 8.10304584153289 0.126584505617356 0.89926926100598 NA NA
"ENSG00000249416" 0 NA NA NA NA NA NA
"ENSG00000249417" 0 NA NA NA NA NA NA
"ENSG00000249418" 0 NA NA NA NA NA NA
"ENSG00000249419" 0.00881101099143422 0 8.1030458415403 0 1 NA NA
"ENSG00000249426" 0.0083034808044931 0 8.1030458415403 0 1 NA NA
"ENSG00000249429" 0 NA NA NA NA NA NA
"ENSG00000249433" 0 NA NA NA NA NA NA
"ENSG00000249435" 0 NA NA NA NA NA NA
"ENSG00000249441" 0 NA NA NA NA NA NA
"ENSG00000249444" 0 NA NA NA NA NA NA
"ENSG00000249451" 0 NA NA NA NA NA NA
"ENSG00000249452" 0 NA NA NA NA NA NA
"ENSG00000249453" 0 NA NA NA NA NA NA
"ENSG00000249456" 0.0921120634610404 0.0639754408561752 8.10304584149688 0.00789523373156149 0.993700580347147 NA NA
"ENSG00000249458" 0 NA NA NA NA NA NA
"ENSG00000249463" 0.0451987808954977 0 8.10304584153144 0 1 NA NA
"ENSG00000249472" 0 NA NA NA NA NA NA
"ENSG00000249474" 0 NA NA NA NA NA NA
"ENSG00000249476" 1.07738081534159 0.0526424904695182 0.993475961474126 0.0529881874458311 0.957741319544414 NA NA
"ENSG00000249478" 0.0397421061722055 0.0640495123320661 8.1030458415403 0.00790437492081262 0.993693286960959 NA NA
"ENSG00000249479" 0 NA NA NA NA NA NA
"ENSG00000249483" 0.485810089704339 -0.107824297757192 1.82515244431478 -0.0590768722322658 0.952890879746038 NA NA
"ENSG00000249486" 0 NA NA NA NA NA NA
"ENSG00000249492" 0.17898399560973 -1.02002299318074 8.10076297707365 -0.125916903885172 0.899797701811996 NA NA
"ENSG00000249495" 0 NA NA NA NA NA NA
"ENSG00000249513" 0 NA NA NA NA NA NA
"ENSG00000249518" 0 NA NA NA NA NA NA
"ENSG00000249520" 0 NA NA NA NA NA NA
"ENSG00000249522" 0 NA NA NA NA NA NA
"ENSG00000249525" 0 NA NA NA NA NA NA
"ENSG00000249526" 0 NA NA NA NA NA NA
"ENSG00000249531" 0 NA NA NA NA NA NA
"ENSG00000249541" 0 NA NA NA NA NA NA
"ENSG00000249547" 0.0109135640315278 0.0640824558186499 8.1030458415403 0.0079084404891468 0.993690043208141 NA NA
"ENSG00000249562" 0.0609143265336332 1.02579883138497 8.1030458415403 0.126594227830504 0.899261565707955 NA NA
"ENSG00000249564" 0 NA NA NA NA NA NA
"ENSG00000249568" 0 NA NA NA NA NA NA
"ENSG00000249574" 0.512535798399947 -0.70566635847057 1.80965136049667 -0.389946027104853 0.696576457895121 NA NA
"ENSG00000249577" 0 NA NA NA NA NA NA
"ENSG00000249579" 0 NA NA NA NA NA NA
"ENSG00000249588" 0 NA NA NA NA NA NA
"ENSG00000249590" 1.67854098359199 1.75789164690895 3.14699635304469 0.558593480798987 0.576439190207212 NA NA
"ENSG00000249593" 0.354039409487174 0.709006845451522 3.3632036623289 0.210812938090273 0.833033242287202 NA NA
"ENSG00000249600" 0.0205262291992615 0 8.1030458415403 0 1 NA NA
"ENSG00000249602" 0.0547467547775455 0 8.10304584152714 0 1 NA NA
"ENSG00000249604" 0.324095119924846 1.62590884568669 3.25316243274662 0.499793317825187 0.617220616225699 NA NA
"ENSG00000249605" 0 NA NA NA NA NA NA
"ENSG00000249609" 0.0328580172286663 0.0640515713506877 8.1030458415403 0.00790462902509166 0.993693084221412 NA NA
"ENSG00000249617" 0.282459705213558 0.759813815434609 4.25729731994371 0.178473279720256 0.858351303988521 NA NA
"ENSG00000249621" 0 NA NA NA NA NA NA
"ENSG00000249627" 0 NA NA NA NA NA NA
"ENSG00000249631" 0.0962193182318669 -0.576929605731284 8.10304584151242 -0.071199104264675 0.943239294302593 NA NA
"ENSG00000249635" 0.675723197089009 0.637446058336023 1.4574331261368 0.437375854098839 0.661838792328466 NA NA
"ENSG00000249638" 0 NA NA NA NA NA NA
"ENSG00000249639" 0 NA NA NA NA NA NA
"ENSG00000249642" 0.0579348934470708 1.02576825761961 8.10304584153931 0.126590454710392 0.899264552195946 NA NA
"ENSG00000249655" 0.0101711875132875 0 8.10304584154004 0 1 NA NA
"ENSG00000249658" 0 NA NA NA NA NA NA
"ENSG00000249664" 0.0516345249500675 0 8.10304584152371 0 1 NA NA
"ENSG00000249675" 0.00894641472455145 0 8.10304584153714 0 1 NA NA
"ENSG00000249678" 0 NA NA NA NA NA NA
"ENSG00000249679" 3.70382185150164 0.392143358945093 0.567272070744696 0.691279157160515 0.489390127448027 NA NA
"ENSG00000249684" 0.728415157467932 -1.59560390388696 1.68975292834555 -0.944282372363882 0.345025371429964 NA NA
"ENSG00000249685" 0.179203479136419 -0.256560757871418 8.10304584147424 -0.0316622616841496 0.974741390600277 NA NA
"ENSG00000249686" 0 NA NA NA NA NA NA
"ENSG00000249688" 0 NA NA NA NA NA NA
"ENSG00000249689" 0 NA NA NA NA NA NA
"ENSG00000249690" 0.0740757136346963 2.06583404958594 8.08241803273484 0.255596040840631 0.798262775832512 NA NA
"ENSG00000249692" 0.00981666663675529 0 8.1030458415403 0 1 NA NA
"ENSG00000249695" 0.0111582819844231 0 8.1030458415403 0 1 NA NA
"ENSG00000249697" 0 NA NA NA NA NA NA
"ENSG00000249706" 0 NA NA NA NA NA NA
"ENSG00000249708" 0 NA NA NA NA NA NA
"ENSG00000249713" 0.0255611112147751 0.064065984075358 8.1030458415403 0.00790640770497971 0.993691665084537 NA NA
"ENSG00000249721" 0.591745682040924 0.206749932910813 1.51962621583397 0.136053149620973 0.891779264229054 NA NA
"ENSG00000249722" 0.0206398924913705 0 8.10304584153923 0 1 NA NA
"ENSG00000249725" 0.0083034808044931 0 8.1030458415403 0 1 NA NA
"ENSG00000249727" 0 NA NA NA NA NA NA
"ENSG00000249729" 0 NA NA NA NA NA NA
"ENSG00000249735" 0.0126043354413591 0.064082455818653 8.1030458415403 0.00790844048914718 0.993690043208141 NA NA
"ENSG00000249737" 0 NA NA NA NA NA NA
"ENSG00000249738" 0.45298428814406 0.372960046693359 2.12831589173221 0.175237166692305 0.860893281348997 NA NA
"ENSG00000249741" 0.0606276039190927 1.0257662198214 8.10304584153924 0.126590203224933 0.899264751250965 NA NA
"ENSG00000249742" 0.0109135640315278 0.0640824558186499 8.1030458415403 0.0079084404891468 0.993690043208141 NA NA
"ENSG00000249743" 0.31977554415412 -0.256579026447447 4.16889127838911 -0.0615461064618098 0.950924296330224 NA NA
"ENSG00000249746" 0 NA NA NA NA NA NA
"ENSG00000249752" 0 NA NA NA NA NA NA
"ENSG00000249753" 0 NA NA NA NA NA NA
"ENSG00000249755" 0 NA NA NA NA NA NA
"ENSG00000249761" 0 NA NA NA NA NA NA
"ENSG00000249763" 0 NA NA NA NA NA NA
"ENSG00000249764" 0 NA NA NA NA NA NA
"ENSG00000249766" 0.0300624510509469 0 8.10304584153555 0 1 NA NA
"ENSG00000249771" 0.0840137450812374 -0.49715095405359 8.10248744097992 -0.0613578185310293 0.951074244966698 NA NA
"ENSG00000249772" 0.037532503188643 0 8.10304584151627 0 1 NA NA
"ENSG00000249773" 2.30598364888517 1.70174523278505 2.88599034161755 0.589657286181787 0.555420437124333 NA NA
"ENSG00000249774" 0 NA NA NA NA NA NA
"ENSG00000249776" 0.0305159099008897 0 8.1030458415403 0 1 NA NA
"ENSG00000249779" 0.0684021069847285 1.05698182731087 8.10120049890583 0.130472246360725 0.896192810622713 NA NA
"ENSG00000249780" 0.0636748391660392 0 8.10304584153705 0 1 NA NA
"ENSG00000249782" 0 NA NA NA NA NA NA
"ENSG00000249787" 0.0245141260842661 0 8.1030458415403 0 1 NA NA
"ENSG00000249791" 0 NA NA NA NA NA NA
"ENSG00000249792" 0 NA NA NA NA NA NA
"ENSG00000249795" 0 NA NA NA NA NA NA
"ENSG00000249803" 0.0102248976740533 0 8.1030458415403 0 1 NA NA
"ENSG00000249806" 0 NA NA NA NA NA NA
"ENSG00000249807" 1.0501023471781 0.613766313534316 1.16255016953107 0.527948237951646 0.597535262888955 NA NA
"ENSG00000249818" 0 NA NA NA NA NA NA
"ENSG00000249819" 0 NA NA NA NA NA NA
"ENSG00000249828" 0 NA NA NA NA NA NA
"ENSG00000249829" 0 NA NA NA NA NA NA
"ENSG00000249831" 0 NA NA NA NA NA NA
"ENSG00000249837" 0 NA NA NA NA NA NA
"ENSG00000249839" 0.0178689841460039 0.0640803968000287 8.1030458415403 0.00790818638486782 0.993690245947682 NA NA
"ENSG00000249842" 0 NA NA NA NA NA NA
"ENSG00000249843" 0 NA NA NA NA NA NA
"ENSG00000249847" 0 NA NA NA NA NA NA
"ENSG00000249848" 0 NA NA NA NA NA NA
"ENSG00000249849" 0.11253721010411 1.34615771254597 8.10304584148248 0.166129840418092 0.868054771189205 NA NA
"ENSG00000249852" 0.0147097758718083 0 8.1030458415403 0 1 NA NA
"ENSG00000249856" 0.0644918433084631 0.0640044552739687 8.10304584153964 0.00789881441196529 0.993697723466619 NA NA
"ENSG00000249857" 0.0294195517436167 0 8.10304584151509 0 1 NA NA
"ENSG00000249863" 0.21595550729744 0.0638338800360591 8.1030458413863 0.00787776365647934 0.993714519016854 NA NA
"ENSG00000249865" 0 NA NA NA NA NA NA
"ENSG00000249868" 0 NA NA NA NA NA NA
"ENSG00000249870" 0 NA NA NA NA NA NA
"ENSG00000249875" 0 NA NA NA NA NA NA
"ENSG00000249876" 0.121751902486028 1.02571761093204 8.10304584149166 0.126584204383968 0.899269499437511 NA NA
"ENSG00000249877" 0 NA NA NA NA NA NA
"ENSG00000249878" 0 NA NA NA NA NA NA
"ENSG00000249881" 0 NA NA NA NA NA NA
"ENSG00000249883" 0 NA NA NA NA NA NA
"ENSG00000249887" 0 NA NA NA NA NA NA
"ENSG00000249888" 0.0499314973363469 -0.256421723276907 8.1030458415403 -0.0316451033711743 0.974755074096444 NA NA
"ENSG00000249890" 0.0117105097379052 0.0640803968000287 8.1030458415403 0.00790818638486782 0.993690245947682 NA NA
"ENSG00000249892" 0.159415850351253 0.640191292470984 8.09986096940112 0.0790373186514481 0.937002939903803 NA NA
"ENSG00000249894" 0.318079377135445 -0.0219724313396082 5.09511581467266 -0.00431244983211827 0.996559173524689 NA NA
"ENSG00000249901" 0 NA NA NA NA NA NA
"ENSG00000249904" 0 NA NA NA NA NA NA
"ENSG00000249916" 0 NA NA NA NA NA NA
"ENSG00000249924" 0 NA NA NA NA NA NA
"ENSG00000249926" 0.00986299089135307 0 8.10304584153879 0 1 NA NA
"ENSG00000249927" 0 NA NA NA NA NA NA
"ENSG00000249930" 0.0102248976740533 0 8.1030458415403 0 1 NA NA
"ENSG00000249941" 0 NA NA NA NA NA NA
"ENSG00000249942" 0 NA NA NA NA NA NA
"ENSG00000249943" 0 NA NA NA NA NA NA
"ENSG00000249944" 0 NA NA NA NA NA NA
"ENSG00000249945" 0.00881101099143422 0 8.1030458415403 0 1 NA NA
"ENSG00000249950" 0 NA NA NA NA NA NA
"ENSG00000249951" 0 NA NA NA NA NA NA
"ENSG00000249955" 0 NA NA NA NA NA NA
"ENSG00000249959" 0.0117105097379052 0.0640803968000287 8.1030458415403 0.00790818638486782 0.993690245947682 NA NA
"ENSG00000249960" 0 NA NA NA NA NA NA
"ENSG00000249966" 0 NA NA NA NA NA NA
"ENSG00000249967" 0 NA NA NA NA NA NA
"ENSG00000249970" 0 NA NA NA NA NA NA
"ENSG00000249971" 0 NA NA NA NA NA NA
"ENSG00000249976" 0 NA NA NA NA NA NA
"ENSG00000249977" 0 NA NA NA NA NA NA
"ENSG00000249981" 0 NA NA NA NA NA NA
"ENSG00000249982" 0.013355844099843 0 8.1030458415403 0 1 NA NA
"ENSG00000249984" 0.142839346608104 0.0639294318060061 8.10304584150277 0.00788955573700049 0.993705110590247 NA NA
"ENSG00000249985" 0 NA NA NA NA NA NA
"ENSG00000249988" 0 NA NA NA NA NA NA
"ENSG00000249994" 0.0373790805221054 1.02579001442915 8.10304584153105 0.126593139726743 0.899262426960226 NA NA
"ENSG00000249998" 0 NA NA NA NA NA NA
"ENSG00000250001" 0 NA NA NA NA NA NA
"ENSG00000250006" 0 NA NA NA NA NA NA
"ENSG00000250015" 0 NA NA NA NA NA NA
"ENSG00000250017" 0.180609178467608 -0.548803548059208 8.1023983965182 -0.0677334686844135 0.945997806323022 NA NA
"ENSG00000250024" 0.0144143174891462 0 8.1030458415403 0 1 NA NA
"ENSG00000250025" 0 NA NA NA NA NA NA
"ENSG00000250027" 0 NA NA NA NA NA NA
"ENSG00000250030" 0 NA NA NA NA NA NA
"ENSG00000250032" 0 NA NA NA NA NA NA
"ENSG00000250034" 0 NA NA NA NA NA NA
"ENSG00000250037" 0 NA NA NA NA NA NA
"ENSG00000250038" 0.0716207649190345 -0.256441113321298 8.10304584153618 -0.0316474963040172 0.974753165768097 NA NA
"ENSG00000250039" 0.0226145676038172 1.34627141029423 8.10304584153815 0.16614387189974 0.868043729131453 NA NA
"ENSG00000250041" 0.0487065487201892 0.0640251650235457 8.10304584153357 0.00790137021012193 0.993695684298364 NA NA
"ENSG00000250043" 0.163220777961782 -0.256550467299976 8.1030458415173 -0.0316609917206068 0.97474240337682 NA NA
"ENSG00000250046" 0.0724860350584649 1.34480369126548 8.10295933146886 0.165964512007702 0.868184878122433 NA NA
"ENSG00000250049" 0.749867252069003 -2.68157840268396 2.38884209404504 -1.12254318080239 0.261631558511256 NA NA
"ENSG00000250057" 0.0234782187194847 0 8.1030458415403 0 1 NA NA
"ENSG00000250060" 0.015427605311482 0.0640803968000287 8.1030458415403 0.00790818638486782 0.993690245947682 NA NA
"ENSG00000250064" 0 NA NA NA NA NA NA
"ENSG00000250066" 0 NA NA NA NA NA NA
"ENSG00000250068" 0 NA NA NA NA NA NA
"ENSG00000250069" 0.895851149817628 -0.520549048151971 1.32599487389456 -0.392572443830853 0.694635295502954 NA NA
"ENSG00000250074" 0 NA NA NA NA NA NA
"ENSG00000250075" 0.48118642716603 0.85384903051759 2.18156733618264 0.39139247107159 0.69550715658933 NA NA
"ENSG00000250078" 0 NA NA NA NA NA NA
"ENSG00000250079" 0 NA NA NA NA NA NA
"ENSG00000250080" 0 NA NA NA NA NA NA
"ENSG00000250081" 0.319065331303478 -0.574634792592778 2.85272009748584 -0.2014339903516 0.840359239412686 NA NA
"ENSG00000250082" 0 NA NA NA NA NA NA
"ENSG00000250084" 0 NA NA NA NA NA NA
"ENSG00000250088" 0 NA NA NA NA NA NA
"ENSG00000250090" 0.223751774472932 0 8.10304584136968 0 1 NA NA
"ENSG00000250092" 0 NA NA NA NA NA NA
"ENSG00000250098" 0.230744661907019 -0.248145151243483 5.62204948374281 -0.0441378454531644 0.964794525857342 NA NA
"ENSG00000250100" 0.0205214222439712 0 8.1030458415403 0 1 NA NA
"ENSG00000250101" 0 NA NA NA NA NA NA
"ENSG00000250105" 0 NA NA NA NA NA NA
"ENSG00000250111" 0 NA NA NA NA NA NA
"ENSG00000250114" 0 NA NA NA NA NA NA
"ENSG00000250118" 0.0120561868881342 0 8.1030458415403 0 1 NA NA
"ENSG00000250122" 0.0126043354413591 0.064082455818653 8.1030458415403 0.00790844048914718 0.993690043208141 NA NA
"ENSG00000250124" 0.0228636994047391 0 8.1030458415403 0 1 NA NA
"ENSG00000250126" 0.079390208990585 0.0639896666472686 8.1030458415195 0.00789698934188297 0.993699179616444 NA NA
"ENSG00000250129" 0 NA NA NA NA NA NA
"ENSG00000250132" 4.95768258634238 0.742416615807885 0.438739550234996 1.69215794520972 0.0906158626047208 NA NA
"ENSG00000250135" 0.502102632853639 -2.5094802650979 3.04398042303756 -0.824407491620366 0.409708059527692 NA NA
"ENSG00000250137" 0 NA NA NA NA NA NA
"ENSG00000250138" 0.015427605311482 0.0640803968000287 8.1030458415403 0.00790818638486782 0.993690245947682 NA NA
"ENSG00000250140" 0.0225228190006542 0 8.1030458415403 0 1 NA NA
"ENSG00000250145" 0 NA NA NA NA NA NA
"ENSG00000250149" 0.0194286686687063 0 8.1030458415403 0 1 NA NA
"ENSG00000250150" 0 NA NA NA NA NA NA
"ENSG00000250158" 0 NA NA NA NA NA NA
"ENSG00000250164" 0 NA NA NA NA NA NA
"ENSG00000250167" 0.185754074609007 -0.256571686119904 6.94674875525172 -0.0369340673111197 0.970537576483398 NA NA
"ENSG00000250173" 0 NA NA NA NA NA NA
"ENSG00000250180" 0 NA NA NA NA NA NA
"ENSG00000250183" 0 NA NA NA NA NA NA
"ENSG00000250186" 0 NA NA NA NA NA NA
"ENSG00000250189" 0.0442220558203081 0.0640330405887747 8.1030458415403 0.00790234213664559 0.993694908837407 NA NA
"ENSG00000250191" 0 NA NA NA NA NA NA
"ENSG00000250192" 0 NA NA NA NA NA NA
"ENSG00000250193" 0 NA NA NA NA NA NA
"ENSG00000250194" 0 NA NA NA NA NA NA
"ENSG00000250195" 0.0112119951205771 1.34628653873724 8.1030458415403 0.166145738906658 0.868042259894525 NA NA
"ENSG00000250200" 0 NA NA NA NA NA NA
"ENSG00000250202" 0 NA NA NA NA NA NA
"ENSG00000250207" 0 NA NA NA NA NA NA
"ENSG00000250213" 0 NA NA NA NA NA NA
"ENSG00000250214" 0.0232393526878066 0 8.10304584153923 0 1 NA NA
"ENSG00000250229" 0 NA NA NA NA NA NA
"ENSG00000250230" 0 NA NA NA NA NA NA
"ENSG00000250234" 0.011933676072528 0 8.10304584153629 0 1 NA NA
"ENSG00000250237" 0 NA NA NA NA NA NA
"ENSG00000250240" 0.123487774779074 1.02568012920561 8.10304584149242 0.126579578749698 0.89927316070963 NA NA
"ENSG00000250242" 0 NA NA NA NA NA NA
"ENSG00000250243" 0 NA NA NA NA NA NA
"ENSG00000250244" 0 NA NA NA NA NA NA
"ENSG00000250249" 0.0687871328630165 1.34619871080835 8.10304584152032 0.166134900028626 0.868050789531761 NA NA
"ENSG00000250253" 0 NA NA NA NA NA NA
"ENSG00000250256" 0 NA NA NA NA NA NA
"ENSG00000250258" 0.013355844099843 0 8.1030458415403 0 1 NA NA
"ENSG00000250259" 0 NA NA NA NA NA NA
"ENSG00000250260" 0.0117105097379052 0.0640803968000287 8.1030458415403 0.00790818638486782 0.993690245947682 NA NA
"ENSG00000250264" 0 NA NA NA NA NA NA
"ENSG00000250267" 0.0695579607312879 -0.256452367561181 8.10304584153963 -0.0316488851940708 0.974752058149006 NA NA
"ENSG00000250271" 0 NA NA NA NA NA NA
"ENSG00000250274" 0.0417604433013194 0 8.1030458415403 0 1 NA NA
"ENSG00000250280" 2.68323067411497 -1.48252749977686 0.870419368357627 -1.70323358334065 0.0885243642049536 NA NA
"ENSG00000250282" 0 NA NA NA NA NA NA
"ENSG00000250284" 0 NA NA NA NA NA NA
"ENSG00000250286" 0.385015297542969 0.0412553273124068 4.19058867677473 0.00984475702448536 0.992145147246574 NA NA
"ENSG00000250292" 0 NA NA NA NA NA NA
"ENSG00000250300" 0 NA NA NA NA NA NA
"ENSG00000250306" 0.0544545302260362 0.0640326455959374 8.10304584153425 0.0079022933904337 0.993694947730042 NA NA
"ENSG00000250310" 0 NA NA NA NA NA NA
"ENSG00000250315" 0 NA NA NA NA NA NA
"ENSG00000250316" 0.0341079872531914 0 8.10304584153894 0 1 NA NA
"ENSG00000250319" 0.0264705043772803 0 8.1030458415403 0 1 NA NA
"ENSG00000250321" 0.0139298105332532 0.0640803968000287 8.1030458415403 0.00790818638486782 0.993690245947682 NA NA
"ENSG00000250322" 0 NA NA NA NA NA NA
"ENSG00000250330" 0 NA NA NA NA NA NA
"ENSG00000250333" 3.30038293946287 -0.605471472675161 0.599605715688592 -1.00978269024643 0.312599415048129 NA NA
"ENSG00000250338" 0 NA NA NA NA NA NA
"ENSG00000250345" 0 NA NA NA NA NA NA
"ENSG00000250347" 0.0681384335215904 0.0640138468937812 8.10304584152275 0.0078999734353905 0.993696798728575 NA NA
"ENSG00000250348" 0 NA NA NA NA NA NA
"ENSG00000250349" 2.11541866935087 0.899763856675683 0.663676472620515 1.3557266134853 0.17518616844054 NA NA
"ENSG00000250350" 0 NA NA NA NA NA NA
"ENSG00000250354" 0.0147097758718083 0 8.1030458415403 0 1 NA NA
"ENSG00000250357" 0 NA NA NA NA NA NA
"ENSG00000250360" 0 NA NA NA NA NA NA
"ENSG00000250362" 0 NA NA NA NA NA NA
"ENSG00000250371" 0.627123714723826 -2.07119026977621 1.63227415604959 -1.26889852547128 0.204477258309055 NA NA
"ENSG00000250375" 0.010468704978083 0 8.1030458415403 0 1 NA NA
"ENSG00000250376" 0 NA NA NA NA NA NA
"ENSG00000250377" 0 NA NA NA NA NA NA
"ENSG00000250378" 0.0307274710456472 2.02994783483617 8.0850458517448 0.251074375094372 0.801756607176006 NA NA
"ENSG00000250379" 0 NA NA NA NA NA NA
"ENSG00000250383" 0 NA NA NA NA NA NA
"ENSG00000250385" 0 NA NA NA NA NA NA
"ENSG00000250390" 0.0111582819844231 0 8.1030458415403 0 1 NA NA
"ENSG00000250393" 0 NA NA NA NA NA NA
"ENSG00000250397" 0.85100477641788 -1.59579524843426 1.54639065351587 -1.03194832742041 0.302096324714342 NA NA
"ENSG00000250398" 0 NA NA NA NA NA NA
"ENSG00000250402" 0.0120561868881342 0 8.1030458415403 0 1 NA NA
"ENSG00000250405" 0.490359856594925 0.371295446465683 2.01723847430534 0.184061255620035 0.853965400670609 NA NA
"ENSG00000250406" 0.0402297478910932 0.0640342416387625 8.1030458415378 0.00790249035868838 0.99369479057702 NA NA
"ENSG00000250407" 0.00992447624296523 0 8.1030458415403 0 1 NA NA
"ENSG00000250409" 0 NA NA NA NA NA NA
"ENSG00000250415" 0 NA NA NA NA NA NA
"ENSG00000250418" 0.010468704978083 0 8.1030458415403 0 1 NA NA
"ENSG00000250421" 0.0743481586658868 0.0640179593587081 8.10304584153829 0.00790048095625174 0.993696393798152 NA NA
"ENSG00000250422" 0 NA NA NA NA NA NA
"ENSG00000250424" 0 NA NA NA NA NA NA
"ENSG00000250430" 0.0146733036938778 0 8.1030458415346 0 1 NA NA
"ENSG00000250431" 0 NA NA NA NA NA NA
"ENSG00000250438" 0 NA NA NA NA NA NA
"ENSG00000250441" 0.0445002964772972 0.0640336578471841 8.10304584153218 0.00790241831275092 0.993694848059566 NA NA
"ENSG00000250453" 0 NA NA NA NA NA NA
"ENSG00000250455" 0 NA NA NA NA NA NA
"ENSG00000250458" 0 NA NA NA NA NA NA
"ENSG00000250461" 6.19316238957343 -0.548062438457356 0.5096335691957 -1.07540490184409 0.282193488139801 NA NA
"ENSG00000250470" 0 NA NA NA NA NA NA
"ENSG00000250481" 0 NA NA NA NA NA NA
"ENSG00000250493" 1.4913193156629 0.761180790230135 1.09005415140866 0.698296308716838 0.484991907227996 NA NA
"ENSG00000250494" 0 NA NA NA NA NA NA
"ENSG00000250497" 0.0775123896549483 1.3462002198512 8.10304584152841 0.166135086260018 0.868050642977144 NA NA
"ENSG00000250500" 0.0126043354413591 0.064082455818653 8.1030458415403 0.00790844048914718 0.993690043208141 NA NA
"ENSG00000250501" 0 NA NA NA NA NA NA
"ENSG00000250503" 0 NA NA NA NA NA NA
"ENSG00000250505" 0 NA NA NA NA NA NA
"ENSG00000250507" 0 NA NA NA NA NA NA
"ENSG00000250509" 0.010468704978083 0 8.1030458415403 0 1 NA NA
"ENSG00000250511" 0 NA NA NA NA NA NA
"ENSG00000250515" 0.0231456711931051 1.34627331792054 8.10304584153665 0.166144107320666 0.868043543867455 NA NA
"ENSG00000250516" 0 NA NA NA NA NA NA
"ENSG00000250519" 3.1600365908248 0.213861005907007 0.690416197304937 0.309756646413889 0.756746022228621 NA NA
"ENSG00000250522" 0 NA NA NA NA NA NA
"ENSG00000250523" 0 NA NA NA NA NA NA
"ENSG00000250524" 0.0120561868881342 0 8.1030458415403 0 1 NA NA
"ENSG00000250532" 0.0193176447174883 0 8.1030458415393 0 1 NA NA
"ENSG00000250540" 0 NA NA NA NA NA NA
"ENSG00000250541" 0 NA NA NA NA NA NA
"ENSG00000250543" 0.0791248622145385 0 8.1030458415403 0 1 NA NA
"ENSG00000250547" 0 NA NA NA NA NA NA
"ENSG00000250555" 0 NA NA NA NA NA NA
"ENSG00000250560" 0 NA NA NA NA NA NA
"ENSG00000250567" 0 NA NA NA NA NA NA
"ENSG00000250568" 2.19317011598176 -0.625916927328496 0.919311343560996 -0.680854132511818 0.495963793409689 NA NA
"ENSG00000250572" 0 NA NA NA NA NA NA
"ENSG00000250573" 0 NA NA NA NA NA NA
"ENSG00000250574" 0 NA NA NA NA NA NA
"ENSG00000250575" 0 NA NA NA NA NA NA
"ENSG00000250576" 0 NA NA NA NA NA NA
"ENSG00000250577" 0 NA NA NA NA NA NA
"ENSG00000250583" 0.386658673965884 -0.375948070261969 2.80505159221975 -0.134025367413819 0.893382515105187 NA NA
"ENSG00000250592" 0 NA NA NA NA NA NA
"ENSG00000250596" 0 NA NA NA NA NA NA
"ENSG00000250597" 0 NA NA NA NA NA NA
"ENSG00000250602" 0.0669885943782885 0 8.10304584152836 0 1 NA NA
"ENSG00000250603" 0 NA NA NA NA NA NA
"ENSG00000250604" 0.15507808147119 0.0639098923665739 8.10304584144085 0.00788714436733456 0.993707034525014 NA NA
"ENSG00000250611" 0 NA NA NA NA NA NA
"ENSG00000250612" 0 NA NA NA NA NA NA
"ENSG00000250613" 0 NA NA NA NA NA NA
"ENSG00000250614" 0 NA NA NA NA NA NA
"ENSG00000250615" 0 NA NA NA NA NA NA
"ENSG00000250618" 0 NA NA NA NA NA NA
"ENSG00000250619" 0 NA NA NA NA NA NA
"ENSG00000250622" 0 NA NA NA NA NA NA
"ENSG00000250623" 0 NA NA NA NA NA NA
"ENSG00000250625" 0 NA NA NA NA NA NA
"ENSG00000250626" 0.0662963969825458 0.0640053727658545 8.10304584153653 0.0078989276399944 0.993697633126541 NA NA
"ENSG00000250629" 0 NA NA NA NA NA NA
"ENSG00000250636" 0 NA NA NA NA NA NA
"ENSG00000250637" 0.00886594486577857 0 8.10304584154009 0 1 NA NA
"ENSG00000250642" 0 NA NA NA NA NA NA
"ENSG00000250643" 0 NA NA NA NA NA NA
"ENSG00000250644" 0.228400402085574 0.99388871544378 5.64830821153152 0.175962195797791 0.860323642363356 NA NA
"ENSG00000250645" 0 NA NA NA NA NA NA
"ENSG00000250646" 0 NA NA NA NA NA NA
"ENSG00000250650" 0 NA NA NA NA NA NA
"ENSG00000250654" 0 NA NA NA NA NA NA
"ENSG00000250655" 0.0712369367554333 0.0640044552739692 8.10304584153964 0.00789881441196535 0.993697723466619 NA NA
"ENSG00000250657" 0 NA NA NA NA NA NA
"ENSG00000250658" 1.24199449884531 0.530960844098579 1.04683996381095 0.507203452728008 0.612012072652933 NA NA
"ENSG00000250659" 0 NA NA NA NA NA NA
"ENSG00000250665" 0 NA NA NA NA NA NA
"ENSG00000250667" 0 NA NA NA NA NA NA
"ENSG00000250669" 0.10489811265862 -0.576946096877673 8.10304584153903 -0.0712011394431519 0.943237674575883 NA NA
"ENSG00000250670" 0 NA NA NA NA NA NA
"ENSG00000250672" 0 NA NA NA NA NA NA
"ENSG00000250674" 0 NA NA NA NA NA NA
"ENSG00000250677" 0 NA NA NA NA NA NA
"ENSG00000250678" 0 NA NA NA NA NA NA
"ENSG00000250681" 0 NA NA NA NA NA NA
"ENSG00000250685" 0.597283270197179 1.96706345135873 1.93153286913911 1.01839501816785 0.308490268768923 NA NA
"ENSG00000250692" 0 NA NA NA NA NA NA
"ENSG00000250694" 0 NA NA NA NA NA NA
"ENSG00000250696" 0 NA NA NA NA NA NA
"ENSG00000250697" 0.0542220769841929 2.07057773119375 8.08499128765112 0.256101417741329 0.797872527283929 NA NA
"ENSG00000250698" 0 NA NA NA NA NA NA
"ENSG00000250699" 0.0182981865613243 0.0640662947779531 8.10304584153931 0.00790644604890728 0.993691634491465 NA NA
"ENSG00000250703" 0 NA NA NA NA NA NA
"ENSG00000250704" 0 NA NA NA NA NA NA
"ENSG00000250706" 0.0146475471832474 0 8.1030458415403 0 1 NA NA
"ENSG00000250712" 0.0101711875132875 0 8.10304584154004 0 1 NA NA
"ENSG00000250714" 0.0478354757402881 0.0640352810354342 8.10304584153577 0.0079026186310329 0.993694688233692 NA NA
"ENSG00000250723" 0.13318710676077 -0.865145815286881 8.1022379829504 -0.106778623030749 0.914964606851722 NA NA
"ENSG00000250725" 0 NA NA NA NA NA NA
"ENSG00000250726" 0.0238163305619362 1.02581530312827 8.1030458415403 0.126596260614671 0.899259956725709 NA NA
"ENSG00000250727" 0 NA NA NA NA NA NA
"ENSG00000250728" 0 NA NA NA NA NA NA
"ENSG00000250734" 0 NA NA NA NA NA NA
"ENSG00000250735" 0 NA NA NA NA NA NA
"ENSG00000250740" 0 NA NA NA NA NA NA
"ENSG00000250746" 0.0235319318556386 1.34627006699395 8.1030458415403 0.166143706122491 0.86804385958951 NA NA
"ENSG00000250747" 0 NA NA NA NA NA NA
"ENSG00000250749" 0 NA NA NA NA NA NA
"ENSG00000250751" 0 NA NA NA NA NA NA
"ENSG00000250753" 0 NA NA NA NA NA NA
"ENSG00000250756" 0 NA NA NA NA NA NA
"ENSG00000250761" 0 NA NA NA NA NA NA
"ENSG00000250762" 0 NA NA NA NA NA NA
"ENSG00000250764" 0.0723522125416689 0.0640237918290096 8.10304584153715 0.00790120074365324 0.993695819508822 NA NA
"ENSG00000250769" 0.0113111133755411 0 8.1030458415403 0 1 NA NA
"ENSG00000250770" 0 NA NA NA NA NA NA
"ENSG00000250771" 0 NA NA NA NA NA NA
"ENSG00000250775" 0 NA NA NA NA NA NA
"ENSG00000250777" 0 NA NA NA NA NA NA
"ENSG00000250778" 0 NA NA NA NA NA NA
"ENSG00000250781" 0 NA NA NA NA NA NA
"ENSG00000250790" 0.772952247236132 -0.0883356216810468 1.36587157450231 -0.0646734461204628 0.948434005474048 NA NA
"ENSG00000250791" 0.0130470327679838 0 8.1030458415403 0 1 NA NA
"ENSG00000250803" 0.0126043354413591 0.064082455818653 8.1030458415403 0.00790844048914718 0.993690043208141 NA NA
"ENSG00000250806" 0 NA NA NA NA NA NA
"ENSG00000250815" 0.0112119951205771 1.34628653873724 8.1030458415403 0.166145738906658 0.868042259894525 NA NA
"ENSG00000250820" 0 NA NA NA NA NA NA
"ENSG00000250828" 0 NA NA NA NA NA NA
"ENSG00000250829" 0.138352710663099 -0.609011361928536 8.10245594361525 -0.0751637980097181 0.940084387846821 NA NA
"ENSG00000250831" 0 NA NA NA NA NA NA
"ENSG00000250838" 1.8515118812749 -1.65858748778291 1.36646770402076 -1.21377730545888 0.224832774798706 NA NA
"ENSG00000250839" 0 NA NA NA NA NA NA
"ENSG00000250842" 0.00843519566997121 0.06408245581865 8.1030458415403 0.00790844048914682 0.993690043208141 NA NA
"ENSG00000250847" 0 NA NA NA NA NA NA
"ENSG00000250850" 0 NA NA NA NA NA NA
"ENSG00000250855" 0 NA NA NA NA NA NA
"ENSG00000250860" 0 NA NA NA NA NA NA
"ENSG00000250863" 0 NA NA NA NA NA NA
"ENSG00000250865" 0 NA NA NA NA NA NA
"ENSG00000250866" 0.010468704978083 0 8.1030458415403 0 1 NA NA
"ENSG00000250869" 0.117167178310135 1.02567663835323 8.10304584151748 0.126579147941874 0.899273501701825 NA NA
"ENSG00000250874" 0 NA NA NA NA NA NA
"ENSG00000250877" 0 NA NA NA NA NA NA
"ENSG00000250882" 0.0153891473570691 0 8.1030458415403 0 1 NA NA
"ENSG00000250886" 0.0109135640315278 0.0640824558186499 8.1030458415403 0.0079084404891468 0.993690043208141 NA NA
"ENSG00000250887" 0 NA NA NA NA NA NA
"ENSG00000250890" 0 NA NA NA NA NA NA
"ENSG00000250892" 0.00936076753541151 0 8.1030458415391 0 1 NA NA
"ENSG00000250893" 0.0130470327679838 0 8.1030458415403 0 1 NA NA
"ENSG00000250899" 9.84618354403194 0.552132770514812 0.331916150630257 1.66347063698587 0.0962182637789819 NA NA
"ENSG00000250905" 0 NA NA NA NA NA NA
"ENSG00000250906" 0 NA NA NA NA NA NA
"ENSG00000250908" 0 NA NA NA NA NA NA
"ENSG00000250909" 0 NA NA NA NA NA NA
"ENSG00000250914" 0 NA NA NA NA NA NA
"ENSG00000250915" 0.0139298105332532 0.0640803968000287 8.1030458415403 0.00790818638486782 0.993690245947682 NA NA
"ENSG00000250917" 0.110634762192264 1.02569276426928 8.10304584152461 0.126581138047258 0.89927192649753 NA NA
"ENSG00000250920" 0.0210286617573324 1.34627006699395 8.1030458415403 0.166143706122491 0.86804385958951 NA NA
"ENSG00000250923" 0 NA NA NA NA NA NA
"ENSG00000250934" 0.729654068722833 -1.22975030605896 1.74671672512489 -0.704035341489637 0.481410764732926 NA NA
"ENSG00000250940" 0 NA NA NA NA NA NA
"ENSG00000250945" 0 NA NA NA NA NA NA
"ENSG00000250946" 0.0163236092191201 0.0640803968000286 8.1030458415403 0.00790818638486779 0.993690245947682 NA NA
"ENSG00000250948" 0 NA NA NA NA NA NA
"ENSG00000250949" 0 NA NA NA NA NA NA
"ENSG00000250950" 0.0473623702519771 -0.256423782295531 8.1030458415403 -0.0316453574754537 0.974754871452055 NA NA
"ENSG00000250954" 0 NA NA NA NA NA NA
"ENSG00000250955" 0 NA NA NA NA NA NA
"ENSG00000250956" 0 NA NA NA NA NA NA
"ENSG00000250957" 0 NA NA NA NA NA NA
"ENSG00000250969" 0 NA NA NA NA NA NA
"ENSG00000250971" 0.0187630813613067 0 8.10304584153815 0 1 NA NA
"ENSG00000250976" 0 NA NA NA NA NA NA
"ENSG00000250977" 0 NA NA NA NA NA NA
"ENSG00000250978" 0.0106008753310464 0 8.10304584153717 0 1 NA NA
"ENSG00000250979" 0.00981666663675529 0 8.1030458415403 0 1 NA NA
"ENSG00000250984" 0 NA NA NA NA NA NA
"ENSG00000250990" 0 NA NA NA NA NA NA
"ENSG00000250992" 0.0964378051440721 0.0639742603378912 8.10304584150081 0.00789508804334274 0.993700696585905 NA NA
"ENSG00000250993" 0.14807173351242 2.02422660918736 8.0687966865535 0.250870939970602 0.801913892602868 NA NA
"ENSG00000250994" 0.00981666663675529 0 8.1030458415403 0 1 NA NA
"ENSG00000250997" 0 NA NA NA NA NA NA
"ENSG00000250999" 0.148523082703808 0 8.10304584143675 0 1 NA NA
"ENSG00000251001" 0 NA NA NA NA NA NA
"ENSG00000251009" 0 NA NA NA NA NA NA
"ENSG00000251010" 0 NA NA NA NA NA NA
"ENSG00000251012" 0 NA NA NA NA NA NA
"ENSG00000251017" 0.0153891473570691 0 8.1030458415403 0 1 NA NA
"ENSG00000251023" 1.74186819780587 -1.04467386539489 1.00819986798222 -1.03617734793565 0.300119412514465 NA NA
"ENSG00000251031" 0.0434664083621648 0 8.10304584152243 0 1 NA NA
"ENSG00000251033" 0 NA NA NA NA NA NA
"ENSG00000251034" 2.01338780854547 -0.242645583664654 0.754509071113947 -0.321593991317315 0.747760296451151 NA NA
"ENSG00000251038" 0 NA NA NA NA NA NA
"ENSG00000251048" 0 NA NA NA NA NA NA
"ENSG00000251049" 0 NA NA NA NA NA NA
"ENSG00000251054" 0 NA NA NA NA NA NA
"ENSG00000251055" 0 NA NA NA NA NA NA
"ENSG00000251058" 0 NA NA NA NA NA NA
"ENSG00000251062" 0.153654215565225 0.394174955123486 8.10284786880696 0.0486464711550265 0.961201035154648 NA NA
"ENSG00000251066" 0 NA NA NA NA NA NA
"ENSG00000251074" 0 NA NA NA NA NA NA
"ENSG00000251076" 0.0168703913399424 -0.256388779790326 8.1030458415403 -0.0316410378028405 0.974758316327046 NA NA
"ENSG00000251080" 0 NA NA NA NA NA NA
"ENSG00000251081" 0 NA NA NA NA NA NA
"ENSG00000251088" 0 NA NA NA NA NA NA
"ENSG00000251093" 0 NA NA NA NA NA NA
"ENSG00000251095" 9.04842642343569 0.328221201616289 0.35150147960665 0.933769046957035 0.350423039384726 NA NA
"ENSG00000251099" 0 NA NA NA NA NA NA
"ENSG00000251101" 0 NA NA NA NA NA NA
"ENSG00000251105" 0 NA NA NA NA NA NA
"ENSG00000251112" 0 NA NA NA NA NA NA
"ENSG00000251113" 0 NA NA NA NA NA NA
"ENSG00000251123" 0.399713461116085 -1.31663642502695 3.33382539875304 -0.394932627701324 0.692892609768531 NA NA
"ENSG00000251125" 0 NA NA NA NA NA NA
"ENSG00000251126" 0 NA NA NA NA NA NA
"ENSG00000251127" 0.0609899568570604 0.0640236655616081 8.10304584152887 0.00790118516095279 0.99369583194163 NA NA
"ENSG00000251131" 0.01870659185209 0 8.10304584153982 0 1 NA NA
"ENSG00000251132" 0 NA NA NA NA NA NA
"ENSG00000251135" 0.0272861237212542 0 8.1030458415403 0 1 NA NA
"ENSG00000251139" 0 NA NA NA NA NA NA
"ENSG00000251142" 0 NA NA NA NA NA NA
"ENSG00000251143" 0.295315019424605 0.408128602135702 3.58899361801763 0.11371672551514 0.90946235348665 NA NA
"ENSG00000251144" 0.0101711875132875 0 8.10304584154004 0 1 NA NA
"ENSG00000251148" 0 NA NA NA NA NA NA
"ENSG00000251152" 0.221827152678308 -0.615258663913584 4.65501290107388 -0.132171204890033 0.894848876446515 NA NA
"ENSG00000251158" 0 NA NA NA NA NA NA
"ENSG00000251159" 0 NA NA NA NA NA NA
"ENSG00000251161" 0.699963675606803 1.19149893865143 1.69911789700063 0.701245593819432 0.483149760533882 NA NA
"ENSG00000251162" 0 NA NA NA NA NA NA
"ENSG00000251168" 0.0887598000958943 0 8.10304584153568 0 1 NA NA
"ENSG00000251170" 0.0126043354413591 0.064082455818653 8.1030458415403 0.00790844048914718 0.993690043208141 NA NA
"ENSG00000251171" 0.014682632128395 0 8.10304584153901 0 1 NA NA
"ENSG00000251176" 0 NA NA NA NA NA NA
"ENSG00000251177" 0 NA NA NA NA NA NA
"ENSG00000251184" 0 NA NA NA NA NA NA
"ENSG00000251185" 0.0669978259787701 0.0640054107744423 8.10304584153664 0.00789893233064871 0.993697629384057 NA NA
"ENSG00000251186" 0 NA NA NA NA NA NA
"ENSG00000251187" 0.0236650141336302 0.0640659840753582 8.1030458415403 0.00790640770497974 0.993691665084537 NA NA
"ENSG00000251188" 0.75249526766341 -0.395267425092729 1.48220184278648 -0.266675842441028 0.789718755464277 NA NA
"ENSG00000251189" 0.0101711875132875 0 8.10304584154004 0 1 NA NA
"ENSG00000251193" 0.00945465382613522 0 8.1030458415403 0 1 NA NA
"ENSG00000251194" 0.414161307838586 -0.143097992158821 2.74520978061432 -0.0521264324385434 0.958427951551736 NA NA
"ENSG00000251195" 0 NA NA NA NA NA NA
"ENSG00000251196" 0 NA NA NA NA NA NA
"ENSG00000251199" 0.0398899453753845 0 8.1030458415403 0 1 NA NA
"ENSG00000251200" 0.010399839673666 0 8.1030458415403 0 1 NA NA
"ENSG00000251204" 0.0719481036172529 -0.939725465725754 8.10149128250982 -0.115994134037336 0.907657190774995 NA NA
"ENSG00000251205" 0 NA NA NA NA NA NA
"ENSG00000251211" 0.050537360336057 0 8.1030458415403 0 1 NA NA
"ENSG00000251213" 0 NA NA NA NA NA NA
"ENSG00000251214" 0 NA NA NA NA NA NA
"ENSG00000251216" 0 NA NA NA NA NA NA
"ENSG00000251218" 0 NA NA NA NA NA NA
"ENSG00000251228" 0.010468704978083 0 8.1030458415403 0 1 NA NA
"ENSG00000251229" 1.21740337973683 -1.14659584929295 1.37955267068411 -0.831135971578641 0.40589682068714 NA NA
"ENSG00000251236" 0 NA NA NA NA NA NA
"ENSG00000251239" 0 NA NA NA NA NA NA
"ENSG00000251243" 0 NA NA NA NA NA NA
"ENSG00000251244" 0.55614262467117 -0.212705757499174 2.12646555168876 -0.100027840719193 0.920322222587898 NA NA
"ENSG00000251248" 0 NA NA NA NA NA NA
"ENSG00000251250" 0 NA NA NA NA NA NA
"ENSG00000251257" 0.29943206778519 -0.608460106136527 4.25409464028765 -0.143029282981674 0.88626705447508 NA NA
"ENSG00000251259" 0.76461812580911 1.42348790215383 1.47066142082968 0.967923603619633 0.33308252516314 NA NA
"ENSG00000251264" 0 NA NA NA NA NA NA
"ENSG00000251270" 0 NA NA NA NA NA NA
"ENSG00000251278" 0 NA NA NA NA NA NA
"ENSG00000251281" 0 NA NA NA NA NA NA
"ENSG00000251285" 0 NA NA NA NA NA NA
"ENSG00000251286" 0 NA NA NA NA NA NA
"ENSG00000251288" 0 NA NA NA NA NA NA
"ENSG00000251293" 0 NA NA NA NA NA NA
"ENSG00000251294" 0.0624200776215166 0.0640177033706774 8.10304584152659 0.00790044936468195 0.993696419003791 NA NA
"ENSG00000251296" 0 NA NA NA NA NA NA
"ENSG00000251300" 0 NA NA NA NA NA NA
"ENSG00000251309" 0 NA NA NA NA NA NA
"ENSG00000251310" 0 NA NA NA NA NA NA
"ENSG00000251312" 0 NA NA NA NA NA NA
"ENSG00000251313" 0 NA NA NA NA NA NA
"ENSG00000251314" 0.0392355729831549 0.0640680430939819 8.1030458415403 0.00790666180925904 0.993691462344993 NA NA
"ENSG00000251320" 0 NA NA NA NA NA NA
"ENSG00000251325" 0 NA NA NA NA NA NA
"ENSG00000251330" 0.346821024709586 -1.5000614723673 2.95640877111143 -0.50739312067572 0.611879011639583 NA NA
"ENSG00000251334" 0 NA NA NA NA NA NA
"ENSG00000251338" 0 NA NA NA NA NA NA
"ENSG00000251339" 0.0644687546420817 -0.2564362001308 8.10304584153262 -0.0316468899653043 0.974753649314188 NA NA
"ENSG00000251342" 0 NA NA NA NA NA NA
"ENSG00000251352" 0 NA NA NA NA NA NA
"ENSG00000251354" 0 NA NA NA NA NA NA
"ENSG00000251357" 0.861120973345763 -3.43704528530718 8.08007720951936 -0.425372827039067 0.670564911428786 NA NA
"ENSG00000251361" 0.0497015197655163 0.0640385263186133 8.10304584152831 0.00790301913268394 0.993694368689587 NA NA
"ENSG00000251367" 0.487384759322291 -0.514598724177447 2.05258640425217 -0.250707460164111 0.802040292480029 NA NA
"ENSG00000251368" 0 NA NA NA NA NA NA
"ENSG00000251371" 0 NA NA NA NA NA NA
"ENSG00000251373" 0 NA NA NA NA NA NA
"ENSG00000251374" 0.0420696825405651 0 8.10304584151597 0 1 NA NA
"ENSG00000251376" 0 NA NA NA NA NA NA
"ENSG00000251377" 0.0106008753310464 0 8.10304584153717 0 1 NA NA
"ENSG00000251378" 0 NA NA NA NA NA NA
"ENSG00000251379" 2.25892337022982 -0.346902568281524 0.777503089617195 -0.44617516369269 0.6554707218641 NA NA
"ENSG00000251387" 0 NA NA NA NA NA NA
"ENSG00000251388" 0.0351000116637057 0.0640475866245921 8.10304584151663 0.00790413726853661 0.993693476574117 NA NA
"ENSG00000251391" 0.0328926952192371 2.02994783483617 8.0850458517448 0.251074375094372 0.801756607176006 NA NA
"ENSG00000251393" 0.351278349855298 -0.577148381316149 3.79092231304089 -0.152244845358804 0.878993824709695 NA NA
"ENSG00000251399" 0 NA NA NA NA NA NA
"ENSG00000251401" 0 NA NA NA NA NA NA
"ENSG00000251408" 0.319639958477861 -0.904009810176241 3.83786003915662 -0.235550489322925 0.813781496185951 NA NA
"ENSG00000251409" 0.107926582487892 -0.256492649867794 8.10304584150424 -0.0316538564491423 0.974748093647671 NA NA
"ENSG00000251410" 0.537436220529336 -0.901618012789175 2.15500219071524 -0.418383803354711 0.675666526607016 NA NA
"ENSG00000251412" 0 NA NA NA NA NA NA
"ENSG00000251413" 0.00945465382613522 0 8.1030458415403 0 1 NA NA
"ENSG00000251414" 0 NA NA NA NA NA NA
"ENSG00000251416" 0 NA NA NA NA NA NA
"ENSG00000251417" 0.417633249733539 -0.256564929493699 2.88803588144992 -0.0888371682435235 0.929211318468437 NA NA
"ENSG00000251419" 0 NA NA NA NA NA NA
"ENSG00000251421" 0 NA NA NA NA NA NA
"ENSG00000251423" 0 NA NA NA NA NA NA
"ENSG00000251424" 0 NA NA NA NA NA NA
"ENSG00000251426" 0.195878193942609 0.0638873358506674 7.72203561017023 0.00827338011320813 0.99339887304866 NA NA
"ENSG00000251427" 0.0194286686687063 0 8.1030458415403 0 1 NA NA
"ENSG00000251431" 0 NA NA NA NA NA NA
"ENSG00000251434" 0 NA NA NA NA NA NA
"ENSG00000251438" 0 NA NA NA NA NA NA
"ENSG00000251446" 0 NA NA NA NA NA NA
"ENSG00000251447" 0 NA NA NA NA NA NA
"ENSG00000251448" 0.0402420257009744 0.0640443980962282 8.10304584152814 0.00790374377101514 0.993693790529907 NA NA
"ENSG00000251452" 0.0283105843088793 0.0640624453738268 8.10304584153474 0.00790597099246982 0.993692013519816 NA NA
"ENSG00000251454" 0.0126043354413591 0.064082455818653 8.1030458415403 0.00790844048914718 0.993690043208141 NA NA
"ENSG00000251455" 0.260739488240056 0.291174531129519 4.85717184953323 0.0599473397585264 0.952197575989464 NA NA
"ENSG00000251456" 0.115374256560849 0.7052639091459 8.10304584152124 0.0870368899472369 0.930642189418434 NA NA
"ENSG00000251458" 0.00986299089135307 0 8.10304584153879 0 1 NA NA
"ENSG00000251459" 0.00986299089135307 0 8.10304584153879 0 1 NA NA
"ENSG00000251460" 0 NA NA NA NA NA NA
"ENSG00000251461" 0 NA NA NA NA NA NA
"ENSG00000251468" 0.0730435778098913 0 8.10304584147287 0 1 NA NA
"ENSG00000251471" 0 NA NA NA NA NA NA
"ENSG00000251473" 0 NA NA NA NA NA NA
"ENSG00000251477" 0 NA NA NA NA NA NA
"ENSG00000251478" 0 NA NA NA NA NA NA
"ENSG00000251484" 0.055570482431345 -0.256425841314152 8.1030458415403 -0.0316456115797327 0.974754668807667 NA NA
"ENSG00000251487" 0 NA NA NA NA NA NA
"ENSG00000251488" 0 NA NA NA NA NA NA
"ENSG00000251489" 0 NA NA NA NA NA NA
"ENSG00000251490" 0 NA NA NA NA NA NA
"ENSG00000251492" 0 NA NA NA NA NA NA
"ENSG00000251498" 0.0181618850651134 0 8.1030458415403 0 1 NA NA
"ENSG00000251501" 0 NA NA NA NA NA NA
"ENSG00000251506" 0 NA NA NA NA NA NA
"ENSG00000251508" 0 NA NA NA NA NA NA
"ENSG00000251510" 0 NA NA NA NA NA NA
"ENSG00000251511" 0.0152553158790369 0 8.1030458415403 0 1 NA NA
"ENSG00000251516" 0 NA NA NA NA NA NA
"ENSG00000251517" 0 NA NA NA NA NA NA
"ENSG00000251520" 0.0296115787430197 0 8.103045841534 0 1 NA NA
"ENSG00000251523" 0.011933676072528 0 8.10304584153629 0 1 NA NA
"ENSG00000251527" 0.0146684600048482 0 8.10304584152858 0 1 NA NA
"ENSG00000251529" 0 NA NA NA NA NA NA
"ENSG00000251532" 0 NA NA NA NA NA NA
"ENSG00000251535" 0 NA NA NA NA NA NA
"ENSG00000251536" 0 NA NA NA NA NA NA
"ENSG00000251537" 0.0656958519672358 0.0640030143132963 8.10304584152209 0.00789863658247229 0.9936978653496 NA NA
"ENSG00000251545" 0 NA NA NA NA NA NA
"ENSG00000251548" 0 NA NA NA NA NA NA
"ENSG00000251549" 0 NA NA NA NA NA NA
"ENSG00000251550" 1.97263224795636 -0.762455859891354 0.894385722480388 -0.852491090507176 0.393941581906665 NA NA
"ENSG00000251555" 0.857907822725322 0.928050679990631 1.15978055842131 0.800195065568175 0.423597788290726 NA NA
"ENSG00000251556" 0 NA NA NA NA NA NA
"ENSG00000251557" 0 NA NA NA NA NA NA
"ENSG00000251567" 0 NA NA NA NA NA NA
"ENSG00000251569" 0.576353097036562 -0.326855756419215 2.74631781253916 -0.119015998413168 0.905262680969671 NA NA
"ENSG00000251572" 0 NA NA NA NA NA NA
"ENSG00000251574" 0.0274569776000284 0.0640677029900707 8.103045841534 0.00790661983691085 0.993691495833035 NA NA
"ENSG00000251579" 0 NA NA NA NA NA NA
"ENSG00000251584" 0 NA NA NA NA NA NA
"ENSG00000251585" 0 NA NA NA NA NA NA
"ENSG00000251588" 0.0112119951205771 1.34628653873724 8.1030458415403 0.166145738906658 0.868042259894525 NA NA
"ENSG00000251591" 0 NA NA NA NA NA NA
"ENSG00000251598" 0 NA NA NA NA NA NA
"ENSG00000251599" 0 NA NA NA NA NA NA
"ENSG00000251601" 0 NA NA NA NA NA NA
"ENSG00000251605" 0 NA NA NA NA NA NA
"ENSG00000251613" 0.0277568086397921 0 8.1030458415403 0 1 NA NA
"ENSG00000251615" 2.33741141042183 -0.817461858330458 1.00949981752976 -0.809769198701575 0.418072838371321 NA NA
"ENSG00000251616" 0.0924866891097273 -1.24793102686375 8.09856131034658 -0.154092928242627 0.877536464130437 NA NA
"ENSG00000251618" 0 NA NA NA NA NA NA
"ENSG00000251621" 0 NA NA NA NA NA NA
"ENSG00000251623" 0 NA NA NA NA NA NA
"ENSG00000251627" 0 NA NA NA NA NA NA
"ENSG00000251630" 0 NA NA NA NA NA NA
"ENSG00000251638" 0.0194286686687063 0 8.1030458415403 0 1 NA NA
"ENSG00000251639" 0.146589924938928 -0.256554964242692 8.10304584147332 -0.0316615466902066 0.97474196079703 NA NA
"ENSG00000251642" 0 NA NA NA NA NA NA
"ENSG00000251647" 0 NA NA NA NA NA NA
"ENSG00000251648" 0.0117105097379052 0.0640803968000287 8.1030458415403 0.00790818638486782 0.993690245947682 NA NA
"ENSG00000251652" 0 NA NA NA NA NA NA
"ENSG00000251654" 0 NA NA NA NA NA NA
"ENSG00000251660" 0.110710186584791 -0.256503359307251 8.10304584152152 -0.031655178105112 0.974747039646969 NA NA
"ENSG00000251661" 2.87769201209984 0.33679690719545 0.643922405419164 0.523039584212342 0.600946707059422 NA NA
"ENSG00000251665" 0 NA NA NA NA NA NA
"ENSG00000251668" 0 NA NA NA NA NA NA
"ENSG00000251670" 0 NA NA NA NA NA NA
"ENSG00000251675" 0 NA NA NA NA NA NA
"ENSG00000251678" 0 NA NA NA NA NA NA
"ENSG00000251679" 0 NA NA NA NA NA NA
"ENSG00000251680" 0.0474155449332073 -0.259569239770234 8.10298208765224 -0.0320337916291065 0.974445102894968 NA NA
"ENSG00000251682" 0.793804735752958 0.847256769280482 1.14314359229881 0.741163905381903 0.458594065696917 NA NA
"ENSG00000251687" 0 NA NA NA NA NA NA
"ENSG00000251689" 0.318156198658937 0.57562338667673 3.53330237007537 0.162913706891282 0.870586378472892 NA NA
"ENSG00000251691" 0 NA NA NA NA NA NA
"ENSG00000251704" 0 NA NA NA NA NA NA
"ENSG00000251715" 0 NA NA NA NA NA NA
"ENSG00000251730" 0 NA NA NA NA NA NA
"ENSG00000251735" 0 NA NA NA NA NA NA
"ENSG00000251744" 0 NA NA NA NA NA NA
"ENSG00000251775" 0 NA NA NA NA NA NA
"ENSG00000251778" 0 NA NA NA NA NA NA
"ENSG00000251802" 0 NA NA NA NA NA NA
"ENSG00000251805" 0 NA NA NA NA NA NA
"ENSG00000251818" 0 NA NA NA NA NA NA
"ENSG00000251822" 0 NA NA NA NA NA NA
"ENSG00000251828" 0 NA NA NA NA NA NA
"ENSG00000251830" 0 NA NA NA NA NA NA
"ENSG00000251838" 0 NA NA NA NA NA NA
"ENSG00000251844" 0 NA NA NA NA NA NA
"ENSG00000251858" 0 NA NA NA NA NA NA
"ENSG00000251861" 0 NA NA NA NA NA NA
"ENSG00000251867" 3.33901452302724 -0.581438452716427 0.713580451055122 -0.814818359803291 0.415176290018036 NA NA
"ENSG00000251922" 0 NA NA NA NA NA NA
"ENSG00000251940" 0 NA NA NA NA NA NA
"ENSG00000251942" 0 NA NA NA NA NA NA
"ENSG00000251967" 0 NA NA NA NA NA NA
"ENSG00000251974" 0 NA NA NA NA NA NA
"ENSG00000251999" 0 NA NA NA NA NA NA
"ENSG00000252011" 0 NA NA NA NA NA NA
"ENSG00000252016" 0 NA NA NA NA NA NA
"ENSG00000252020" 0 NA NA NA NA NA NA
"ENSG00000252040" 0 NA NA NA NA NA NA
"ENSG00000252045" 0 NA NA NA NA NA NA
"ENSG00000252049" 0 NA NA NA NA NA NA
"ENSG00000252050" 0 NA NA NA NA NA NA
"ENSG00000252083" 0 NA NA NA NA NA NA
"ENSG00000252096" 0 NA NA NA NA NA NA
"ENSG00000252119" 0 NA NA NA NA NA NA
"ENSG00000252122" 0.00880495685168251 0 8.1030458415403 0 1 NA NA
"ENSG00000252136" 0 NA NA NA NA NA NA
"ENSG00000252138" 0 NA NA NA NA NA NA
"ENSG00000252139" 0 NA NA NA NA NA NA
"ENSG00000252170" 0 NA NA NA NA NA NA
"ENSG00000252188" 0 NA NA NA NA NA NA
"ENSG00000252190" 0 NA NA NA NA NA NA
"ENSG00000252192" 0 NA NA NA NA NA NA
"ENSG00000252193" 0 NA NA NA NA NA NA
"ENSG00000252200" 0 NA NA NA NA NA NA
"ENSG00000252204" 0 NA NA NA NA NA NA
"ENSG00000252218" 0 NA NA NA NA NA NA
"ENSG00000252228" 0.00992447624296523 0 8.1030458415403 0 1 NA NA
"ENSG00000252230" 0 NA NA NA NA NA NA
"ENSG00000252236" 0 NA NA NA NA NA NA
"ENSG00000252238" 0 NA NA NA NA NA NA
"ENSG00000252249" 0 NA NA NA NA NA NA
"ENSG00000252274" 0 NA NA NA NA NA NA
"ENSG00000252290" 0 NA NA NA NA NA NA
"ENSG00000252291" 0 NA NA NA NA NA NA
"ENSG00000252296" 0 NA NA NA NA NA NA
"ENSG00000252329" 0 NA NA NA NA NA NA
"ENSG00000252337" 0 NA NA NA NA NA NA
"ENSG00000252349" 0 NA NA NA NA NA NA
"ENSG00000252352" 0 NA NA NA NA NA NA
"ENSG00000252404" 0.0184746683177806 0 8.10304584153923 0 1 NA NA
"ENSG00000252408" 0 NA NA NA NA NA NA
"ENSG00000252409" 0 NA NA NA NA NA NA
"ENSG00000252425" 0 NA NA NA NA NA NA
"ENSG00000252427" 0 NA NA NA NA NA NA
"ENSG00000252433" 0 NA NA NA NA NA NA
"ENSG00000252438" 0 NA NA NA NA NA NA
"ENSG00000252441" 0 NA NA NA NA NA NA
"ENSG00000252458" 0.0101711875132875 0 8.10304584154004 0 1 NA NA
"ENSG00000252459" 0 NA NA NA NA NA NA
"ENSG00000252461" 0 NA NA NA NA NA NA
"ENSG00000252473" 0.136988749461162 -0.256499427818836 8.10304584152334 -0.0316546929186094 0.974747426575882 NA NA
"ENSG00000252517" 0 NA NA NA NA NA NA
"ENSG00000252537" 0 NA NA NA NA NA NA
"ENSG00000252550" 0 NA NA NA NA NA NA
"ENSG00000252580" 0 NA NA NA NA NA NA
"ENSG00000252582" 0 NA NA NA NA NA NA
"ENSG00000252601" 0 NA NA NA NA NA NA
"ENSG00000252640" 0 NA NA NA NA NA NA
"ENSG00000252677" 0 NA NA NA NA NA NA
"ENSG00000252682" 0 NA NA NA NA NA NA
"ENSG00000252689" 0 NA NA NA NA NA NA
"ENSG00000252690" 3.68961078759611 -0.845433185260388 0.757701150571211 -1.11578712084974 0.264513267978598 NA NA
"ENSG00000252691" 0 NA NA NA NA NA NA
"ENSG00000252692" 0 NA NA NA NA NA NA
"ENSG00000252693" 0 NA NA NA NA NA NA
"ENSG00000252719" 0 NA NA NA NA NA NA
"ENSG00000252722" 0 NA NA NA NA NA NA
"ENSG00000252727" 0 NA NA NA NA NA NA
"ENSG00000252762" 0 NA NA NA NA NA NA
"ENSG00000252765" 0 NA NA NA NA NA NA
"ENSG00000252774" 0 NA NA NA NA NA NA
"ENSG00000252777" 0 NA NA NA NA NA NA
"ENSG00000252778" 0 NA NA NA NA NA NA
"ENSG00000252787" 0 NA NA NA NA NA NA
"ENSG00000252798" 0.0680169774879057 0.0640114848514016 8.10304584150771 0.00789968193484775 0.9936970313051 NA NA
"ENSG00000252800" 0 NA NA NA NA NA NA
"ENSG00000252824" 0.0126043354413591 0.064082455818653 8.1030458415403 0.00790844048914718 0.993690043208141 NA NA
"ENSG00000252840" 0 NA NA NA NA NA NA
"ENSG00000252852" 0 NA NA NA NA NA NA
"ENSG00000252868" 0 NA NA NA NA NA NA
"ENSG00000252870" 0 NA NA NA NA NA NA
"ENSG00000252888" 0.0083034808044931 0 8.1030458415403 0 1 NA NA
"ENSG00000252904" 0 NA NA NA NA NA NA
"ENSG00000252920" 0 NA NA NA NA NA NA
"ENSG00000252923" 0 NA NA NA NA NA NA
"ENSG00000252945" 0 NA NA NA NA NA NA
"ENSG00000252989" 0 NA NA NA NA NA NA
"ENSG00000252992" 0 NA NA NA NA NA NA
"ENSG00000252993" 0 NA NA NA NA NA NA
"ENSG00000253013" 0 NA NA NA NA NA NA
"ENSG00000253028" 0 NA NA NA NA NA NA
"ENSG00000253041" 0 NA NA NA NA NA NA
"ENSG00000253047" 0 NA NA NA NA NA NA
"ENSG00000253049" 0 NA NA NA NA NA NA
"ENSG00000253059" 0 NA NA NA NA NA NA
"ENSG00000253060" 0 NA NA NA NA NA NA
"ENSG00000253065" 0 NA NA NA NA NA NA
"ENSG00000253067" 0 NA NA NA NA NA NA
"ENSG00000253072" 0 NA NA NA NA NA NA
"ENSG00000253085" 0 NA NA NA NA NA NA
"ENSG00000253092" 0 NA NA NA NA NA NA
"ENSG00000253100" 0.0190611127286222 0 8.10304584153868 0 1 NA NA
"ENSG00000253102" 0 NA NA NA NA NA NA
"ENSG00000253104" 0 NA NA NA NA NA NA
"ENSG00000253105" 0.203399949008152 -1.08424490769696 8.10086737314158 -0.133843063681276 0.893526673637832 NA NA
"ENSG00000253106" 0.321985819701773 -0.141006025917506 3.25423307957246 -0.043330032751075 0.965438451024191 NA NA
"ENSG00000253107" 0 NA NA NA NA NA NA
"ENSG00000253108" 0 NA NA NA NA NA NA
"ENSG00000253110" 0.0117105097379052 0.0640803968000287 8.1030458415403 0.00790818638486782 0.993690245947682 NA NA
"ENSG00000253112" 0 NA NA NA NA NA NA
"ENSG00000253115" 0 NA NA NA NA NA NA
"ENSG00000253116" 0 NA NA NA NA NA NA
"ENSG00000253118" 0 NA NA NA NA NA NA
"ENSG00000253121" 0 NA NA NA NA NA NA
"ENSG00000253122" 0 NA NA NA NA NA NA
"ENSG00000253123" 0.218675902635658 -0.25659048570832 5.78369265767464 -0.0443644745485982 0.9646138789563 NA NA
"ENSG00000253125" 0.0171149362079666 0 8.1030458415403 0 1 NA NA
"ENSG00000253130" 0.183743644106403 0.34343167846588 8.10163763275236 0.0423904022907041 0.966187479335952 NA NA
"ENSG00000253134" 0 NA NA NA NA NA NA
"ENSG00000253135" 0 NA NA NA NA NA NA
"ENSG00000253139" 0 NA NA NA NA NA NA
"ENSG00000253141" 0.82576943204151 1.15770516552488 1.30824120713701 0.884932502667781 0.376193036651144 NA NA
"ENSG00000253142" 0.100366439850977 -0.576578541196208 8.10303807167261 -0.0711558474853855 0.943273720901802 NA NA
"ENSG00000253143" 0.0334645747357855 0 8.10304584153667 0 1 NA NA
"ENSG00000253144" 0 NA NA NA NA NA NA
"ENSG00000253153" 0 NA NA NA NA NA NA
"ENSG00000253154" 0.0521767508236794 0.0640495185018459 8.10304584153938 0.00790437568222841 0.993693286353456 NA NA
"ENSG00000253155" 0 NA NA NA NA NA NA
"ENSG00000253160" 0 NA NA NA NA NA NA
"ENSG00000253162" 0 NA NA NA NA NA NA
"ENSG00000253163" 0 NA NA NA NA NA NA
"ENSG00000253164" 0.0356085105563843 -0.259569239770234 8.10298208765224 -0.0320337916291064 0.974445102894969 NA NA
"ENSG00000253165" 0.0176769558572128 0 8.10304584153902 0 1 NA NA
"ENSG00000253166" 0 NA NA NA NA NA NA
"ENSG00000253168" 0 NA NA NA NA NA NA
"ENSG00000253170" 0 NA NA NA NA NA NA
"ENSG00000253171" 0 NA NA NA NA NA NA
"ENSG00000253172" 0.030937149320523 0.0640659840753581 8.1030458415403 0.00790640770497973 0.993691665084537 NA NA
"ENSG00000253174" 0.108197563458588 0.0639609174794736 8.10304584151449 0.00789344139604658 0.993702010379422 NA NA
"ENSG00000253175" 0.146570932058624 0.0639067718831157 8.10304584145834 0.00788675926725525 0.993707341780865 NA NA
"ENSG00000253176" 0 NA NA NA NA NA NA
"ENSG00000253177" 0.0713298408364191 0.064000720367397 8.10304584153618 0.00789835348571392 0.993698091221087 NA NA
"ENSG00000253178" 0 NA NA NA NA NA NA
"ENSG00000253180" 0.891520934448893 -1.00116537556094 1.32066139689992 -0.758078776218528 0.448403824531181 NA NA
"ENSG00000253181" 0.029502861025893 0 8.10304584153949 0 1 NA NA
"ENSG00000253183" 0.603681295390193 0.474244373608283 1.54041786829037 0.307867354287847 0.758183267548857 NA NA
"ENSG00000253184" 0 NA NA NA NA NA NA
"ENSG00000253186" 0 NA NA NA NA NA NA
"ENSG00000253189" 0 NA NA NA NA NA NA
"ENSG00000253190" 0.832544473882686 -0.673446308989644 1.45939978447208 -0.461454302073408 0.644472700165333 NA NA
"ENSG00000253194" 0.323480700866091 2.56337999800502 3.50362473352744 0.7316365743954 0.464390418389559 NA NA
"ENSG00000253195" 0 NA NA NA NA NA NA
"ENSG00000253196" 0.599144161514334 -0.00484478999872809 1.54856191113351 -0.0031285736552708 0.997503763455308 NA NA
"ENSG00000253197" 0 NA NA NA NA NA NA
"ENSG00000253198" 0 NA NA NA NA NA NA
"ENSG00000253200" 2.26154741722558 0.731052842971487 0.727912255887958 1.00431451326465 0.315227040338779 NA NA
"ENSG00000253204" 0.0333129510433973 0 8.1030458415403 0 1 NA NA
"ENSG00000253205" 0 NA NA NA NA NA NA
"ENSG00000253206" 0 NA NA NA NA NA NA
"ENSG00000253207" 0 NA NA NA NA NA NA
"ENSG00000253214" 0.0710324451607075 0 8.10304584153126 0 1 NA NA
"ENSG00000253215" 0 NA NA NA NA NA NA
"ENSG00000253216" 0 NA NA NA NA NA NA
"ENSG00000253217" 0 NA NA NA NA NA NA
"ENSG00000253220" 0.134131007445659 -0.50507211873288 8.10254427200362 -0.0623350026581199 0.950296054574363 NA NA
"ENSG00000253223" 0.0641996115834255 0 8.10304584152372 0 1 NA NA
"ENSG00000253225" 0.0855644947354749 0.063992465883539 8.10304584150326 0.00789733479672222 0.993698903991957 NA NA
"ENSG00000253227" 0.218020043266824 0.0639407853390466 5.78115971243762 0.0110602004648798 0.991175416725709 NA NA
"ENSG00000253232" 0 NA NA NA NA NA NA
"ENSG00000253233" 0 NA NA NA NA NA NA
"ENSG00000253235" 0 NA NA NA NA NA NA
"ENSG00000253237" 0 NA NA NA NA NA NA
"ENSG00000253238" 0.13849004100777 -0.883117892961956 8.1026376088216 -0.108991409414692 0.913209304037161 NA NA
"ENSG00000253244" 0 NA NA NA NA NA NA
"ENSG00000253252" 0.0600460113591511 0 8.10304584152483 0 1 NA NA
"ENSG00000253256" 0.00888992521533467 0 8.1030458415403 0 1 NA NA
"ENSG00000253259" 0.00886594486577857 0 8.10304584154009 0 1 NA NA
"ENSG00000253260" 0 NA NA NA NA NA NA
"ENSG00000253261" 0 NA NA NA NA NA NA
"ENSG00000253262" 0 NA NA NA NA NA NA
"ENSG00000253263" 0.0625297836329819 0 8.10304584152034 0 1 NA NA
"ENSG00000253266" 0 NA NA NA NA NA NA
"ENSG00000253269" 0 NA NA NA NA NA NA
"ENSG00000253270" 0 NA NA NA NA NA NA
"ENSG00000253271" 0 NA NA NA NA NA NA
"ENSG00000253273" 0 NA NA NA NA NA NA
"ENSG00000253275" 0 NA NA NA NA NA NA
"ENSG00000253280" 0 NA NA NA NA NA NA
"ENSG00000253281" 0.0727152185896114 0 8.10304584152616 0 1 NA NA
"ENSG00000253282" 1.97359588966442 -0.409331997471676 0.96878354103241 -0.422521626487853 0.67264431871716 NA NA
"ENSG00000253283" 0 NA NA NA NA NA NA
"ENSG00000253284" 1.16529360707806 -0.502460559188037 1.05550366751652 -0.476038667274619 0.634046830588118 NA NA
"ENSG00000253286" 0.0227197764087276 0 8.1030458415403 0 1 NA NA
"ENSG00000253287" 0 NA NA NA NA NA NA
"ENSG00000253288" 0.078798112157893 0.0639912901286962 8.103045841526 0.00789718969634326 0.993699019761698 NA NA
"ENSG00000253290" 0 NA NA NA NA NA NA
"ENSG00000253295" 0.0112725434963834 0 8.1030458415347 0 1 NA NA
"ENSG00000253297" 0.265336519315978 -0.308190469336645 5.36839900191751 -0.0574082644055638 0.954219979817764 NA NA
"ENSG00000253300" 0.0981251734358664 -0.256482804459115 8.10304584153831 -0.031652641423342 0.97474906261246 NA NA
"ENSG00000253307" 0.00992447624296523 0 8.1030458415403 0 1 NA NA
"ENSG00000253308" 0.011933676072528 0 8.10304584153629 0 1 NA NA
"ENSG00000253312" 0 NA NA NA NA NA NA
"ENSG00000253317" 0 NA NA NA NA NA NA
"ENSG00000253319" 0 NA NA NA NA NA NA
"ENSG00000253321" 0 NA NA NA NA NA NA
"ENSG00000253322" 0 NA NA NA NA NA NA
"ENSG00000253326" 0 NA NA NA NA NA NA
"ENSG00000253330" 0.0897920906782422 0 8.1030458415044 0 1 NA NA
"ENSG00000253331" 0.0222654969577514 1.3462731015046 8.10304584153738 0.166144080612676 0.868043564885251 NA NA
"ENSG00000253333" 0 NA NA NA NA NA NA
"ENSG00000253334" 0.0239817292060468 0.0640680430939794 8.1030458415403 0.00790666180925872 0.993691462344993 NA NA
"ENSG00000253335" 0 NA NA NA NA NA NA
"ENSG00000253336" 0 NA NA NA NA NA NA
"ENSG00000253339" 0 NA NA NA NA NA NA
"ENSG00000253340" 0 NA NA NA NA NA NA
"ENSG00000253342" 0.00936076753541151 0 8.1030458415391 0 1 NA NA
"ENSG00000253343" 0 NA NA NA NA NA NA
"ENSG00000253344" 0.0621767875941072 0.0640124806613541 8.10304584152244 0.00789980482812216 0.993696933253513 NA NA
"ENSG00000253346" 0 NA NA NA NA NA NA
"ENSG00000253347" 0 NA NA NA NA NA NA
"ENSG00000253348" 0.0165434135685007 0 8.10304584153354 0 1 NA NA
"ENSG00000253354" 0 NA NA NA NA NA NA
"ENSG00000253356" 0.00881101099143422 0 8.1030458415403 0 1 NA NA
"ENSG00000253357" 0.252113468110577 -0.256576106871899 5.44774914028715 -0.0470976361548056 0.96243541132401 NA NA
"ENSG00000253358" 0 NA NA NA NA NA NA
"ENSG00000253361" 0.903445967851845 -1.04114190002187 1.4559599282998 -0.715089666813605 0.474553638557962 NA NA
"ENSG00000253362" 0 NA NA NA NA NA NA
"ENSG00000253363" 0.0818508800784759 -0.256465060019872 8.10304584153348 -0.0316504515752975 0.974750808983411 NA NA
"ENSG00000253369" 0.176321781006493 -0.938106134547276 8.10132714092129 -0.115796599523642 0.907813745573625 NA NA
"ENSG00000253370" 0 NA NA NA NA NA NA
"ENSG00000253372" 0.114081186014543 1.32677960275668 8.10183778606641 0.163762795280657 0.869917881267006 NA NA
"ENSG00000253373" 0 NA NA NA NA NA NA
"ENSG00000253374" 0 NA NA NA NA NA NA
"ENSG00000253376" 0.012284013421823 0 8.1030458415403 0 1 NA NA
"ENSG00000253377" 0.0411376651964353 0 8.10304584151336 0 1 NA NA
"ENSG00000253380" 0.00945465382613522 0 8.1030458415403 0 1 NA NA
"ENSG00000253381" 0 NA NA NA NA NA NA
"ENSG00000253383" 0.0083034808044931 0 8.1030458415403 0 1 NA NA
"ENSG00000253385" 0 NA NA NA NA NA NA
"ENSG00000253388" 0 NA NA NA NA NA NA
"ENSG00000253389" 0 NA NA NA NA NA NA
"ENSG00000253391" 0 NA NA NA NA NA NA
"ENSG00000253392" 0.849986367283354 0.458844816543643 1.16250879880872 0.394702231083191 0.69306265602462 NA NA
"ENSG00000253396" 0 NA NA NA NA NA NA
"ENSG00000253397" 0 NA NA NA NA NA NA
"ENSG00000253398" 0.0136372806150015 0.0640803968000286 8.1030458415403 0.0079081863848678 0.993690245947682 NA NA
"ENSG00000253399" 0.206314303985907 -0.608718587525815 8.10246079175696 -0.0751276190247159 0.940113173112101 NA NA
"ENSG00000253400" 0 NA NA NA NA NA NA
"ENSG00000253403" 0 NA NA NA NA NA NA
"ENSG00000253406" 0.0782630172853571 1.02575334438277 8.10304584152745 0.12658861426229 0.899266008942073 NA NA
"ENSG00000253407" 0 NA NA NA NA NA NA
"ENSG00000253410" 0 NA NA NA NA NA NA
"ENSG00000253413" 0 NA NA NA NA NA NA
"ENSG00000253415" 0 NA NA NA NA NA NA
"ENSG00000253416" 0.00888992521533467 0 8.1030458415403 0 1 NA NA
"ENSG00000253420" 0 NA NA NA NA NA NA
"ENSG00000253422" 0 NA NA NA NA NA NA
"ENSG00000253423" 0 NA NA NA NA NA NA
"ENSG00000253424" 0.14989961766276 -0.578514788037073 8.10301522420938 -0.0713950019874879 0.943083387296998 NA NA
"ENSG00000253427" 0 NA NA NA NA NA NA
"ENSG00000253429" 0 NA NA NA NA NA NA
"ENSG00000253430" 0.122189817620264 0 8.10304584151586 0 1 NA NA
"ENSG00000253432" 0 NA NA NA NA NA NA
"ENSG00000253444" 0 NA NA NA NA NA NA
"ENSG00000253445" 0 NA NA NA NA NA NA
"ENSG00000253447" 0 NA NA NA NA NA NA
"ENSG00000253449" 0.0326263884483981 0 8.10304584153333 0 1 NA NA
"ENSG00000253452" 1.91863806831631 0.885581396358007 0.794509528660033 1.114626526697 0.265010498072591 NA NA
"ENSG00000253456" 0 NA NA NA NA NA NA
"ENSG00000253468" 0.0112119951205771 1.34628653873724 8.1030458415403 0.166145738906658 0.868042259894525 NA NA
"ENSG00000253469" 0.00888992521533467 0 8.1030458415403 0 1 NA NA
"ENSG00000253470" 0 NA NA NA NA NA NA
"ENSG00000253471" 0 NA NA NA NA NA NA
"ENSG00000253472" 0 NA NA NA NA NA NA
"ENSG00000253474" 0.103648590041391 0 8.10304584150829 0 1 NA NA
"ENSG00000253475" 0.282040652309155 -1.18059714187332 5.2655535395863 -0.224211402086718 0.822592811732256 NA NA
"ENSG00000253476" 0.0643296850038704 0.0640198248550911 8.10304584152862 0.0079007111778864 0.993696210113597 NA NA
"ENSG00000253477" 0.0474044862370102 1.34624183340891 8.10304584151906 0.166140221805352 0.868046601566402 NA NA
"ENSG00000253480" 0.253120416558468 -1.43076873843572 7.77133720023929 -0.184108436112084 0.853928388546591 NA NA
"ENSG00000253483" 0 NA NA NA NA NA NA
"ENSG00000253484" 0.0195934776543943 0.0640659840753582 8.1030458415403 0.00790640770497974 0.993691665084537 NA NA
"ENSG00000253489" 0 NA NA NA NA NA NA
"ENSG00000253493" 0 NA NA NA NA NA NA
"ENSG00000253496" 0.0146475471832474 0 8.1030458415403 0 1 NA NA
"ENSG00000253499" 0 NA NA NA NA NA NA
"ENSG00000253500" 2.83262656868163 0.416629138388814 0.708826680034395 0.587772935364958 0.556684712556502 NA NA
"ENSG00000253503" 0.0126043354413591 0.064082455818653 8.1030458415403 0.00790844048914718 0.993690043208141 NA NA
"ENSG00000253507" 0.0109184814739803 0 8.1030458415403 0 1 NA NA
"ENSG00000253508" 0 NA NA NA NA NA NA
"ENSG00000253509" 0.398922460734283 -1.14768599653529 4.99629593482268 -0.229707369520742 0.818319167977431 NA NA
"ENSG00000253510" 0.0202792490093919 0 8.1030458415395 0 1 NA NA
"ENSG00000253512" 0.0750263553150503 0 8.10304584150212 0 1 NA NA
"ENSG00000253515" 0 NA NA NA NA NA NA
"ENSG00000253519" 0.0424509868637276 0 8.10304584153826 0 1 NA NA
"ENSG00000253520" 0.569164284550441 1.03640816764235 1.34601004886071 0.76998546074718 0.441308517265832 NA NA
"ENSG00000253523" 0 NA NA NA NA NA NA
"ENSG00000253524" 0.0425852410819367 0 8.10304584153469 0 1 NA NA
"ENSG00000253526" 0.0426680213565129 0 8.10304584152862 0 1 NA NA
"ENSG00000253527" 0 NA NA NA NA NA NA
"ENSG00000253528" 0 NA NA NA NA NA NA
"ENSG00000253530" 0.0304507054422267 0 8.1030458415403 0 1 NA NA
"ENSG00000253532" 0 NA NA NA NA NA NA
"ENSG00000253536" 0 NA NA NA NA NA NA
"ENSG00000253538" 0.0285413241201736 0 8.10304584153618 0 1 NA NA
"ENSG00000253539" 0 NA NA NA NA NA NA
"ENSG00000253543" 0 NA NA NA NA NA NA
"ENSG00000253550" 0.0113111133755411 0 8.1030458415403 0 1 NA NA
"ENSG00000253551" 0 NA NA NA NA NA NA
"ENSG00000253553" 1.52238416729255 -0.0667693969397398 0.969748999235238 -0.0688522462950674 0.945107230195622 NA NA
"ENSG00000253557" 0.0163236092191201 0.0640803968000286 8.1030458415403 0.00790818638486779 0.993690245947682 NA NA
"ENSG00000253558" 0.809148840943132 0.619767371097085 1.32524755819238 0.467661583125224 0.640026617922181 NA NA
"ENSG00000253560" 0 NA NA NA NA NA NA
"ENSG00000253561" 0 NA NA NA NA NA NA
"ENSG00000253562" 0 NA NA NA NA NA NA
"ENSG00000253564" 0.018307182259963 0 8.10304584153734 0 1 NA NA
"ENSG00000253567" 0 NA NA NA NA NA NA
"ENSG00000253568" 0 NA NA NA NA NA NA
"ENSG00000253571" 0 NA NA NA NA NA NA
"ENSG00000253572" 0 NA NA NA NA NA NA
"ENSG00000253573" 0 NA NA NA NA NA NA
"ENSG00000253574" 0.0198648961985318 0 8.10304584153815 0 1 NA NA
"ENSG00000253576" 0 NA NA NA NA NA NA
"ENSG00000253577" 0.223905530166104 0.0638809483643846 7.25402481468242 0.00880627651494756 0.992973698746216 NA NA
"ENSG00000253583" 0.0381618016268392 0 8.1030458415358 0 1 NA NA
"ENSG00000253584" 0.0165434135685007 0 8.10304584153354 0 1 NA NA
"ENSG00000253585" 0 NA NA NA NA NA NA
"ENSG00000253586" 0.054682400147636 0 8.10304584153863 0 1 NA NA
"ENSG00000253593" 0 NA NA NA NA NA NA
"ENSG00000253596" 0.25829646857808 -0.256588305476812 6.02328700226568 -0.0425993822609309 0.966020887929124 NA NA
"ENSG00000253600" 0.467751197201017 1.1497237877784 1.72029914711467 0.66832782525455 0.503924355435901 NA NA
"ENSG00000253604" 0.0234875889800775 0 8.10304584153798 0 1 NA NA
"ENSG00000253607" 0.0294711199079689 0.0640515713506874 8.1030458415403 0.00790462902509163 0.993693084221412 NA NA
"ENSG00000253608" 0.0595285810197495 1.02577069364565 8.10304584153831 0.126590755341317 0.899264314241464 NA NA
"ENSG00000253610" 0 NA NA NA NA NA NA
"ENSG00000253613" 0 NA NA NA NA NA NA
"ENSG00000253614" 0.0218816972511927 0.0640659840753581 8.1030458415403 0.00790640770497973 0.993691665084537 NA NA
"ENSG00000253615" 0 NA NA NA NA NA NA
"ENSG00000253617" 0 NA NA NA NA NA NA
"ENSG00000253619" 0 NA NA NA NA NA NA
"ENSG00000253620" 0 NA NA NA NA NA NA
"ENSG00000253622" 0.0275485563683124 0 8.10304584153002 0 1 NA NA
"ENSG00000253623" 0.315112192144603 0.379785062685473 3.25141603936963 0.116806049452565 0.907013749801286 NA NA
"ENSG00000253627" 0 NA NA NA NA NA NA
"ENSG00000253628" 0 NA NA NA NA NA NA
"ENSG00000253629" 0 NA NA NA NA NA NA
"ENSG00000253630" 0 NA NA NA NA NA NA
"ENSG00000253632" 0 NA NA NA NA NA NA
"ENSG00000253634" 0 NA NA NA NA NA NA
"ENSG00000253636" 0.53805921153577 -0.255742229550248 1.71204477207544 -0.149378236902194 0.881255183485455 NA NA
"ENSG00000253642" 0 NA NA NA NA NA NA
"ENSG00000253645" 0 NA NA NA NA NA NA
"ENSG00000253648" 0 NA NA NA NA NA NA
"ENSG00000253652" 0.0618833527511709 0 8.1030458415349 0 1 NA NA
"ENSG00000253653" 0.0252058139938244 0 8.1030458415403 0 1 NA NA
"ENSG00000253656" 0.190124358665306 -0.256569558564934 8.10304584146314 -0.0316633477811605 0.97474052445452 NA NA
"ENSG00000253657" 0 NA NA NA NA NA NA
"ENSG00000253659" 0 NA NA NA NA NA NA
"ENSG00000253660" 0.114755941465816 0.063966025689267 8.10304584151745 0.00789407180217656 0.993701507403774 NA NA
"ENSG00000253664" 0.00894641472455145 0 8.10304584153714 0 1 NA NA
"ENSG00000253666" 0.0457975764762836 0 8.10304584152098 0 1 NA NA
"ENSG00000253667" 0.254558257553596 -0.8564110741608 5.46080805575284 -0.156828635142851 0.875379904512012 NA NA
"ENSG00000253668" 0 NA NA NA NA NA NA
"ENSG00000253670" 0 NA NA NA NA NA NA
"ENSG00000253671" 0.0685437105947937 0 8.10304584151505 0 1 NA NA
"ENSG00000253672" 0 NA NA NA NA NA NA
"ENSG00000253673" 0 NA NA NA NA NA NA
"ENSG00000253675" 0 NA NA NA NA NA NA
"ENSG00000253678" 0.00945465382613522 0 8.1030458415403 0 1 NA NA
"ENSG00000253680" 0 NA NA NA NA NA NA
"ENSG00000253681" 0 NA NA NA NA NA NA
"ENSG00000253682" 0 NA NA NA NA NA NA
"ENSG00000253683" 0.0840998052893877 0 8.10304584153178 0 1 NA NA
"ENSG00000253687" 0 NA NA NA NA NA NA
"ENSG00000253688" 0.202465878331345 0.0639487759074351 5.95650100873948 0.0107359632464778 0.991434105232738 NA NA
"ENSG00000253690" 0.0112725434963834 0 8.1030458415347 0 1 NA NA
"ENSG00000253693" 0.0401851478173709 -0.25640936957086 8.1030458415403 -0.0316435787955656 0.974756289922889 NA NA
"ENSG00000253697" 0 NA NA NA NA NA NA
"ENSG00000253698" 0 NA NA NA NA NA NA
"ENSG00000253699" 0 NA NA NA NA NA NA
"ENSG00000253706" 1.56785394335234 0.163345177128654 0.863441942882458 0.189179108653621 0.849952440887614 NA NA
"ENSG00000253707" 0 NA NA NA NA NA NA
"ENSG00000253708" 0 NA NA NA NA NA NA
"ENSG00000253711" 0 NA NA NA NA NA NA
"ENSG00000253713" 0 NA NA NA NA NA NA
"ENSG00000253715" 0.0436967601037318 0 8.10304584153871 0 1 NA NA
"ENSG00000253717" 0 NA NA NA NA NA NA
"ENSG00000253720" 0.199802259843529 -1.05078761303634 6.72737010317165 -0.156195897790868 0.875878610139382 NA NA
"ENSG00000253722" 0.00880495685168251 0 8.1030458415403 0 1 NA NA
"ENSG00000253723" 0 NA NA NA NA NA NA
"ENSG00000253725" 0 NA NA NA NA NA NA
"ENSG00000253726" 0.100809473987405 0.0639569225264307 8.10304584151056 0.00789294837736077 0.993702403739165 NA NA
"ENSG00000253728" 0 NA NA NA NA NA NA
"ENSG00000253730" 0.301834350103905 0.0640086013067308 3.35892853449161 0.0190562557820001 0.984796227915608 NA NA
"ENSG00000253735" 0 NA NA NA NA NA NA
"ENSG00000253736" 2.09696437240553 -0.809282445371155 0.921436983179463 -0.878283008110534 0.379790154636114 NA NA
"ENSG00000253737" 0.0961123184535451 0.0640062019169995 8.10304584152255 0.00789902996586934 0.993697551484852 NA NA
"ENSG00000253740" 0 NA NA NA NA NA NA
"ENSG00000253744" 0 NA NA NA NA NA NA
"ENSG00000253745" 0 NA NA NA NA NA NA
"ENSG00000253746" 0.0113111133755411 0 8.1030458415403 0 1 NA NA
"ENSG00000253749" 0 NA NA NA NA NA NA
"ENSG00000253750" 0 NA NA NA NA NA NA
"ENSG00000253754" 0 NA NA NA NA NA NA
"ENSG00000253760" 0.00888992521533467 0 8.1030458415403 0 1 NA NA
"ENSG00000253762" 0.0302491245242549 0 8.10304584153956 0 1 NA NA
"ENSG00000253766" 0 NA NA NA NA NA NA
"ENSG00000253768" 0 NA NA NA NA NA NA
"ENSG00000253772" 0.198556643072933 -0.256596811399789 6.77042222246734 -0.0378996764113594 0.9697676710515 NA NA
"ENSG00000253774" 0.0227229916588147 0 8.10304584152088 0 1 NA NA
"ENSG00000253775" 0 NA NA NA NA NA NA
"ENSG00000253776" 0 NA NA NA NA NA NA
"ENSG00000253777" 0.0136372806150015 0.0640803968000286 8.1030458415403 0.0079081863848678 0.993690245947682 NA NA
"ENSG00000253778" 0 NA NA NA NA NA NA
"ENSG00000253782" 0 NA NA NA NA NA NA
"ENSG00000253783" 0 NA NA NA NA NA NA
"ENSG00000253784" 0 NA NA NA NA NA NA
"ENSG00000253785" 0.0126043354413591 0.064082455818653 8.1030458415403 0.00790844048914718 0.993690043208141 NA NA
"ENSG00000253790" 0 NA NA NA NA NA NA
"ENSG00000253792" 0 NA NA NA NA NA NA
"ENSG00000253793" 0.0270394124509319 0 8.1030458415403 0 1 NA NA
"ENSG00000253796" 0.0980511151982487 0 8.1030458414971 0 1 NA NA
"ENSG00000253798" 0 NA NA NA NA NA NA
"ENSG00000253800" 0.00880495685168251 0 8.1030458415403 0 1 NA NA
"ENSG00000253801" 0 NA NA NA NA NA NA
"ENSG00000253803" 0 NA NA NA NA NA NA
"ENSG00000253805" 0 NA NA NA NA NA NA
"ENSG00000253806" 0 NA NA NA NA NA NA
"ENSG00000253809" 0 NA NA NA NA NA NA
"ENSG00000253811" 0 NA NA NA NA NA NA
"ENSG00000253817" 0 NA NA NA NA NA NA
"ENSG00000253821" 0.10773284873685 0 8.10304584152448 0 1 NA NA
"ENSG00000253824" 0.142261245538616 0.0639825378800618 8.10304584150088 0.00789610957800168 0.993699881544578 NA NA
"ENSG00000253825" 0.0576212917137635 0 8.10304584153665 0 1 NA NA
"ENSG00000253829" 0 NA NA NA NA NA NA
"ENSG00000253832" 0.15066306379746 0.705223836189492 8.10304584151288 0.0870319445283827 0.930646120375075 NA NA
"ENSG00000253834" 0 NA NA NA NA NA NA
"ENSG00000253836" 0 NA NA NA NA NA NA
"ENSG00000253838" 0 NA NA NA NA NA NA
"ENSG00000253840" 0.210804273951469 -0.0143362846492525 7.47796168805 -0.00191713801799256 0.998470346111535 NA NA
"ENSG00000253841" 0 NA NA NA NA NA NA
"ENSG00000253842" 0.169875662961257 0.696482462412832 8.10251215643385 0.0859588296772608 0.931499145198197 NA NA
"ENSG00000253843" 0 NA NA NA NA NA NA
"ENSG00000253844" 0.0429730121924576 0.0640335250114668 8.10304584152892 0.0079024019194472 0.993694861139122 NA NA
"ENSG00000253845" 0 NA NA NA NA NA NA
"ENSG00000253849" 0 NA NA NA NA NA NA
"ENSG00000253851" 0.012284013421823 0 8.1030458415403 0 1 NA NA
"ENSG00000253852" 0 NA NA NA NA NA NA
"ENSG00000253853" 0.15698403836302 -0.222144682673449 8.09699650492595 -0.0274354425790234 0.978112429790328 NA NA
"ENSG00000253854" 0.324836362378229 -0.937345413662244 3.28854174573954 -0.285033758466536 0.775618278686884 NA NA
"ENSG00000253855" 0 NA NA NA NA NA NA
"ENSG00000253857" 0.010399839673666 0 8.1030458415403 0 1 NA NA
"ENSG00000253858" 0.0528934614255509 0 8.10304584152414 0 1 NA NA
"ENSG00000253859" 0 NA NA NA NA NA NA
"ENSG00000253865" 0.157148270046425 -0.256558116452773 8.10304584146815 -0.0316619357056838 0.974741650563125 NA NA
"ENSG00000253871" 0.0112725434963834 0 8.1030458415347 0 1 NA NA
"ENSG00000253872" 0.462507423206361 1.89756680963461 2.0751090336995 0.914441978141091 0.360484652667603 NA NA
"ENSG00000253875" 0.00945465382613522 0 8.1030458415403 0 1 NA NA
"ENSG00000253879" 0 NA NA NA NA NA NA
"ENSG00000253880" 0 NA NA NA NA NA NA
"ENSG00000253882" 0 NA NA NA NA NA NA
"ENSG00000253884" 0 NA NA NA NA NA NA
"ENSG00000253886" 0.00880495685168251 0 8.1030458415403 0 1 NA NA
"ENSG00000253887" 0 NA NA NA NA NA NA
"ENSG00000253888" 0 NA NA NA NA NA NA
"ENSG00000253891" 0 NA NA NA NA NA NA
"ENSG00000253892" 0 NA NA NA NA NA NA
"ENSG00000253894" 0.220880131837798 1.25966108057428 6.42293515168748 0.196119227553361 0.844516847079825 NA NA
"ENSG00000253896" 0 NA NA NA NA NA NA
"ENSG00000253897" 0 NA NA NA NA NA NA
"ENSG00000253899" 0 NA NA NA NA NA NA
"ENSG00000253901" 0 NA NA NA NA NA NA
"ENSG00000253903" 0.0444364689000106 0 8.10304584151688 0 1 NA NA
"ENSG00000253907" 0 NA NA NA NA NA NA
"ENSG00000253908" 0.0109184814739803 0 8.1030458415403 0 1 NA NA
"ENSG00000253911" 0 NA NA NA NA NA NA
"ENSG00000253912" 0 NA NA NA NA NA NA
"ENSG00000253917" 0.10119194606218 -0.256479699177171 8.10304584151184 -0.0316522581994079 0.974749368227787 NA NA
"ENSG00000253923" 0.222735782240385 0.946985562744702 5.7252396745246 0.165405400748281 0.868624903045484 NA NA
"ENSG00000253924" 0 NA NA NA NA NA NA
"ENSG00000253925" 0 NA NA NA NA NA NA
"ENSG00000253926" 0 NA NA NA NA NA NA
"ENSG00000253927" 0 NA NA NA NA NA NA
"ENSG00000253932" 0 NA NA NA NA NA NA
"ENSG00000253939" 0.0200242268502017 0 8.1030458415403 0 1 NA NA
"ENSG00000253940" 0 NA NA NA NA NA NA
"ENSG00000253942" 0 NA NA NA NA NA NA
"ENSG00000253945" 0 NA NA NA NA NA NA
"ENSG00000253947" 0 NA NA NA NA NA NA
"ENSG00000253949" 0 NA NA NA NA NA NA
"ENSG00000253956" 0 NA NA NA NA NA NA
"ENSG00000253960" 0 NA NA NA NA NA NA
"ENSG00000253961" 0 NA NA NA NA NA NA
"ENSG00000253965" 0.0144143174891462 0 8.1030458415403 0 1 NA NA
"ENSG00000253966" 0.062253564079345 0 8.1030458415259 0 1 NA NA
"ENSG00000253968" 0.0705180557233056 -0.256454023297326 8.10304584153819 -0.0316490895291101 0.974751895194865 NA NA
"ENSG00000253975" 0 NA NA NA NA NA NA
"ENSG00000253976" 0 NA NA NA NA NA NA
"ENSG00000253979" 0 NA NA NA NA NA NA
"ENSG00000253980" 0 NA NA NA NA NA NA
"ENSG00000253983" 0.0083034808044931 0 8.1030458415403 0 1 NA NA
"ENSG00000253985" 0 NA NA NA NA NA NA
"ENSG00000253986" 0 NA NA NA NA NA NA
"ENSG00000253988" 0.0706234918931255 1.34155876220586 8.10276043651234 0.165568113819654 0.868496842384679 NA NA
"ENSG00000253991" 0 NA NA NA NA NA NA
"ENSG00000253992" 0 NA NA NA NA NA NA
"ENSG00000253993" 0 NA NA NA NA NA NA
"ENSG00000253997" 0.0272776391352369 0.0640632263020326 8.1030458415334 0.00790606736712098 0.993691936626373 NA NA
"ENSG00000254000" 0 NA NA NA NA NA NA
"ENSG00000254001" 0 NA NA NA NA NA NA
"ENSG00000254002" 0.0339177391465529 -0.259569239770235 8.10298208765224 -0.0320337916291066 0.974445102894968 NA NA
"ENSG00000254006" 0 NA NA NA NA NA NA
"ENSG00000254007" 0.0339254816347371 0 8.1030458415403 0 1 NA NA
"ENSG00000254011" 0 NA NA NA NA NA NA
"ENSG00000254014" 0 NA NA NA NA NA NA
"ENSG00000254020" 0 NA NA NA NA NA NA
"ENSG00000254021" 0 NA NA NA NA NA NA
"ENSG00000254024" 0 NA NA NA NA NA NA
"ENSG00000254028" 0.0410833432140983 0.0640474533134448 8.1030458415403 0.00790412081653362 0.993693489700506 NA NA
"ENSG00000254031" 0 NA NA NA NA NA NA
"ENSG00000254033" 0 NA NA NA NA NA NA
"ENSG00000254035" 0.609433713572751 1.42718850566887 1.43959318815688 0.99138320284504 0.32149849907252 NA NA
"ENSG00000254037" 0 NA NA NA NA NA NA
"ENSG00000254038" 0 NA NA NA NA NA NA
"ENSG00000254039" 0 NA NA NA NA NA NA
"ENSG00000254040" 0.111476490698555 -0.256515907028069 8.10304584152056 -0.031656726624162 0.974745804726439 NA NA
"ENSG00000254043" 0 NA NA NA NA NA NA
"ENSG00000254044" 0.393895637021351 -0.290794768186929 2.77997187980799 -0.104603492682456 0.916690443153394 NA NA
"ENSG00000254047" 0 NA NA NA NA NA NA
"ENSG00000254048" 0.013355844099843 0 8.1030458415403 0 1 NA NA
"ENSG00000254050" 0 NA NA NA NA NA NA
"ENSG00000254051" 0.407506114007747 1.57167247608431 2.2592744968394 0.69565361724881 0.486645779452991 NA NA
"ENSG00000254054" 0 NA NA NA NA NA NA
"ENSG00000254055" 0.0367734045672266 0.0640498654365702 8.10304584152506 0.00790441849758997 0.993693252192807 NA NA
"ENSG00000254057" 0 NA NA NA NA NA NA
"ENSG00000254060" 0 NA NA NA NA NA NA
"ENSG00000254061" 0 NA NA NA NA NA NA
"ENSG00000254065" 0 NA NA NA NA NA NA
"ENSG00000254067" 0 NA NA NA NA NA NA
"ENSG00000254069" 0.012284013421823 0 8.1030458415403 0 1 NA NA
"ENSG00000254070" 0 NA NA NA NA NA NA
"ENSG00000254076" 0.0165434135685007 0 8.10304584153354 0 1 NA NA
"ENSG00000254084" 0 NA NA NA NA NA NA
"ENSG00000254086" 0 NA NA NA NA NA NA
"ENSG00000254089" 0 NA NA NA NA NA NA
"ENSG00000254091" 0.0257243397673999 1.34627212601257 8.1030458415403 0.166143960226771 0.868043659622683 NA NA
"ENSG00000254092" 0.0895662950405296 0.705291253236364 8.10304584151154 0.0870402644920493 0.930639507100731 NA NA
"ENSG00000254094" 0 NA NA NA NA NA NA
"ENSG00000254095" 0 NA NA NA NA NA NA
"ENSG00000254099" 0 NA NA NA NA NA NA
"ENSG00000254104" 0 NA NA NA NA NA NA
"ENSG00000254111" 0.0153891473570691 0 8.1030458415403 0 1 NA NA
"ENSG00000254112" 0.0171694256702717 0 8.1030458415403 0 1 NA NA
"ENSG00000254113" 0 NA NA NA NA NA NA
"ENSG00000254115" 0 NA NA NA NA NA NA
"ENSG00000254129" 0 NA NA NA NA NA NA
"ENSG00000254131" 0.0219369579833184 0 8.1030458415403 0 1 NA NA
"ENSG00000254135" 0.0406384543983844 -0.588737048659041 8.10281321969406 -0.0726583512042586 0.942077991830497 NA NA
"ENSG00000254136" 0 NA NA NA NA NA NA
"ENSG00000254138" 0 NA NA NA NA NA NA
"ENSG00000254141" 0.0735210827261077 -0.25645380869935 8.10304584153777 -0.0316490630454931 0.974751916315154 NA NA
"ENSG00000254143" 0.0176709017174611 0 8.10304584153902 0 1 NA NA
"ENSG00000254145" 0 NA NA NA NA NA NA
"ENSG00000254150" 0 NA NA NA NA NA NA
"ENSG00000254158" 0 NA NA NA NA NA NA
"ENSG00000254160" 0 NA NA NA NA NA NA
"ENSG00000254162" 1.66325622587388 0.766697477277263 0.750998415414522 1.02090425431068 0.30729980333847 NA NA
"ENSG00000254163" 0 NA NA NA NA NA NA
"ENSG00000254164" 0 NA NA NA NA NA NA
"ENSG00000254165" 1.41845997770364 -0.278755331791835 0.958748191999986 -0.290749264632604 0.771243090648241 NA NA
"ENSG00000254170" 0.250725016968756 0.0638952950439736 6.89471858126838 0.00926728107765919 0.992605885345174 NA NA
"ENSG00000254171" 0 NA NA NA NA NA NA
"ENSG00000254177" 0 NA NA NA NA NA NA
"ENSG00000254178" 0.00886594486577857 0 8.10304584154009 0 1 NA NA
"ENSG00000254180" 0.188321127521954 -0.596975528285056 7.8854473830588 -0.075705980813163 0.939653017651108 NA NA
"ENSG00000254182" 0 NA NA NA NA NA NA
"ENSG00000254186" 0.162482359535188 0.731188516185466 8.10150141644314 0.0902534577975158 0.928085804441029 NA NA
"ENSG00000254187" 0.426151084034374 0.888599460848043 2.12033032031758 0.419085390768241 0.675153727173824 NA NA
"ENSG00000254189" 0.237703475142718 1.01541644090714 5.60320422671349 0.181220672997444 0.856194368544203 NA NA
"ENSG00000254190" 0 NA NA NA NA NA NA
"ENSG00000254192" 0 NA NA NA NA NA NA
"ENSG00000254193" 0 NA NA NA NA NA NA
"ENSG00000254194" 0 NA NA NA NA NA NA
"ENSG00000254197" 0 NA NA NA NA NA NA
"ENSG00000254198" 0 NA NA NA NA NA NA
"ENSG00000254201" 0 NA NA NA NA NA NA
"ENSG00000254202" 0.010399839673666 0 8.1030458415403 0 1 NA NA
"ENSG00000254204" 0 NA NA NA NA NA NA
"ENSG00000254205" 0 NA NA NA NA NA NA
"ENSG00000254207" 0 NA NA NA NA NA NA
"ENSG00000254208" 0 NA NA NA NA NA NA
"ENSG00000254212" 0 NA NA NA NA NA NA
"ENSG00000254216" 0 NA NA NA NA NA NA
"ENSG00000254219" 0 NA NA NA NA NA NA
"ENSG00000254222" 0.0214823008888287 0 8.1030458415403 0 1 NA NA
"ENSG00000254227" 0 NA NA NA NA NA NA
"ENSG00000254230" 0 NA NA NA NA NA NA
"ENSG00000254236" 0 NA NA NA NA NA NA
"ENSG00000254237" 0.0853625797612541 0.694858112414539 8.10240061403316 0.0857595354160916 0.931657573981868 NA NA
"ENSG00000254238" 0 NA NA NA NA NA NA
"ENSG00000254239" 0 NA NA NA NA NA NA
"ENSG00000254242" 0.0502404571459629 -0.256431718070461 8.10304584152244 -0.0316463368325559 0.974754090429322 NA NA
"ENSG00000254246" 0 NA NA NA NA NA NA
"ENSG00000254247" 0 NA NA NA NA NA NA
"ENSG00000254248" 0 NA NA NA NA NA NA
"ENSG00000254249" 0 NA NA NA NA NA NA
"ENSG00000254251" 0.0387694580513889 0.0640464382434806 8.10304584152836 0.00790399554637105 0.993693589648513 NA NA
"ENSG00000254255" 0 NA NA NA NA NA NA
"ENSG00000254258" 1.00041443000885 -0.893340367209253 1.61403327128596 -0.553483241703869 0.579932552775062 NA NA
"ENSG00000254260" 0 NA NA NA NA NA NA
"ENSG00000254261" 0 NA NA NA NA NA NA
"ENSG00000254263" 0.0469629334112318 0 8.10304584151933 0 1 NA NA
"ENSG00000254265" 0.0165434135685007 0 8.10304584153354 0 1 NA NA
"ENSG00000254273" 0.0262497472683148 0.0640639250567368 8.1030458415403 0.00790615360070072 0.993691867824081 NA NA
"ENSG00000254277" 0.0890410747024076 1.85062467002981 8.08994959021298 0.228756019971824 0.819058551366643 NA NA
"ENSG00000254278" 0 NA NA NA NA NA NA
"ENSG00000254283" 0.012093223816089 0 8.1030458415403 0 1 NA NA
"ENSG00000254287" 0 NA NA NA NA NA NA
"ENSG00000254288" 0 NA NA NA NA NA NA
"ENSG00000254290" 0 NA NA NA NA NA NA
"ENSG00000254291" 0 NA NA NA NA NA NA
"ENSG00000254293" 0.0235070446696189 0 8.1030458415403 0 1 NA NA
"ENSG00000254295" 0.0445263156002065 -0.256419664258282 8.1030458415403 -0.0316448492668949 0.974755276740836 NA NA
"ENSG00000254297" 0.103512857377904 0.0639718039429015 8.1030458415229 0.00789478489867194 0.993700938452819 NA NA
"ENSG00000254298" 0 NA NA NA NA NA NA
"ENSG00000254302" 0.015427605311482 0.0640803968000287 8.1030458415403 0.00790818638486782 0.993690245947682 NA NA
"ENSG00000254303" 0 NA NA NA NA NA NA
"ENSG00000254306" 0 NA NA NA NA NA NA
"ENSG00000254307" 0.0636579567624845 1.34621770741677 8.10304584150603 0.166137244407661 0.868048944625234 NA NA
"ENSG00000254309" 0 NA NA NA NA NA NA
"ENSG00000254310" 0 NA NA NA NA NA NA
"ENSG00000254313" 0.0673607147502528 0 8.10304584150581 0 1 NA NA
"ENSG00000254314" 0.0285919266484847 0 8.10304584152792 0 1 NA NA
"ENSG00000254315" 0.0147097758718083 0 8.1030458415403 0 1 NA NA
"ENSG00000254316" 0 NA NA NA NA NA NA
"ENSG00000254317" 0.0106008753310464 0 8.10304584153717 0 1 NA NA
"ENSG00000254320" 0 NA NA NA NA NA NA
"ENSG00000254321" 0.396154431324403 1.58322261961371 2.9435137581755 0.537868258715071 0.590668003341041 NA NA
"ENSG00000254325" 0 NA NA NA NA NA NA
"ENSG00000254328" 0 NA NA NA NA NA NA
"ENSG00000254330" 0 NA NA NA NA NA NA
"ENSG00000254336" 0 NA NA NA NA NA NA
"ENSG00000254337" 0.0672506851555425 0.0640175853137777 8.10304584151993 0.00790043479524109 0.993696430628161 NA NA
"ENSG00000254339" 0.225098605389586 0.281511166073418 5.67113364781945 0.049639310860124 0.960409819694177 NA NA
"ENSG00000254340" 0.178291218379605 0.384715020034572 8.10304584150387 0.0474778284067034 0.962132400772804 NA NA
"ENSG00000254342" 0 NA NA NA NA NA NA
"ENSG00000254343" 0 NA NA NA NA NA NA
"ENSG00000254347" 0 NA NA NA NA NA NA
"ENSG00000254348" 0.0139298105332532 0.0640803968000287 8.1030458415403 0.00790818638486782 0.993690245947682 NA NA
"ENSG00000254350" 0 NA NA NA NA NA NA
"ENSG00000254361" 0.301816017133676 -2.33287880063369 8.08685776313487 -0.288477783208759 0.772981034433888 NA NA
"ENSG00000254362" 0 NA NA NA NA NA NA
"ENSG00000254363" 0.274598644264216 -0.566034152780029 4.33887369287367 -0.130456471620666 0.896205290382353 NA NA
"ENSG00000254364" 0 NA NA NA NA NA NA
"ENSG00000254365" 0.0658482158557861 0 8.10304584153293 0 1 NA NA
"ENSG00000254366" 0 NA NA NA NA NA NA
"ENSG00000254367" 0 NA NA NA NA NA NA
"ENSG00000254370" 0.0647326396748029 0.705298103233804 8.10304584153592 0.0870411098526029 0.930638835150798 NA NA
"ENSG00000254372" 0 NA NA NA NA NA NA
"ENSG00000254373" 0 NA NA NA NA NA NA
"ENSG00000254380" 0.0147097758718083 0 8.1030458415403 0 1 NA NA
"ENSG00000254383" 0 NA NA NA NA NA NA
"ENSG00000254391" 0 NA NA NA NA NA NA
"ENSG00000254392" 0 NA NA NA NA NA NA
"ENSG00000254394" 0 NA NA NA NA NA NA
"ENSG00000254396" 0.00881101099143422 0 8.1030458415403 0 1 NA NA
"ENSG00000254397" 0.167581286452697 0.705216167461875 8.10304584149651 0.0870309981279375 0.930646872638974 NA NA
"ENSG00000254398" 0 NA NA NA NA NA NA
"ENSG00000254400" 0 NA NA NA NA NA NA
"ENSG00000254404" 0.0082374088221482 0 8.1030458415403 0 1 NA NA
"ENSG00000254406" 0 NA NA NA NA NA NA
"ENSG00000254409" 0 NA NA NA NA NA NA
"ENSG00000254411" 0 NA NA NA NA NA NA
"ENSG00000254412" 0 NA NA NA NA NA NA
"ENSG00000254419" 0 NA NA NA NA NA NA
"ENSG00000254420" 0.0293943643518387 0.0640497457157438 8.10304584153956 0.00790440372278266 0.99369326398103 NA NA
"ENSG00000254422" 0.116286440350756 0.0639594167850261 8.10304584150816 0.00789325619477452 0.993702158144054 NA NA
"ENSG00000254423" 0.0194151197026345 0 8.10304584153815 0 1 NA NA
"ENSG00000254424" 0 NA NA NA NA NA NA
"ENSG00000254425" 0 NA NA NA NA NA NA
"ENSG00000254428" 0.0127985154158495 0 8.1030458415403 0 1 NA NA
"ENSG00000254429" 0 NA NA NA NA NA NA
"ENSG00000254431" 0 NA NA NA NA NA NA
"ENSG00000254432" 0 NA NA NA NA NA NA
"ENSG00000254433" 0 NA NA NA NA NA NA
"ENSG00000254434" 0.0120561868881342 0 8.1030458415403 0 1 NA NA
"ENSG00000254436" 0 NA NA NA NA NA NA
"ENSG00000254442" 0.0106008753310464 0 8.10304584153717 0 1 NA NA
"ENSG00000254443" 0.512036100716362 0.591092585070731 1.91222601236983 0.30911230223157 0.757236101331586 NA NA
"ENSG00000254444" 0.0139298105332532 0.0640803968000287 8.1030458415403 0.00790818638486782 0.993690245947682 NA NA
"ENSG00000254447" 0.0179404487891272 0 8.1030458415403 0 1 NA NA
"ENSG00000254452" 0 NA NA NA NA NA NA
"ENSG00000254458" 0 NA NA NA NA NA NA
"ENSG00000254459" 0.0199999165617258 0 8.10304584153518 0 1 NA NA
"ENSG00000254460" 0.0177009362067689 0 8.10304584153982 0 1 NA NA
"ENSG00000254461" 0 NA NA NA NA NA NA
"ENSG00000254467" 0.0497762729291284 0.0640194484369911 8.10304584153077 0.00790066472398199 0.993696247177294 NA NA
"ENSG00000254468" 0.0827400423003943 1.2764533294042 8.09837738982781 0.157618405263198 0.87475749956534 NA NA
"ENSG00000254471" 0 NA NA NA NA NA NA
"ENSG00000254477" 0.168239455204928 0.0638988605908252 8.10304584148827 0.00788578293160551 0.993708120759782 NA NA
"ENSG00000254482" 0.0101711875132875 0 8.10304584154004 0 1 NA NA
"ENSG00000254484" 0.136781243723106 0 8.1030458414578 0 1 NA NA
"ENSG00000254485" 1.50738365119906 -0.123119855320768 1.03715203832568 -0.118709553441678 0.905505467520246 NA NA
"ENSG00000254487" 0 NA NA NA NA NA NA
"ENSG00000254488" 0 NA NA NA NA NA NA
"ENSG00000254491" 0 NA NA NA NA NA NA
"ENSG00000254492" 0 NA NA NA NA NA NA
"ENSG00000254495" 0.00894641472455145 0 8.10304584153714 0 1 NA NA
"ENSG00000254497" 0.0263931418663002 0.0640646311874714 8.10304584153798 0.00790624074456818 0.993691798295508 NA NA
"ENSG00000254498" 0 NA NA NA NA NA NA
"ENSG00000254499" 0 NA NA NA NA NA NA
"ENSG00000254501" 0 NA NA NA NA NA NA
"ENSG00000254503" 0.506140072019328 -0.118496576129937 2.14920130414802 -0.0551351685396968 0.956030778302182 NA NA
"ENSG00000254509" 0 NA NA NA NA NA NA
"ENSG00000254510" 7.07234071499611 0.109718254978165 0.440979451128195 0.248805822351729 0.803510987126107 NA NA
"ENSG00000254511" 0 NA NA NA NA NA NA
"ENSG00000254514" 0 NA NA NA NA NA NA
"ENSG00000254517" 0 NA NA NA NA NA NA
"ENSG00000254519" 3.12443678449515 -1.1106460525777 0.739754084845927 -1.5013719766198 0.133259377862405 NA NA
"ENSG00000254522" 0 NA NA NA NA NA NA
"ENSG00000254526" 0 NA NA NA NA NA NA
"ENSG00000254533" 0.668331349361247 -0.661794444772745 1.63056372998193 -0.40586849357926 0.684839228844725 NA NA
"ENSG00000254537" 0.02936526425679 0 8.10304584153127 0 1 NA NA
"ENSG00000254538" 0.0521604512823877 0.0640314513384554 8.10304584153879 0.00790214600665467 0.993695065321612 NA NA
"ENSG00000254539" 0.244800660696911 -0.256607212676348 6.18731034809566 -0.0414731439413455 0.96691870245775 NA NA
"ENSG00000254540" 0 NA NA NA NA NA NA
"ENSG00000254545" 0 NA NA NA NA NA NA
"ENSG00000254548" 0 NA NA NA NA NA NA
"ENSG00000254551" 0 NA NA NA NA NA NA
"ENSG00000254553" 0.0321795548601993 0 8.10304584153058 0 1 NA NA
"ENSG00000254555" 0 NA NA NA NA NA NA
"ENSG00000254556" 1.91465644625893 -0.009986420324678 0.770497022763333 -0.012961010918462 0.98965889902638 NA NA
"ENSG00000254557" 0 NA NA NA NA NA NA
"ENSG00000254559" 0 NA NA NA NA NA NA
"ENSG00000254563" 0 NA NA NA NA NA NA
"ENSG00000254564" 0 NA NA NA NA NA NA
"ENSG00000254566" 0 NA NA NA NA NA NA
"ENSG00000254568" 0 NA NA NA NA NA NA
"ENSG00000254569" 0 NA NA NA NA NA NA
"ENSG00000254571" 0.180510983259507 0.635195066581104 8.04395150680758 0.0789655514511171 0.937060023431053 NA NA
"ENSG00000254573" 0 NA NA NA NA NA NA
"ENSG00000254574" 0 NA NA NA NA NA NA
"ENSG00000254575" 0 NA NA NA NA NA NA
"ENSG00000254577" 0.0536308523673599 -0.256424825461947 8.10304584153051 -0.03164548621306 0.974754768785726 NA NA
"ENSG00000254578" 0 NA NA NA NA NA NA
"ENSG00000254579" 0 NA NA NA NA NA NA
"ENSG00000254583" 0 NA NA NA NA NA NA
"ENSG00000254586" 0.012284013421823 0 8.1030458415403 0 1 NA NA
"ENSG00000254587" 0 NA NA NA NA NA NA
"ENSG00000254590" 0.0082374088221482 0 8.1030458415403 0 1 NA NA
"ENSG00000254591" 0 NA NA NA NA NA NA
"ENSG00000254592" 0 NA NA NA NA NA NA
"ENSG00000254595" 0.274853905141695 1.07891377755213 5.23233787015634 0.206201091046877 0.836633835628996 NA NA
"ENSG00000254596" 0 NA NA NA NA NA NA
"ENSG00000254599" 0 NA NA NA NA NA NA
"ENSG00000254604" 0.0201457054078764 -0.256390838808947 8.1030458415403 -0.0316412919071195 0.97475811368263 NA NA
"ENSG00000254605" 0.432337163376861 1.07223699782937 2.243253545801 0.477982972471579 0.63266232437315 NA NA
"ENSG00000254606" 0.0168703913399424 -0.256388779790326 8.1030458415403 -0.0316410378028405 0.974758316327046 NA NA
"ENSG00000254607" 1.59629956680792 1.50381110587304 0.98817096682848 1.52181267852819 0.128056023755232 NA NA
"ENSG00000254610" 0 NA NA NA NA NA NA
"ENSG00000254616" 0 NA NA NA NA NA NA
"ENSG00000254617" 0 NA NA NA NA NA NA
"ENSG00000254619" 0.0123199367350616 0 8.1030458415403 0 1 NA NA
"ENSG00000254620" 0.00888992521533467 0 8.1030458415403 0 1 NA NA
"ENSG00000254625" 0 NA NA NA NA NA NA
"ENSG00000254626" 0 NA NA NA NA NA NA
"ENSG00000254627" 0 NA NA NA NA NA NA
"ENSG00000254629" 0 NA NA NA NA NA NA
"ENSG00000254630" 0.0262439295936203 0 8.1030458415403 0 1 NA NA
"ENSG00000254631" 0 NA NA NA NA NA NA
"ENSG00000254632" 0 NA NA NA NA NA NA
"ENSG00000254638" 0 NA NA NA NA NA NA
"ENSG00000254639" 0.073399533352624 1.02576726728514 8.10304536521522 0.126590339934238 0.899264643043224 NA NA
"ENSG00000254641" 0.0127985154158495 0 8.1030458415403 0 1 NA NA
"ENSG00000254644" 0 NA NA NA NA NA NA
"ENSG00000254645" 0 NA NA NA NA NA NA
"ENSG00000254648" 0.0392264225308862 0 8.1030458415403 0 1 NA NA
"ENSG00000254649" 0.0117105097379052 0.0640803968000287 8.1030458415403 0.00790818638486782 0.993690245947682 NA NA
"ENSG00000254651" 0 NA NA NA NA NA NA
"ENSG00000254653" 0.0552831732809356 0 8.10304584152786 0 1 NA NA
"ENSG00000254655" 0 NA NA NA NA NA NA
"ENSG00000254660" 0 NA NA NA NA NA NA
"ENSG00000254662" 0.0209078162458522 0.0640680430939823 8.1030458415403 0.00790666180925909 0.993691462344993 NA NA
"ENSG00000254664" 0 NA NA NA NA NA NA
"ENSG00000254665" 0.11989939035377 -0.256514040303012 8.10304584152538 -0.0316564962508868 0.974745988445639 NA NA
"ENSG00000254668" 0 NA NA NA NA NA NA
"ENSG00000254669" 0 NA NA NA NA NA NA
"ENSG00000254673" 0 NA NA NA NA NA NA
"ENSG00000254675" 0 NA NA NA NA NA NA
"ENSG00000254676" 0.0773114150408807 2.50310066520916 8.07282150977226 0.310065156547698 0.756511408383157 NA NA
"ENSG00000254678" 0.0357904294159451 0.0640483385844258 8.10304584153743 0.00790423006816825 0.993693402533037 NA NA
"ENSG00000254680" 0 NA NA NA NA NA NA
"ENSG00000254684" 0 NA NA NA NA NA NA
"ENSG00000254686" 0.0236197184184293 0 8.10304584153273 0 1 NA NA
"ENSG00000254687" 0.125190424611032 -0.256523426300788 8.10304584147837 -0.0316576545806615 0.974745064695189 NA NA
"ENSG00000254688" 0 NA NA NA NA NA NA
"ENSG00000254691" 0.011933676072528 0 8.10304584153629 0 1 NA NA
"ENSG00000254694" 0.0703566707825564 1.89111344903124 8.08775988971319 0.233824133606704 0.815121512953779 NA NA
"ENSG00000254695" 0 NA NA NA NA NA NA
"ENSG00000254698" 0 NA NA NA NA NA NA
"ENSG00000254701" 2.80647829133297 -1.73099122076509 1.0132181021899 -1.70840929215916 0.0875604242851581 NA NA
"ENSG00000254702" 0 NA NA NA NA NA NA
"ENSG00000254704" 0 NA NA NA NA NA NA
"ENSG00000254705" 0 NA NA NA NA NA NA
"ENSG00000254706" 0 NA NA NA NA NA NA
"ENSG00000254707" 0.0112119951205771 1.34628653873724 8.1030458415403 0.166145738906658 0.868042259894525 NA NA
"ENSG00000254710" 0 NA NA NA NA NA NA
"ENSG00000254712" 0.977069084677073 0.459574795784944 1.16642593259873 0.394002553390629 0.693579154075741 NA NA
"ENSG00000254718" 0.095861482140597 0.0639743874031469 8.1030458415124 0.00789510372450347 0.993700684074539 NA NA
"ENSG00000254719" 0 NA NA NA NA NA NA
"ENSG00000254721" 0.00894641472455145 0 8.10304584153714 0 1 NA NA
"ENSG00000254725" 0 NA NA NA NA NA NA
"ENSG00000254730" 0 NA NA NA NA NA NA
"ENSG00000254731" 0.536789598820265 0.668096303126478 1.90033500509601 0.351567645354574 0.725162533253202 NA NA
"ENSG00000254732" 2.62948259476521 -0.120628831945301 0.884953747815068 -0.136310888838124 0.891575516183245 NA NA
"ENSG00000254733" 0 NA NA NA NA NA NA
"ENSG00000254734" 0 NA NA NA NA NA NA
"ENSG00000254739" 0 NA NA NA NA NA NA
"ENSG00000254741" 0 NA NA NA NA NA NA
"ENSG00000254744" 0.152301049314011 -0.256551165842821 8.10304584149363 -0.03166107792814 0.974742334627627 NA NA
"ENSG00000254746" 0 NA NA NA NA NA NA
"ENSG00000254753" 0 NA NA NA NA NA NA
"ENSG00000254754" 0 NA NA NA NA NA NA
"ENSG00000254755" 0 NA NA NA NA NA NA
"ENSG00000254756" 0 NA NA NA NA NA NA
"ENSG00000254757" 0.213799989440921 1.40594929146653 6.52198324307843 0.215570822411821 0.829322301383696 NA NA
"ENSG00000254758" 0 NA NA NA NA NA NA
"ENSG00000254765" 0 NA NA NA NA NA NA
"ENSG00000254771" 0 NA NA NA NA NA NA
"ENSG00000254775" 0.247641905504003 1.42580555803541 3.73834480343196 0.381400227375084 0.702906292322861 NA NA
"ENSG00000254777" 0.0905236073485829 -0.256471784420425 8.10304584152877 -0.0316512814361714 0.974750147181804 NA NA
"ENSG00000254780" 0.289387726726896 -0.250144920554815 8.10291259774757 -0.0308709883683491 0.975372426819393 NA NA
"ENSG00000254783" 0.0411286543319037 0.0640503702686011 8.10304584153777 0.00790448079909244 0.993693202484953 NA NA
"ENSG00000254785" 0 NA NA NA NA NA NA
"ENSG00000254786" 0 NA NA NA NA NA NA
"ENSG00000254787" 0.0083034808044931 0 8.1030458415403 0 1 NA NA
"ENSG00000254789" 0 NA NA NA NA NA NA
"ENSG00000254790" 0.172952961948565 -0.256582218360414 8.1030458414503 -0.031664910131434 0.97473927850412 NA NA
"ENSG00000254792" 0 NA NA NA NA NA NA
"ENSG00000254794" 0.0179404487891272 0 8.1030458415403 0 1 NA NA
"ENSG00000254800" 0 NA NA NA NA NA NA
"ENSG00000254801" 0 NA NA NA NA NA NA
"ENSG00000254802" 0.0421609096034061 1.02578356069167 8.1030458415378 0.126592343268416 0.899263057370347 NA NA
"ENSG00000254803" 0 NA NA NA NA NA NA
"ENSG00000254804" 0.0165434135685007 0 8.10304584153354 0 1 NA NA
"ENSG00000254810" 0 NA NA NA NA NA NA
"ENSG00000254811" 0 NA NA NA NA NA NA
"ENSG00000254812" 0.45960945147003 0.726606783220253 2.21349913771201 0.328261606630356 0.742713870678074 NA NA
"ENSG00000254814" 0 NA NA NA NA NA NA
"ENSG00000254816" 0 NA NA NA NA NA NA
"ENSG00000254817" 0 NA NA NA NA NA NA
"ENSG00000254818" 0 NA NA NA NA NA NA
"ENSG00000254820" 0 NA NA NA NA NA NA
"ENSG00000254821" 0.0110535018371743 0 8.10304584153701 0 1 NA NA
"ENSG00000254822" 0 NA NA NA NA NA NA
"ENSG00000254824" 0 NA NA NA NA NA NA
"ENSG00000254826" 0 NA NA NA NA NA NA
"ENSG00000254828" 0 NA NA NA NA NA NA
"ENSG00000254829" 0 NA NA NA NA NA NA
"ENSG00000254830" 0 NA NA NA NA NA NA
"ENSG00000254833" 0 NA NA NA NA NA NA
"ENSG00000254836" 0 NA NA NA NA NA NA
"ENSG00000254839" 0.0970662199019933 0.0639575696074165 8.10304584150501 0.00789302823387921 0.993702340024867 NA NA
"ENSG00000254840" 0 NA NA NA NA NA NA
"ENSG00000254844" 0 NA NA NA NA NA NA
"ENSG00000254846" 0.0117105097379052 0.0640803968000287 8.1030458415403 0.00790818638486782 0.993690245947682 NA NA
"ENSG00000254847" 0.00886594486577857 0 8.10304584154009 0 1 NA NA
"ENSG00000254850" 0 NA NA NA NA NA NA
"ENSG00000254851" 0 NA NA NA NA NA NA
"ENSG00000254853" 0 NA NA NA NA NA NA
"ENSG00000254859" 0 NA NA NA NA NA NA
"ENSG00000254861" 0 NA NA NA NA NA NA
"ENSG00000254864" 0 NA NA NA NA NA NA
"ENSG00000254865" 0 NA NA NA NA NA NA
"ENSG00000254867" 0 NA NA NA NA NA NA
"ENSG00000254873" 0.128280120158892 0.33465708493493 8.10002735943128 0.0413155499462939 0.967044336590487 NA NA
"ENSG00000254874" 0 NA NA NA NA NA NA
"ENSG00000254877" 0.0206718809109526 0 8.1030458415395 0 1 NA NA
"ENSG00000254878" 0 NA NA NA NA NA NA
"ENSG00000254883" 0 NA NA NA NA NA NA
"ENSG00000254885" 0.00880495685168251 0 8.1030458415403 0 1 NA NA
"ENSG00000254888" 0 NA NA NA NA NA NA
"ENSG00000254890" 0 NA NA NA NA NA NA
"ENSG00000254892" 0 NA NA NA NA NA NA
"ENSG00000254897" 0.064315774229838 1.93446796384682 8.08966819708039 0.239128220925671 0.811006159332732 NA NA
"ENSG00000254898" 0 NA NA NA NA NA NA
"ENSG00000254900" 0 NA NA NA NA NA NA
"ENSG00000254905" 0 NA NA NA NA NA NA
"ENSG00000254906" 0 NA NA NA NA NA NA
"ENSG00000254907" 0.010468704978083 0 8.1030458415403 0 1 NA NA
"ENSG00000254909" 0 NA NA NA NA NA NA
"ENSG00000254910" 0.751364835785903 0.263529401628814 1.52490991758333 0.172816373341223 0.862795766621703 NA NA
"ENSG00000254913" 0 NA NA NA NA NA NA
"ENSG00000254914" 0.0178689841460039 0.0640803968000287 8.1030458415403 0.00790818638486782 0.993690245947682 NA NA
"ENSG00000254915" 0 NA NA NA NA NA NA
"ENSG00000254919" 0.149985339040313 0 8.10304584148698 0 1 NA NA
"ENSG00000254920" 0 NA NA NA NA NA NA
"ENSG00000254921" 0 NA NA NA NA NA NA
"ENSG00000254923" 0 NA NA NA NA NA NA
"ENSG00000254924" 0 NA NA NA NA NA NA
"ENSG00000254926" 0 NA NA NA NA NA NA
"ENSG00000254927" 0.012284013421823 0 8.1030458415403 0 1 NA NA
"ENSG00000254928" 0 NA NA NA NA NA NA
"ENSG00000254929" 0.270526972784551 -0.128674042876089 6.61969988937802 -0.0194380478007107 0.984491658379842 NA NA
"ENSG00000254933" 0 NA NA NA NA NA NA
"ENSG00000254935" 0 NA NA NA NA NA NA
"ENSG00000254936" 1.03893340330225 -1.31140115635934 1.23098008699903 -1.0653309263161 0.286726202450942 NA NA
"ENSG00000254937" 0 NA NA NA NA NA NA
"ENSG00000254938" 0.122878993321077 -0.256517780745115 8.10304584151705 -0.0316569578603162 0.974745620319107 NA NA
"ENSG00000254939" 0 NA NA NA NA NA NA
"ENSG00000254941" 0 NA NA NA NA NA NA
"ENSG00000254942" 0 NA NA NA NA NA NA
"ENSG00000254943" 0 NA NA NA NA NA NA
"ENSG00000254951" 2.5791203944507 -0.0562835489445305 0.664181953804928 -0.0847411595905256 0.93246717301387 NA NA
"ENSG00000254953" 0 NA NA NA NA NA NA
"ENSG00000254957" 0.0430944851999739 0.0640315763941078 8.10304584151731 0.00790216143984171 0.993695053008095 NA NA
"ENSG00000254963" 0 NA NA NA NA NA NA
"ENSG00000254964" 0 NA NA NA NA NA NA
"ENSG00000254971" 0.189000252295938 0.738308176014098 7.88200931837857 0.093670046074746 0.925371265400209 NA NA
"ENSG00000254972" 0 NA NA NA NA NA NA
"ENSG00000254973" 0.03544224853323 0 8.10304584153828 0 1 NA NA
"ENSG00000254974" 0.0146684600048482 0 8.10304584152858 0 1 NA NA
"ENSG00000254975" 0 NA NA NA NA NA NA
"ENSG00000254979" 0.0983332393670971 -0.256500973322328 8.10304584150693 -0.0316548836498531 0.974747274470593 NA NA
"ENSG00000254980" 0.110465760865649 -0.588267831116505 8.10282386632957 -0.0726003478319441 0.94212414992256 NA NA
"ENSG00000254983" 0.015427605311482 0.0640803968000287 8.1030458415403 0.00790818638486782 0.993690245947682 NA NA
"ENSG00000254987" 0 NA NA NA NA NA NA
"ENSG00000254988" 0 NA NA NA NA NA NA
"ENSG00000254989" 0 NA NA NA NA NA NA
"ENSG00000254990" 0.0136372806150015 0.0640803968000286 8.1030458415403 0.0079081863848678 0.993690245947682 NA NA
"ENSG00000254991" 0.034561472130558 0.0640505814044195 8.10304584153667 0.00790450685544596 0.99369318169564 NA NA
"ENSG00000254992" 0.0408655310364553 0.0640356252305695 8.10304584153861 0.007902661108284 0.993694654342808 NA NA
"ENSG00000255000" 0 NA NA NA NA NA NA
"ENSG00000255001" 0 NA NA NA NA NA NA
"ENSG00000255005" 0 NA NA NA NA NA NA
"ENSG00000255011" 0 NA NA NA NA NA NA
"ENSG00000255015" 0 NA NA NA NA NA NA
"ENSG00000255018" 0.0289674255634006 0 8.10304584153371 0 1 NA NA
"ENSG00000255021" 0.0463219275627079 -0.256423782295531 8.1030458415403 -0.0316453574754536 0.974754871452055 NA NA
"ENSG00000255022" 0 NA NA NA NA NA NA
"ENSG00000255026" 0 NA NA NA NA NA NA
"ENSG00000255027" 0.0860816446663004 0.0639937552783723 8.10304584150968 0.00789749392142765 0.99369877703277 NA NA
"ENSG00000255028" 0 NA NA NA NA NA NA
"ENSG00000255029" 0.0183596719129364 0.0640680430939796 8.1030458415403 0.00790666180925876 0.993691462344993 NA NA
"ENSG00000255031" 1.9616906382689 1.22310797641167 0.834827068292395 1.46510340029282 0.142892709117644 NA NA
"ENSG00000255038" 0.0873110048406577 -0.256460463521134 8.10304584151296 -0.0316498843197027 0.974751261361255 NA NA
"ENSG00000255041" 0 NA NA NA NA NA NA
"ENSG00000255045" 0.0127985154158495 0 8.1030458415403 0 1 NA NA
"ENSG00000255046" 2.34424596439666 0.445890508215789 0.714780867197089 0.623814274666144 0.532749563894258 NA NA
"ENSG00000255050" 0 NA NA NA NA NA NA
"ENSG00000255054" 0 NA NA NA NA NA NA
"ENSG00000255057" 0.103751719047714 0.0639872924791456 8.10304584151981 0.00789669634488259 0.993699413386938 NA NA
"ENSG00000255060" 0 NA NA NA NA NA NA
"ENSG00000255065" 0 NA NA NA NA NA NA
"ENSG00000255067" 0 NA NA NA NA NA NA
"ENSG00000255074" 0.46215864138133 0.38135277711305 2.42038768604349 0.15755855118253 0.874804666881299 NA NA
"ENSG00000255076" 0 NA NA NA NA NA NA
"ENSG00000255081" 0.0852613016611302 -0.576928417608699 8.10304584153452 -0.0711989576378162 0.943239410997743 NA NA
"ENSG00000255084" 0.0323305184550735 0.0640521297366627 8.1030458415387 0.00790469793572089 0.993693029240402 NA NA
"ENSG00000255085" 0.0437275829106213 0.0640353576331465 8.10304584153822 0.0079026280839836 0.993694680691564 NA NA
"ENSG00000255086" 0.1444350414616 -0.577125877279881 8.10304320676628 -0.0712233493705135 0.943219998493945 NA NA
"ENSG00000255087" 0.012093223816089 0 8.1030458415403 0 1 NA NA
"ENSG00000255088" 0 NA NA NA NA NA NA
"ENSG00000255089" 0.0290573002363348 1.34627212601257 8.1030458415403 0.166143960226771 0.868043659622683 NA NA
"ENSG00000255091" 0 NA NA NA NA NA NA
"ENSG00000255092" 0 NA NA NA NA NA NA
"ENSG00000255093" 0 NA NA NA NA NA NA
"ENSG00000255094" 0.165178427503803 0.0638810639455269 8.10304584145229 0.00788358664080785 0.99370987309183 NA NA
"ENSG00000255097" 0.0120561868881342 0 8.1030458415403 0 1 NA NA
"ENSG00000255099" 0.0126043354413591 0.064082455818653 8.1030458415403 0.00790844048914718 0.993690043208141 NA NA
"ENSG00000255101" 0 NA NA NA NA NA NA
"ENSG00000255102" 0 NA NA NA NA NA NA
"ENSG00000255107" 0.0229510279877405 0 8.1030458415403 0 1 NA NA
"ENSG00000255108" 0 NA NA NA NA NA NA
"ENSG00000255110" 0 NA NA NA NA NA NA
"ENSG00000255115" 0.0724559649043463 0.0640514218812311 8.10304584153983 0.00790461057900905 0.993693098938796 NA NA
"ENSG00000255118" 0.070210908494198 1.02057984652496 8.10272925591659 0.125955071962912 0.899767488633122 NA NA
"ENSG00000255119" 0.00880495685168251 0 8.1030458415403 0 1 NA NA
"ENSG00000255122" 0 NA NA NA NA NA NA
"ENSG00000255126" 0 NA NA NA NA NA NA
"ENSG00000255130" 0.0659609808602151 1.34622301210255 8.10304584153147 0.166137899060449 0.868048429447064 NA NA
"ENSG00000255132" 0 NA NA NA NA NA NA
"ENSG00000255139" 0.351305939529507 0.0640101664452275 3.07498521173568 0.0208164144012572 0.983392103777493 NA NA
"ENSG00000255142" 0 NA NA NA NA NA NA
"ENSG00000255143" 0 NA NA NA NA NA NA
"ENSG00000255144" 0 NA NA NA NA NA NA
"ENSG00000255146" 0.290309300228961 0.705164864880959 7.27325701310915 0.0969531069244474 0.922763634189426 NA NA
"ENSG00000255148" 0 NA NA NA NA NA NA
"ENSG00000255149" 0 NA NA NA NA NA NA
"ENSG00000255155" 0 NA NA NA NA NA NA
"ENSG00000255158" 0.0685623701003512 0 8.1030458415319 0 1 NA NA
"ENSG00000255160" 0.0821281386200493 0 8.10304584153555 0 1 NA NA
"ENSG00000255164" 0 NA NA NA NA NA NA
"ENSG00000255165" 0 NA NA NA NA NA NA
"ENSG00000255166" 0 NA NA NA NA NA NA
"ENSG00000255167" 0 NA NA NA NA NA NA
"ENSG00000255170" 0 NA NA NA NA NA NA
"ENSG00000255173" 0 NA NA NA NA NA NA
"ENSG00000255174" 0 NA NA NA NA NA NA
"ENSG00000255176" 0.0954785769427907 -0.256488852356275 8.10304584151947 -0.0316533877967273 0.974748467390914 NA NA
"ENSG00000255179" 0 NA NA NA NA NA NA
"ENSG00000255182" 0.0326933115549335 0.0640515713506906 8.1030458415403 0.00790462902509202 0.993693084221411 NA NA
"ENSG00000255184" 0.00843519566997121 0.06408245581865 8.1030458415403 0.00790844048914682 0.993690043208141 NA NA
"ENSG00000255186" 0.00880495685168251 0 8.1030458415403 0 1 NA NA
"ENSG00000255188" 0.0199194467029529 0 8.10304584153738 0 1 NA NA
"ENSG00000255191" 0 NA NA NA NA NA NA
"ENSG00000255201" 0 NA NA NA NA NA NA
"ENSG00000255202" 0.0340147144030657 0 8.1030458415286 0 1 NA NA
"ENSG00000255204" 0 NA NA NA NA NA NA
"ENSG00000255206" 0 NA NA NA NA NA NA
"ENSG00000255207" 0 NA NA NA NA NA NA
"ENSG00000255209" 0 NA NA NA NA NA NA
"ENSG00000255210" 0 NA NA NA NA NA NA
"ENSG00000255211" 0 NA NA NA NA NA NA
"ENSG00000255214" 0.167780470440624 -0.25656827339734 8.10304584149791 -0.0316631891779982 0.974740650938114 NA NA
"ENSG00000255216" 0.115925147955981 -0.256482298614191 8.10304584152172 -0.0316525789968905 0.974749112396617 NA NA
"ENSG00000255219" 0 NA NA NA NA NA NA
"ENSG00000255224" 5.22442372793482 0.215437854336058 0.487422407414393 0.44199415344666 0.658493436681179 NA NA
"ENSG00000255229" 0 NA NA NA NA NA NA
"ENSG00000255232" 0 NA NA NA NA NA NA
"ENSG00000255233" 0 NA NA NA NA NA NA
"ENSG00000255235" 0 NA NA NA NA NA NA
"ENSG00000255237" 1.87070865485149 -0.686507581158827 1.01063414289494 -0.679283978267688 0.496957946063649 NA NA
"ENSG00000255240" 1.1722933491146 0.50472111881561 1.18263138940068 0.426778050489076 0.669540995144603 NA NA
"ENSG00000255241" 0 NA NA NA NA NA NA
"ENSG00000255244" 0 NA NA NA NA NA NA
"ENSG00000255246" 0 NA NA NA NA NA NA
"ENSG00000255250" 0.00986299089135307 0 8.10304584153879 0 1 NA NA
"ENSG00000255252" 0 NA NA NA NA NA NA
"ENSG00000255253" 0.0123199367350616 0 8.1030458415403 0 1 NA NA
"ENSG00000255256" 0.0233607322136976 0 8.10304584153525 0 1 NA NA
"ENSG00000255260" 0.0277439112520372 0.0640639250567368 8.1030458415403 0.00790615360070072 0.993691867824081 NA NA
"ENSG00000255266" 0 NA NA NA NA NA NA
"ENSG00000255268" 0 NA NA NA NA NA NA
"ENSG00000255271" 0 NA NA NA NA NA NA
"ENSG00000255272" 0.0139298105332532 0.0640803968000287 8.1030458415403 0.00790818638486782 0.993690245947682 NA NA
"ENSG00000255279" 0 NA NA NA NA NA NA
"ENSG00000255280" 0 NA NA NA NA NA NA
"ENSG00000255281" 0.0232803203428082 0 8.10304584152736 0 1 NA NA
"ENSG00000255283" 0.0274453342452033 0 8.10304584152423 0 1 NA NA
"ENSG00000255285" 0 NA NA NA NA NA NA
"ENSG00000255286" 0.0349549843729185 0 8.1030458415403 0 1 NA NA
"ENSG00000255288" 0 NA NA NA NA NA NA
"ENSG00000255289" 0.026136330349038 0 8.10304584152759 0 1 NA NA
"ENSG00000255292" 0 NA NA NA NA NA NA
"ENSG00000255296" 0.0249242721764207 0.0640659840753611 8.1030458415403 0.00790640770498009 0.993691665084537 NA NA
"ENSG00000255299" 0 NA NA NA NA NA NA
"ENSG00000255301" 0 NA NA NA NA NA NA
"ENSG00000255306" 1.0241360863338 -1.66867521471663 1.37662295351124 -1.21215123608136 0.225454493968325 NA NA
"ENSG00000255309" 0 NA NA NA NA NA NA
"ENSG00000255310" 1.98509433626478 -1.0506157114041 0.84644523915483 -1.24120931018897 0.214528436382092 NA NA
"ENSG00000255313" 0 NA NA NA NA NA NA
"ENSG00000255314" 0 NA NA NA NA NA NA
"ENSG00000255317" 0.0382848711553868 0 8.10304584152137 0 1 NA NA
"ENSG00000255320" 0.071172779111014 0.0640177782403679 8.1030458415323 0.00790045860437364 0.993696411631814 NA NA
"ENSG00000255321" 0 NA NA NA NA NA NA
"ENSG00000255325" 0 NA NA NA NA NA NA
"ENSG00000255326" 0.155456340530477 1.55119724443358 8.08008891996213 0.191977744279681 0.847759638649745 NA NA
"ENSG00000255328" 0.104327935146546 -0.256509473308543 8.10304584150784 -0.0316559326364136 0.974746437919656 NA NA
"ENSG00000255331" 0 NA NA NA NA NA NA
"ENSG00000255333" 0 NA NA NA NA NA NA
"ENSG00000255334" 0.00888992521533467 0 8.1030458415403 0 1 NA NA
"ENSG00000255336" 0 NA NA NA NA NA NA
"ENSG00000255338" 0 NA NA NA NA NA NA
"ENSG00000255340" 0 NA NA NA NA NA NA
"ENSG00000255342" 0.0196145941800342 0 8.1030458415403 0 1 NA NA
"ENSG00000255343" 0.0505478500736067 -0.256424989979332 8.10304584153747 -0.0316455065161865 0.974754752594284 NA NA
"ENSG00000255345" 0.010399839673666 0 8.1030458415403 0 1 NA NA
"ENSG00000255347" 0.0282946135344849 0 8.1030458415403 0 1 NA NA
"ENSG00000255348" 0.0370981705846352 0 8.1030458415403 0 1 NA NA
"ENSG00000255351" 0 NA NA NA NA NA NA
"ENSG00000255356" 0 NA NA NA NA NA NA
"ENSG00000255357" 0 NA NA NA NA NA NA
"ENSG00000255360" 0 NA NA NA NA NA NA
"ENSG00000255365" 0 NA NA NA NA NA NA
"ENSG00000255366" 0.474412935819724 -0.408646804852041 2.13620188659893 -0.191295966647915 0.848293720891598 NA NA
"ENSG00000255367" 0 NA NA NA NA NA NA
"ENSG00000255368" 0 NA NA NA NA NA NA
"ENSG00000255369" 0 NA NA NA NA NA NA
"ENSG00000255372" 0.072399037866519 0.0639986211785995 8.10304584153591 0.0078980944240183 0.993698297915967 NA NA
"ENSG00000255375" 0.0959082968116844 0 8.10304584151331 0 1 NA NA
"ENSG00000255380" 0 NA NA NA NA NA NA
"ENSG00000255381" 0.0333356427159822 0.0640485223823679 8.10304584153666 0.00790425275074363 0.993693384435526 NA NA
"ENSG00000255384" 1.54579452559403 -0.0997286971138324 0.883903830144012 -0.112827542672356 0.910167281869783 NA NA
"ENSG00000255389" 8.71055469990566 0.201768229069519 0.381597783943296 0.52874580922488 0.59698179455438 NA NA
"ENSG00000255391" 0 NA NA NA NA NA NA
"ENSG00000255395" 0.0120561868881342 0 8.1030458415403 0 1 NA NA
"ENSG00000255396" 0.148082616139532 -0.253115322637697 8.10297539352784 -0.0312373307760344 0.975080268776821 NA NA
"ENSG00000255401" 0 NA NA NA NA NA NA
"ENSG00000255402" 0 NA NA NA NA NA NA
"ENSG00000255404" 0.0838517614312309 0 8.1030458415204 0 1 NA NA
"ENSG00000255410" 0.315514601720147 -0.611235541337103 3.05345770215822 -0.200178158978615 0.841341248070982 NA NA
"ENSG00000255413" 0 NA NA NA NA NA NA
"ENSG00000255421" 0 NA NA NA NA NA NA
"ENSG00000255422" 0.00894641472455145 0 8.10304584153714 0 1 NA NA
"ENSG00000255426" 0 NA NA NA NA NA NA
"ENSG00000255428" 0.0687862245865777 1.37792499481168 8.10117247702097 0.170089576381712 0.86493969091329 NA NA
"ENSG00000255429" 0 NA NA NA NA NA NA
"ENSG00000255432" 0 NA NA NA NA NA NA
"ENSG00000255434" 0.143886766497228 0.0639667810077508 8.10304584152468 0.00789416501631375 0.993701433031971 NA NA
"ENSG00000255437" 0 NA NA NA NA NA NA
"ENSG00000255438" 0.0304572554388209 0 8.1030458415392 0 1 NA NA
"ENSG00000255439" 1.4398609568226 -0.309394245933191 1.39302803701328 -0.2221019518003 0.824234518488539 NA NA
"ENSG00000255440" 0.147600648080241 0 8.10304584151712 0 1 NA NA
"ENSG00000255442" 0 NA NA NA NA NA NA
"ENSG00000255445" 0 NA NA NA NA NA NA
"ENSG00000255446" 0.0260230343493422 0.0640639250567366 8.1030458415403 0.0079061536007007 0.993691867824081 NA NA
"ENSG00000255447" 0 NA NA NA NA NA NA
"ENSG00000255448" 0 NA NA NA NA NA NA
"ENSG00000255449" 0.0523368717865348 1.34623803397041 8.10304584153126 0.166139752914938 0.868046970558962 NA NA
"ENSG00000255451" 0 NA NA NA NA NA NA
"ENSG00000255452" 0 NA NA NA NA NA NA
"ENSG00000255454" 0 NA NA NA NA NA NA
"ENSG00000255455" 0 NA NA NA NA NA NA
"ENSG00000255456" 0 NA NA NA NA NA NA
"ENSG00000255457" 0 NA NA NA NA NA NA
"ENSG00000255459" 0.388636698828417 0.984955238032345 2.42998378955359 0.405334077645551 0.685231960620244 NA NA
"ENSG00000255462" 0 NA NA NA NA NA NA
"ENSG00000255463" 0 NA NA NA NA NA NA
"ENSG00000255467" 0.0800349995097461 0.0639924290065327 8.10304584153007 0.00789733024569058 0.993698907623041 NA NA
"ENSG00000255470" 0 NA NA NA NA NA NA
"ENSG00000255472" 0 NA NA NA NA NA NA
"ENSG00000255475" 0.0194286686687063 0 8.1030458415403 0 1 NA NA
"ENSG00000255476" 0.0953472363805183 -0.505841164778485 8.10255018503304 -0.0624298712413865 0.950220507537835 NA NA
"ENSG00000255477" 0.023305218936666 1.34627006699395 8.1030458415403 0.166143706122491 0.86804385958951 NA NA
"ENSG00000255478" 0 NA NA NA NA NA NA
"ENSG00000255479" 0 NA NA NA NA NA NA
"ENSG00000255480" 0 NA NA NA NA NA NA
"ENSG00000255482" 0 NA NA NA NA NA NA
"ENSG00000255486" 0 NA NA NA NA NA NA
"ENSG00000255487" 0.192205276820086 0.0868728684309902 8.10237096399107 0.0107219070586961 0.991445319802479 NA NA
"ENSG00000255489" 0.0136681528792657 1.34628859775586 8.1030458415403 0.166145993010938 0.868042059927764 NA NA
"ENSG00000255491" 0.0417155460275358 0 8.10304584152279 0 1 NA NA
"ENSG00000255496" 0 NA NA NA NA NA NA
"ENSG00000255497" 0 NA NA NA NA NA NA
"ENSG00000255498" 0.0620650591094032 0 8.10304584152886 0 1 NA NA
"ENSG00000255499" 0 NA NA NA NA NA NA
"ENSG00000255500" 0 NA NA NA NA NA NA
"ENSG00000255505" 0 NA NA NA NA NA NA
"ENSG00000255506" 0.0331797573252304 0 8.1030458415403 0 1 NA NA
"ENSG00000255511" 0 NA NA NA NA NA NA
"ENSG00000255513" 0 NA NA NA NA NA NA
"ENSG00000255515" 0.031050670679153 0 8.10304584151821 0 1 NA NA
"ENSG00000255516" 0 NA NA NA NA NA NA
"ENSG00000255519" 0 NA NA NA NA NA NA
"ENSG00000255520" 0.152230693568814 0.378657920256994 8.1017735801824 0.0467376576880922 0.962722316632042 NA NA
"ENSG00000255523" 0.0139298105332532 0.0640803968000287 8.1030458415403 0.00790818638486782 0.993690245947682 NA NA
"ENSG00000255525" 0 NA NA NA NA NA NA
"ENSG00000255527" 0.00886594486577857 0 8.10304584154009 0 1 NA NA
"ENSG00000255528" 0.0958503462838455 -0.581979743128409 8.10294472951909 -0.071823239890586 0.942742577822213 NA NA
"ENSG00000255530" 0 NA NA NA NA NA NA
"ENSG00000255533" 0 NA NA NA NA NA NA
"ENSG00000255535" 0 NA NA NA NA NA NA
"ENSG00000255537" 1.19053927890909 -0.553821995077965 1.10848534399771 -0.499620493926086 0.617342324660085 NA NA
"ENSG00000255539" 0 NA NA NA NA NA NA
"ENSG00000255540" 0.0130470327679838 0 8.1030458415403 0 1 NA NA
"ENSG00000255543" 0 NA NA NA NA NA NA
"ENSG00000255548" 0 NA NA NA NA NA NA
"ENSG00000255550" 0.0350851283848391 0 8.1030458415403 0 1 NA NA
"ENSG00000255551" 0 NA NA NA NA NA NA
"ENSG00000255555" 0 NA NA NA NA NA NA
"ENSG00000255556" 0 NA NA NA NA NA NA
"ENSG00000255557" 0 NA NA NA NA NA NA
"ENSG00000255558" 0 NA NA NA NA NA NA
"ENSG00000255563" 0 NA NA NA NA NA NA
"ENSG00000255565" 0.00992447624296523 0 8.1030458415403 0 1 NA NA
"ENSG00000255566" 0 NA NA NA NA NA NA
"ENSG00000255572" 0 NA NA NA NA NA NA
"ENSG00000255575" 0 NA NA NA NA NA NA
"ENSG00000255580" 0 NA NA NA NA NA NA
"ENSG00000255581" 0.179802421335369 1.79429948546784 8.07511797663578 0.222201024264834 0.824157396799422 NA NA
"ENSG00000255583" 0 NA NA NA NA NA NA
"ENSG00000255585" 0 NA NA NA NA NA NA
"ENSG00000255599" 0 NA NA NA NA NA NA
"ENSG00000255605" 0 NA NA NA NA NA NA
"ENSG00000255608" 0 NA NA NA NA NA NA
"ENSG00000255621" 0.101605528223677 0 8.10304584150303 0 1 NA NA
"ENSG00000255627" 0 NA NA NA NA NA NA
"ENSG00000255628" 0 NA NA NA NA NA NA
"ENSG00000255629" 0 NA NA NA NA NA NA
"ENSG00000255639" 0.76322970746839 0.794352695990915 1.50519313748941 0.527741374981192 0.597678851906154 NA NA
"ENSG00000255641" 0 NA NA NA NA NA NA
"ENSG00000255644" 0 NA NA NA NA NA NA
"ENSG00000255647" 0.383466030277373 -0.577145329394209 2.60990673835751 -0.22113638043535 0.824986243888155 NA NA
"ENSG00000255648" 0 NA NA NA NA NA NA
"ENSG00000255649" 0.0922232966704599 -0.256474640550718 8.10304584153001 -0.0316516339123031 0.974749866087378 NA NA
"ENSG00000255653" 0 NA NA NA NA NA NA
"ENSG00000255655" 0.368964957491506 -0.85550987798915 2.53237055209799 -0.337829658175573 0.735491558529741 NA NA
"ENSG00000255663" 0.106986997871328 1.02573912146767 8.1030458415403 0.126586859006673 0.899267398257207 NA NA
"ENSG00000255669" 0 NA NA NA NA NA NA
"ENSG00000255670" 0 NA NA NA NA NA NA
"ENSG00000255671" 0 NA NA NA NA NA NA
"ENSG00000255672" 0 NA NA NA NA NA NA
"ENSG00000255680" 0 NA NA NA NA NA NA
"ENSG00000255686" 0.0322145967332627 1.32872335511188 8.10195489731478 0.164000339665215 0.869730876417565 NA NA
"ENSG00000255689" 0.0392871273575632 0 8.10304584153776 0 1 NA NA
"ENSG00000255692" 0.0146475471832474 0 8.1030458415403 0 1 NA NA
"ENSG00000255703" 0.162724245040517 -0.25654061573407 8.10304584149325 -0.0316597759351679 0.974743372947191 NA NA
"ENSG00000255704" 0 NA NA NA NA NA NA
"ENSG00000255710" 0.0176642483399046 0 8.10304584153831 0 1 NA NA
"ENSG00000255723" 0 NA NA NA NA NA NA
"ENSG00000255726" 0 NA NA NA NA NA NA
"ENSG00000255730" 6.91839821883932 0.672269844512073 1.59670802267051 0.421034926215061 0.673729578290595 NA NA
"ENSG00000255741" 0 NA NA NA NA NA NA
"ENSG00000255745" 0.515031004737503 1.69112481188848 1.7731151455089 0.953759160070291 0.340205566397767 NA NA
"ENSG00000255746" 0.0109135640315278 0.0640824558186499 8.1030458415403 0.0079084404891468 0.993690043208141 NA NA
"ENSG00000255750" 0 NA NA NA NA NA NA
"ENSG00000255753" 0 NA NA NA NA NA NA
"ENSG00000255757" 0.31530169084161 1.08650405104473 3.24822288500696 0.334491840464452 0.738008447049995 NA NA
"ENSG00000255775" 0 NA NA NA NA NA NA
"ENSG00000255780" 1.33110241468916 1.97340068808809 0.974198082353293 2.02566677540681 0.0427989436038073 NA NA
"ENSG00000255786" 0 NA NA NA NA NA NA
"ENSG00000255790" 0 NA NA NA NA NA NA
"ENSG00000255801" 0 NA NA NA NA NA NA
"ENSG00000255811" 0 NA NA NA NA NA NA
"ENSG00000255817" 0 NA NA NA NA NA NA
"ENSG00000255825" 0 NA NA NA NA NA NA
"ENSG00000255829" 0 NA NA NA NA NA NA
"ENSG00000255830" 0 NA NA NA NA NA NA
"ENSG00000255835" 0 NA NA NA NA NA NA
"ENSG00000255836" 5.20292468502081 0.167074392310178 0.50687954636371 0.329613600526493 0.741691944691651 NA NA
"ENSG00000255839" 0.0340762158519537 0 8.10304584151833 0 1 NA NA
"ENSG00000255843" 0 NA NA NA NA NA NA
"ENSG00000255845" 0 NA NA NA NA NA NA
"ENSG00000255847" 0 NA NA NA NA NA NA
"ENSG00000255853" 0 NA NA NA NA NA NA
"ENSG00000255856" 2.86834602048191 -0.496452164886241 0.805873136953896 -0.616042578069758 0.53786641874686 NA NA
"ENSG00000255858" 0.0253633387085391 0 8.1030458415403 0 1 NA NA
"ENSG00000255860" 0 NA NA NA NA NA NA
"ENSG00000255866" 0.00888992521533467 0 8.1030458415403 0 1 NA NA
"ENSG00000255870" 0 NA NA NA NA NA NA
"ENSG00000255871" 0.147248590416476 -0.936009440376611 8.10208977388899 -0.115526915462371 0.908027487845823 NA NA
"ENSG00000255872" 1.71240305732138 -1.40665484429966 1.70017218644477 -0.827360225931652 0.408032917282773 NA NA
"ENSG00000255882" 0 NA NA NA NA NA NA
"ENSG00000255885" 0.063980460128914 0.0640025355127645 8.10304584153915 0.0078985774934981 0.993697912494309 NA NA
"ENSG00000255886" 0 NA NA NA NA NA NA
"ENSG00000255893" 0.010399839673666 0 8.1030458415403 0 1 NA NA
"ENSG00000255899" 0 NA NA NA NA NA NA
"ENSG00000255900" 0 NA NA NA NA NA NA
"ENSG00000255910" 0.124836951198302 1.13475545700366 8.09709765041879 0.140143481775222 0.888546626077021 NA NA
"ENSG00000255916" 0 NA NA NA NA NA NA
"ENSG00000255919" 0 NA NA NA NA NA NA
"ENSG00000255921" 0 NA NA NA NA NA NA
"ENSG00000255923" 0 NA NA NA NA NA NA
"ENSG00000255928" 0 NA NA NA NA NA NA
"ENSG00000255931" 0.257604300886397 -0.186858017650316 4.06643081165974 -0.0459513579118414 0.963349019685429 NA NA
"ENSG00000255933" 0 NA NA NA NA NA NA
"ENSG00000255944" 0 NA NA NA NA NA NA
"ENSG00000255945" 0 NA NA NA NA NA NA
"ENSG00000255946" 1.65350178662865 0.268250606988648 0.988829750607778 0.271280882097014 0.786175009218234 NA NA
"ENSG00000255947" 0 NA NA NA NA NA NA
"ENSG00000255959" 0.00936076753541151 0 8.1030458415391 0 1 NA NA
"ENSG00000255960" 0 NA NA NA NA NA NA
"ENSG00000255965" 0 NA NA NA NA NA NA
"ENSG00000255968" 0 NA NA NA NA NA NA
"ENSG00000255972" 0 NA NA NA NA NA NA
"ENSG00000255973" 0 NA NA NA NA NA NA
"ENSG00000255977" 0.0152553158790369 0 8.1030458415403 0 1 NA NA
"ENSG00000255983" 0.276289902863031 2.01236682235779 5.85405976242816 0.343755770187609 0.731029965571602 NA NA
"ENSG00000255995" 0 NA NA NA NA NA NA
"ENSG00000255996" 0.00986299089135307 0 8.10304584153879 0 1 NA NA
"ENSG00000256001" 0.328076112080814 -1.2966404410449 3.51118873684317 -0.369288163703408 0.711912947038621 NA NA
"ENSG00000256004" 0 NA NA NA NA NA NA
"ENSG00000256006" 0.0323424292502646 0 8.10304584153876 0 1 NA NA
"ENSG00000256011" 0 NA NA NA NA NA NA
"ENSG00000256013" 0.0339290404130237 0 8.10304584152486 0 1 NA NA
"ENSG00000256020" 0 NA NA NA NA NA NA
"ENSG00000256029" 0.0649114872150812 0 8.10304584152418 0 1 NA NA
"ENSG00000256034" 0 NA NA NA NA NA NA
"ENSG00000256035" 0 NA NA NA NA NA NA
"ENSG00000256044" 0 NA NA NA NA NA NA
"ENSG00000256064" 0.0259521663010888 1.34627418503119 8.1030458415403 0.16614421433105 0.868043459655863 NA NA
"ENSG00000256070" 0.0689782371297547 0.0640056238855691 8.10304584153605 0.0078989586307753 0.993697608400247 NA NA
"ENSG00000256071" 0.0395276951830902 2.06326808952573 8.0841688258091 0.255223280708667 0.798550650939408 NA NA
"ENSG00000256072" 0 NA NA NA NA NA NA
"ENSG00000256075" 0 NA NA NA NA NA NA
"ENSG00000256081" 0 NA NA NA NA NA NA
"ENSG00000256083" 0 NA NA NA NA NA NA
"ENSG00000256084" 0.0444671671154665 0 8.10304584153879 0 1 NA NA
"ENSG00000256085" 0 NA NA NA NA NA NA
"ENSG00000256093" 0 NA NA NA NA NA NA
"ENSG00000256098" 0 NA NA NA NA NA NA
"ENSG00000256100" 0 NA NA NA NA NA NA
"ENSG00000256101" 0.0409936339687097 0.0640474533134449 8.1030458415403 0.00790412081653362 0.993693489700506 NA NA
"ENSG00000256108" 0 NA NA NA NA NA NA
"ENSG00000256116" 0.063812372074095 0.0640032455105192 8.10304584153645 0.00789866511459638 0.993697842584969 NA NA
"ENSG00000256137" 0 NA NA NA NA NA NA
"ENSG00000256139" 0.0117105097379052 0.0640803968000287 8.1030458415403 0.00790818638486782 0.993690245947682 NA NA
"ENSG00000256146" 1.46581099917924 -1.49315694856701 1.12601077951185 -1.32605919564494 0.184820090523744 NA NA
"ENSG00000256148" 0 NA NA NA NA NA NA
"ENSG00000256149" 0 NA NA NA NA NA NA
"ENSG00000256152" 0 NA NA NA NA NA NA
"ENSG00000256157" 0 NA NA NA NA NA NA
"ENSG00000256159" 0 NA NA NA NA NA NA
"ENSG00000256176" 0 NA NA NA NA NA NA
"ENSG00000256181" 0 NA NA NA NA NA NA
"ENSG00000256185" 0.010399839673666 0 8.1030458415403 0 1 NA NA
"ENSG00000256195" 0.0640182510699212 0.0640137017822778 8.10304584152823 0.00789995552711878 0.993696813016863 NA NA
"ENSG00000256196" 0.751798900914456 -0.745885405038326 1.54005484435245 -0.484323923770358 0.62815599992101 NA NA
"ENSG00000256199" 0 NA NA NA NA NA NA
"ENSG00000256204" 0 NA NA NA NA NA NA
"ENSG00000256206" 0.321791211713435 -0.797191461250458 5.01990842903145 -0.158805976746526 0.873821739809936 NA NA
"ENSG00000256209" 0.0123199367350616 0 8.1030458415403 0 1 NA NA
"ENSG00000256218" 0.196356313265619 1.86183665877729 7.72160145435914 0.241120533063282 0.809461699114851 NA NA
"ENSG00000256220" 0 NA NA NA NA NA NA
"ENSG00000256221" 0 NA NA NA NA NA NA
"ENSG00000256226" 0 NA NA NA NA NA NA
"ENSG00000256237" 0 NA NA NA NA NA NA
"ENSG00000256249" 0 NA NA NA NA NA NA
"ENSG00000256250" 0 NA NA NA NA NA NA
"ENSG00000256254" 0 NA NA NA NA NA NA
"ENSG00000256256" 0 NA NA NA NA NA NA
"ENSG00000256258" 0 NA NA NA NA NA NA
"ENSG00000256273" 0 NA NA NA NA NA NA
"ENSG00000256278" 0.0400685611600769 0 8.10304584152861 0 1 NA NA
"ENSG00000256281" 0 NA NA NA NA NA NA
"ENSG00000256286" 0 NA NA NA NA NA NA
"ENSG00000256298" 0 NA NA NA NA NA NA
"ENSG00000256299" 0 NA NA NA NA NA NA
"ENSG00000256306" 0.010468704978083 0 8.1030458415403 0 1 NA NA
"ENSG00000256311" 0 NA NA NA NA NA NA
"ENSG00000256312" 0 NA NA NA NA NA NA
"ENSG00000256314" 0.168450880164476 -0.577002393404459 8.10304584151455 -0.0712080870193634 0.943232145246988 NA NA
"ENSG00000256321" 0 NA NA NA NA NA NA
"ENSG00000256325" 0.458360468681387 -1.05995579800711 2.21204347820797 -0.479174938670648 0.631814181432143 NA NA
"ENSG00000256339" 0.010468704978083 0 8.1030458415403 0 1 NA NA
"ENSG00000256341" 0.120159045224199 -0.256518486729964 8.10304584154027 -0.0316570449860868 0.974745550837625 NA NA
"ENSG00000256343" 1.13754561958333 -1.38188268186366 1.24471484551808 -1.11020020918003 0.266912762667929 NA NA
"ENSG00000256346" 0.00886594486577857 0 8.10304584154009 0 1 NA NA
"ENSG00000256350" 0 NA NA NA NA NA NA
"ENSG00000256353" 0 NA NA NA NA NA NA
"ENSG00000256357" 0 NA NA NA NA NA NA
"ENSG00000256361" 0.233753245369087 0.0836782329205947 5.59722032840505 0.0149499623046712 0.98807210021117 NA NA
"ENSG00000256364" 0.0248187346965349 0 8.10304584152645 0 1 NA NA
"ENSG00000256372" 0 NA NA NA NA NA NA
"ENSG00000256378" 0 NA NA NA NA NA NA
"ENSG00000256381" 0 NA NA NA NA NA NA
"ENSG00000256389" 0.00986299089135307 0 8.10304584153879 0 1 NA NA
"ENSG00000256399" 0.0123199367350616 0 8.1030458415403 0 1 NA NA
"ENSG00000256400" 0 NA NA NA NA NA NA
"ENSG00000256403" 0 NA NA NA NA NA NA
"ENSG00000256407" 0.0501207241654849 0 8.1030458415403 0 1 NA NA
"ENSG00000256417" 0.174492813477464 0.604306937585857 7.16313865158607 0.0843634287955672 0.932767483188352 NA NA
"ENSG00000256433" 0 NA NA NA NA NA NA
"ENSG00000256440" 0.0171149362079666 0 8.1030458415403 0 1 NA NA
"ENSG00000256442" 0.191846641831388 -0.256530656183416 8.10304584152846 -0.0316585468230582 0.974744353145416 NA NA
"ENSG00000256443" 0.0139298105332532 0.0640803968000287 8.1030458415403 0.00790818638486782 0.993690245947682 NA NA
"ENSG00000256448" 0.12552110708479 0 8.10304584146876 0 1 NA NA
"ENSG00000256450" 0 NA NA NA NA NA NA
"ENSG00000256452" 0 NA NA NA NA NA NA
"ENSG00000256458" 0 NA NA NA NA NA NA
"ENSG00000256462" 0 NA NA NA NA NA NA
"ENSG00000256465" 0 NA NA NA NA NA NA
"ENSG00000256469" 0 NA NA NA NA NA NA
"ENSG00000256473" 0 NA NA NA NA NA NA
"ENSG00000256480" 0 NA NA NA NA NA NA
"ENSG00000256481" 0 NA NA NA NA NA NA
"ENSG00000256482" 0.0112230312477958 0 8.1030458415403 0 1 NA NA
"ENSG00000256484" 0 NA NA NA NA NA NA
"ENSG00000256496" 0 NA NA NA NA NA NA
"ENSG00000256500" 2.69647838156495 -0.869518214490715 1.53158462679592 -0.567724564009073 0.570222009363992 NA NA
"ENSG00000256502" 0 NA NA NA NA NA NA
"ENSG00000256504" 0 NA NA NA NA NA NA
"ENSG00000256512" 0 NA NA NA NA NA NA
"ENSG00000256513" 0 NA NA NA NA NA NA
"ENSG00000256514" 0 NA NA NA NA NA NA
"ENSG00000256533" 0.0281286557089225 0 8.10304584153826 0 1 NA NA
"ENSG00000256538" 0.260055569517898 -0.820973876749775 6.04605392853188 -0.135786727418279 0.891989883859689 NA NA
"ENSG00000256542" 0.0110535018371743 0 8.10304584153701 0 1 NA NA
"ENSG00000256552" 0.0123163059405553 0 8.1030458415403 0 1 NA NA
"ENSG00000256557" 0 NA NA NA NA NA NA
"ENSG00000256564" 0 NA NA NA NA NA NA
"ENSG00000256566" 0.0203316958694361 0 8.1030458415393 0 1 NA NA
"ENSG00000256568" 0 NA NA NA NA NA NA
"ENSG00000256569" 0 NA NA NA NA NA NA
"ENSG00000256571" 0.874342753916175 -1.73289574205209 1.48080938173499 -1.17023552350927 0.241906200861367 NA NA
"ENSG00000256588" 0.0315371370252697 1.02581530312826 8.1030458415403 0.126596260614671 0.899259956725709 NA NA
"ENSG00000256591" 1.41936435925353 -1.02204185592398 1.16244111805204 -0.879220323552095 0.379281826960667 NA NA
"ENSG00000256594" 0 NA NA NA NA NA NA
"ENSG00000256596" 0 NA NA NA NA NA NA
"ENSG00000256603" 0.28904646932137 -0.344071087630979 4.28991923781569 -0.0802045606355449 0.936074562987236 NA NA
"ENSG00000256609" 0 NA NA NA NA NA NA
"ENSG00000256615" 0 NA NA NA NA NA NA
"ENSG00000256625" 0.223480872360118 -0.256583778567413 5.72444925460084 -0.0448224391824581 0.964248839183974 NA NA
"ENSG00000256626" 0 NA NA NA NA NA NA
"ENSG00000256627" 0 NA NA NA NA NA NA
"ENSG00000256630" 0 NA NA NA NA NA NA
"ENSG00000256632" 0 NA NA NA NA NA NA
"ENSG00000256640" 0 NA NA NA NA NA NA
"ENSG00000256651" 0.11599736309139 0.952071777583377 8.09808472317493 0.117567524930773 0.906410337796457 NA NA
"ENSG00000256654" 0.117275799471908 1.43292702038437 8.09820498126127 0.176943782443155 0.859552547760056 NA NA
"ENSG00000256657" 0 NA NA NA NA NA NA
"ENSG00000256658" 0 NA NA NA NA NA NA
"ENSG00000256663" 0.0433961366137669 -0.256421132260249 8.10304584153844 -0.0316450304335888 0.974755132263086 NA NA
"ENSG00000256664" 0 NA NA NA NA NA NA
"ENSG00000256673" 0.182650906657441 0.0638548770971988 8.03172175333259 0.00795033481715219 0.993656617421486 NA NA
"ENSG00000256674" 0.0361657022799499 0.0640496586360619 8.10304584153984 0.00790439297624539 0.993693272555258 NA NA
"ENSG00000256682" 0.300802301344665 2.11829942371185 4.15620460059717 0.509671593984446 0.610281556979606 NA NA
"ENSG00000256686" 0 NA NA NA NA NA NA
"ENSG00000256691" 0 NA NA NA NA NA NA
"ENSG00000256694" 0.0109135640315278 0.0640824558186499 8.1030458415403 0.0079084404891468 0.993690043208141 NA NA
"ENSG00000256695" 0 NA NA NA NA NA NA
"ENSG00000256705" 0 NA NA NA NA NA NA
"ENSG00000256706" 0 NA NA NA NA NA NA
"ENSG00000256708" 0.0145588991855777 0 8.1030458415403 0 1 NA NA
"ENSG00000256712" 0.0381497392151563 0 8.10304584153882 0 1 NA NA
"ENSG00000256714" 0 NA NA NA NA NA NA
"ENSG00000256723" 0.0126043354413591 0.064082455818653 8.1030458415403 0.00790844048914718 0.993690043208141 NA NA
"ENSG00000256732" 0 NA NA NA NA NA NA
"ENSG00000256734" 0.40140840431536 -0.976883993476629 3.48565381131737 -0.28025846694954 0.779279212969652 NA NA
"ENSG00000256739" 0 NA NA NA NA NA NA
"ENSG00000256747" 0 NA NA NA NA NA NA
"ENSG00000256748" 0.0300366945403165 0 8.1030458415403 0 1 NA NA
"ENSG00000256757" 0 NA NA NA NA NA NA
"ENSG00000256774" 0 NA NA NA NA NA NA
"ENSG00000256783" 0 NA NA NA NA NA NA
"ENSG00000256789" 0 NA NA NA NA NA NA
"ENSG00000256799" 0 NA NA NA NA NA NA
"ENSG00000256803" 0 NA NA NA NA NA NA
"ENSG00000256804" 0 NA NA NA NA NA NA
"ENSG00000256810" 0 NA NA NA NA NA NA
"ENSG00000256811" 0 NA NA NA NA NA NA
"ENSG00000256814" 0 NA NA NA NA NA NA
"ENSG00000256824" 0 NA NA NA NA NA NA
"ENSG00000256825" 0.113865186126748 -0.256509066558484 8.10304584147412 -0.0316558824393642 0.974746477951044 NA NA
"ENSG00000256827" 0 NA NA NA NA NA NA
"ENSG00000256835" 0 NA NA NA NA NA NA
"ENSG00000256843" 0.0266983309109692 0 8.1030458415403 0 1 NA NA
"ENSG00000256851" 0 NA NA NA NA NA NA
"ENSG00000256875" 0 NA NA NA NA NA NA
"ENSG00000256884" 0.0572603164564959 0 8.10304584152207 0 1 NA NA
"ENSG00000256894" 0.0145588991855777 0 8.1030458415403 0 1 NA NA
"ENSG00000256897" 0 NA NA NA NA NA NA
"ENSG00000256913" 0 NA NA NA NA NA NA
"ENSG00000256915" 0.0331797573252304 0 8.1030458415403 0 1 NA NA
"ENSG00000256917" 0 NA NA NA NA NA NA
"ENSG00000256923" 0.00880495685168251 0 8.1030458415403 0 1 NA NA
"ENSG00000256928" 0 NA NA NA NA NA NA
"ENSG00000256947" 0 NA NA NA NA NA NA
"ENSG00000256950" 0.0838862702667994 0 8.10304584150701 0 1 NA NA
"ENSG00000256951" 0 NA NA NA NA NA NA
"ENSG00000256955" 0.292913816104835 0.0639621814518707 5.09148367255248 0.0125625820616262 0.989976773371615 NA NA
"ENSG00000256966" 0 NA NA NA NA NA NA
"ENSG00000256967" 0.21594975361959 0 8.10304584143384 0 1 NA NA
"ENSG00000256969" 0.122673956060189 0.409660468929335 8.10248633204943 0.050559846958201 0.959676259364048 NA NA
"ENSG00000256972" 0 NA NA NA NA NA NA
"ENSG00000256973" 0.0178689841460039 0.0640803968000287 8.1030458415403 0.00790818638486782 0.993690245947682 NA NA
"ENSG00000256975" 0.0888838045081364 1.40188537162317 8.09983672179222 0.173075756928713 0.862591880528195 NA NA
"ENSG00000256981" 0.516121840719027 -0.664783782599669 1.8555210610668 -0.358273369431583 0.720138745267471 NA NA
"ENSG00000256982" 4.42911604259774 -1.4152859454959 0.64660172291528 -2.18880633214975 0.0286109193053597 NA NA
"ENSG00000256984" 0 NA NA NA NA NA NA
"ENSG00000256986" 0 NA NA NA NA NA NA
"ENSG00000256987" 0.0082374088221482 0 8.1030458415403 0 1 NA NA
"ENSG00000256988" 0.0609782213573293 0.0640473038623945 8.10304584153984 0.00790410237272253 0.993693504416079 NA NA
"ENSG00000257000" 0 NA NA NA NA NA NA
"ENSG00000257002" 0.0423630399560794 0 8.10304584152735 0 1 NA NA
"ENSG00000257004" 0.027829992856782 0 8.10304584153211 0 1 NA NA
"ENSG00000257005" 0 NA NA NA NA NA NA
"ENSG00000257009" 0 NA NA NA NA NA NA
"ENSG00000257012" 0 NA NA NA NA NA NA
"ENSG00000257022" 0 NA NA NA NA NA NA
"ENSG00000257025" 0 NA NA NA NA NA NA
"ENSG00000257027" 1.57015793605121 0.563279610093478 0.813829947967224 0.692134286161909 0.488853001894061 NA NA
"ENSG00000257035" 0 NA NA NA NA NA NA
"ENSG00000257042" 0.0653691100257968 0 8.10304584152584 0 1 NA NA
"ENSG00000257045" 0.0940131878952458 1.34617669798433 8.10304584153815 0.166132183417192 0.868052927367066 NA NA
"ENSG00000257058" 0.110974488496892 -0.25651430687579 8.10304584151865 -0.031656529148762 0.974745962210081 NA NA
"ENSG00000257060" 3.17845406824371 -1.42029599019735 0.93964216635889 -1.51152858082241 0.130653832419061 NA NA
"ENSG00000257062" 0 NA NA NA NA NA NA
"ENSG00000257065" 0.107368491228497 1.30497782074006 8.10040709072679 0.161100276334751 0.872014422604262 NA NA
"ENSG00000257070" 0 NA NA NA NA NA NA
"ENSG00000257078" 0 NA NA NA NA NA NA
"ENSG00000257083" 0.0222068740504891 0 8.1030458415403 0 1 NA NA
"ENSG00000257086" 0.152013933464757 0 8.10304584152207 0 1 NA NA
"ENSG00000257087" 0 NA NA NA NA NA NA
"ENSG00000257094" 0 NA NA NA NA NA NA
"ENSG00000257095" 0.00880495685168251 0 8.1030458415403 0 1 NA NA
"ENSG00000257096" 0.00981666663675529 0 8.1030458415403 0 1 NA NA
"ENSG00000257105" 0 NA NA NA NA NA NA
"ENSG00000257113" 0 NA NA NA NA NA NA
"ENSG00000257120" 0.0473879642650195 0 8.10304584154003 0 1 NA NA
"ENSG00000257121" 0.111684178783613 1.12430111718384 8.08479978210761 0.139063569597854 0.889399915702266 NA NA
"ENSG00000257124" 0 NA NA NA NA NA NA
"ENSG00000257128" 0 NA NA NA NA NA NA
"ENSG00000257129" 0 NA NA NA NA NA NA
"ENSG00000257142" 0 NA NA NA NA NA NA
"ENSG00000257146" 0 NA NA NA NA NA NA
"ENSG00000257157" 0 NA NA NA NA NA NA
"ENSG00000257159" 0.0655261470715123 0.0640030795533365 8.10304584152858 0.00789864463376438 0.993697858925799 NA NA
"ENSG00000257165" 0.0127985154158495 0 8.1030458415403 0 1 NA NA
"ENSG00000257169" 0.0777911785205686 1.02574368970352 8.10304584152789 0.126587422774607 0.899266952025117 NA NA
"ENSG00000257171" 0 NA NA NA NA NA NA
"ENSG00000257175" 0 NA NA NA NA NA NA
"ENSG00000257176" 1.63451317021233 -0.395108901324104 0.933619254864542 -0.423201320308491 0.672148383577327 NA NA
"ENSG00000257178" 0.0190371323790661 0 8.1030458415403 0 1 NA NA
"ENSG00000257180" 0.0113111133755411 0 8.1030458415403 0 1 NA NA
"ENSG00000257181" 0.0902275639664576 1.34620048911823 8.10304584150618 0.166135119490821 0.868050616826195 NA NA
"ENSG00000257183" 0 NA NA NA NA NA NA
"ENSG00000257184" 0 NA NA NA NA NA NA
"ENSG00000257191" 0 NA NA NA NA NA NA
"ENSG00000257194" 0.0194286686687063 0 8.1030458415403 0 1 NA NA
"ENSG00000257199" 0.0177959632053827 0.0640687306872322 8.10304584153831 0.00790674666540812 0.993691394641698 NA NA
"ENSG00000257202" 0 NA NA NA NA NA NA
"ENSG00000257207" 0.663751594293162 -0.582125887313562 3.0284611933592 -0.192218374331507 0.847571153633887 NA NA
"ENSG00000257221" 0.00992447624296523 0 8.1030458415403 0 1 NA NA
"ENSG00000257222" 0.0210712772733167 0.0640662697360663 8.10304584153949 0.00790644295847823 0.993691636957194 NA NA
"ENSG00000257224" 0 NA NA NA NA NA NA
"ENSG00000257225" 0.474199678033007 -0.256560397676129 2.38702332319699 -0.107481311633148 0.914407150587512 NA NA
"ENSG00000257226" 0 NA NA NA NA NA NA
"ENSG00000257228" 0.0275961527155035 0.0640637606544769 8.1030458415349 0.00790613331175993 0.993691884011808 NA NA
"ENSG00000257235" 0 NA NA NA NA NA NA
"ENSG00000257237" 0 NA NA NA NA NA NA
"ENSG00000257239" 0 NA NA NA NA NA NA
"ENSG00000257241" 0 NA NA NA NA NA NA
"ENSG00000257252" 0.515876004168454 0.589673550848142 2.23805563124879 0.263475823663559 0.792183855353727 NA NA
"ENSG00000257253" 0 NA NA NA NA NA NA
"ENSG00000257254" 0 NA NA NA NA NA NA
"ENSG00000257256" 0 NA NA NA NA NA NA
"ENSG00000257258" 0.0218320455055081 0.064065984075358 8.1030458415403 0.00790640770497971 0.993691665084537 NA NA
"ENSG00000257262" 0 NA NA NA NA NA NA
"ENSG00000257264" 0.304376707523124 -1.3878705530703 7.22221762887807 -0.192166814181962 0.847611539857579 NA NA
"ENSG00000257265" 0.0178689841460039 0.0640803968000287 8.1030458415403 0.00790818638486782 0.993690245947682 NA NA
"ENSG00000257268" 0.0798837328707057 0.0639868354878896 8.10304584152672 0.00789663994740941 0.993699458384208 NA NA
"ENSG00000257270" 0 NA NA NA NA NA NA
"ENSG00000257272" 0.244687413138967 -0.577442382049118 4.94428801771069 -0.116789794603528 0.907026631132064 NA NA
"ENSG00000257275" 0.665263193386301 -2.07628379995676 1.65067415166336 -1.25783989399998 0.20844966470603 NA NA
"ENSG00000257277" 0.0110535018371743 0 8.10304584153701 0 1 NA NA
"ENSG00000257279" 0.0202010385908758 0 8.1030458415403 0 1 NA NA
"ENSG00000257281" 0 NA NA NA NA NA NA
"ENSG00000257283" 0 NA NA NA NA NA NA
"ENSG00000257284" 0 NA NA NA NA NA NA
"ENSG00000257286" 0 NA NA NA NA NA NA
"ENSG00000257288" 0 NA NA NA NA NA NA
"ENSG00000257289" 0.0112725434963834 0 8.1030458415347 0 1 NA NA
"ENSG00000257292" 0 NA NA NA NA NA NA
"ENSG00000257294" 0.0183596719129364 0.0640680430939796 8.1030458415403 0.00790666180925876 0.993691462344993 NA NA
"ENSG00000257296" 0 NA NA NA NA NA NA
"ENSG00000257298" 1.83828058732444 -1.73362881592321 1.0883657478319 -1.59287336943184 0.111188601550299 NA NA
"ENSG00000257307" 0.033429905298285 0 8.1030458415403 0 1 NA NA
"ENSG00000257308" 0 NA NA NA NA NA NA
"ENSG00000257310" 0 NA NA NA NA NA NA
"ENSG00000257322" 0.0123199367350616 0 8.1030458415403 0 1 NA NA
"ENSG00000257323" 0 NA NA NA NA NA NA
"ENSG00000257325" 0 NA NA NA NA NA NA
"ENSG00000257327" 0.0101711875132875 0 8.10304584154004 0 1 NA NA
"ENSG00000257329" 0 NA NA NA NA NA NA
"ENSG00000257341" 0.398192141936488 0 8.10304584139538 0 1 NA NA
"ENSG00000257342" 0.0120561868881342 0 8.1030458415403 0 1 NA NA
"ENSG00000257343" 0 NA NA NA NA NA NA
"ENSG00000257346" 0.105702352550633 0.335000797451019 8.09981735810907 0.041359055721872 0.967009653649143 NA NA
"ENSG00000257350" 0 NA NA NA NA NA NA
"ENSG00000257355" 0.201643638097103 1.02561563124744 8.10304584144317 0.126571619032674 0.899279460972802 NA NA
"ENSG00000257359" 0.0317126820905294 0 8.1030458415403 0 1 NA NA
"ENSG00000257360" 0 NA NA NA NA NA NA
"ENSG00000257366" 3.65152483257501 0.118117523260498 0.667577215842756 0.17693462337744 0.859559742132273 NA NA
"ENSG00000257373" 0.0544702982075422 0.0640157887807946 8.10304584152536 0.00790021308441024 0.993696607522289 NA NA
"ENSG00000257376" 0.0316738353935443 0 8.1030458415403 0 1 NA NA
"ENSG00000257378" 0 NA NA NA NA NA NA
"ENSG00000257379" 3.65106499752803 0.892764364495846 0.717187827466181 1.24481248887056 0.21320068434173 NA NA
"ENSG00000257384" 0 NA NA NA NA NA NA
"ENSG00000257386" 0 NA NA NA NA NA NA
"ENSG00000257389" 0 NA NA NA NA NA NA
"ENSG00000257390" 1.90234158785121 -0.700206810214811 1.31483564271136 -0.532543222490449 0.594349814250933 NA NA
"ENSG00000257391" 2.44429440206644 -0.486900494536773 0.720600151164649 -0.675687472102018 0.499239091649093 NA NA
"ENSG00000257392" 0 NA NA NA NA NA NA
"ENSG00000257395" 0.0194286686687063 0 8.1030458415403 0 1 NA NA
"ENSG00000257398" 0 NA NA NA NA NA NA
"ENSG00000257403" 0 NA NA NA NA NA NA
"ENSG00000257404" 0 NA NA NA NA NA NA
"ENSG00000257405" 0.189668712384571 -0.256583373673735 7.84188931787319 -0.0327195862212607 0.973898204706859 NA NA
"ENSG00000257407" 0 NA NA NA NA NA NA
"ENSG00000257410" 0 NA NA NA NA NA NA
"ENSG00000257411" 0 NA NA NA NA NA NA
"ENSG00000257415" 0 NA NA NA NA NA NA
"ENSG00000257426" 0 NA NA NA NA NA NA
"ENSG00000257429" 0 NA NA NA NA NA NA
"ENSG00000257431" 0.01897614436497 0 8.1030458415403 0 1 NA NA
"ENSG00000257432" 0 NA NA NA NA NA NA
"ENSG00000257434" 0.0110535018371743 0 8.10304584153701 0 1 NA NA
"ENSG00000257435" 0.0123163059405553 0 8.1030458415403 0 1 NA NA
"ENSG00000257438" 0 NA NA NA NA NA NA
"ENSG00000257449" 0.0446122552282808 0 8.10304584153652 0 1 NA NA
"ENSG00000257452" 0 NA NA NA NA NA NA
"ENSG00000257454" 0.0242935501772605 0.0640639250567369 8.1030458415403 0.00790615360070073 0.993691867824081 NA NA
"ENSG00000257456" 0 NA NA NA NA NA NA
"ENSG00000257458" 0 NA NA NA NA NA NA
"ENSG00000257464" 0 NA NA NA NA NA NA
"ENSG00000257470" 0.199297283846791 -0.256601690550838 8.10304584146025 -0.0316673132018955 0.974737362092375 NA NA
"ENSG00000257472" 0 NA NA NA NA NA NA
"ENSG00000257474" 0.0127985154158495 0 8.1030458415403 0 1 NA NA
"ENSG00000257475" 0.531764385171495 -1.48462851936373 1.86562451775504 -0.795780986599721 0.426159344852667 NA NA
"ENSG00000257489" 0 NA NA NA NA NA NA
"ENSG00000257493" 0 NA NA NA NA NA NA
"ENSG00000257494" 0 NA NA NA NA NA NA
"ENSG00000257496" 0.130873771951436 -0.256538947473579 8.1030458415288 -0.031659570054361 0.974743537134002 NA NA
"ENSG00000257500" 0 NA NA NA NA NA NA
"ENSG00000257509" 0.0571976680832091 -0.25643712019274 8.10304584152372 -0.0316470035105366 0.974753558763556 NA NA
"ENSG00000257511" 0.750544210399255 0.523470917699195 1.38933775134929 0.376777293491675 0.706339116452944 NA NA
"ENSG00000257512" 0 NA NA NA NA NA NA
"ENSG00000257514" 0 NA NA NA NA NA NA
"ENSG00000257515" 0 NA NA NA NA NA NA
"ENSG00000257517" 0 NA NA NA NA NA NA
"ENSG00000257519" 0 NA NA NA NA NA NA
"ENSG00000257522" 0.251458949565316 -0.340049515482639 7.829243000487 -0.0434332559944157 0.965356168255221 NA NA
"ENSG00000257526" 1.21310603053467 -0.928628829145811 1.09497298732764 -0.848083779137049 0.396391314563997 NA NA
"ENSG00000257527" 0.421538651563013 0.138176273750566 3.09101122408235 0.0447026114541489 0.964344352141465 NA NA
"ENSG00000257531" 0.271537928426957 1.50645686734363 4.33719554162662 0.34733432073451 0.728340169632889 NA NA
"ENSG00000257534" 0 NA NA NA NA NA NA
"ENSG00000257543" 0 NA NA NA NA NA NA
"ENSG00000257545" 0.164219358811945 2.39140787233646 8.0768726900913 0.296080916970529 0.767168287027165 NA NA
"ENSG00000257548" 0 NA NA NA NA NA NA
"ENSG00000257550" 0.0725654058184061 0.0639975700054083 8.10304584153306 0.00789796469833376 0.99369840141886 NA NA
"ENSG00000257553" 0 NA NA NA NA NA NA
"ENSG00000257558" 0 NA NA NA NA NA NA
"ENSG00000257564" 0 NA NA NA NA NA NA
"ENSG00000257570" 0 NA NA NA NA NA NA
"ENSG00000257579" 0.034665326654042 0 8.1030458415403 0 1 NA NA
"ENSG00000257580" 0 NA NA NA NA NA NA
"ENSG00000257586" 0 NA NA NA NA NA NA
"ENSG00000257587" 0 NA NA NA NA NA NA
"ENSG00000257603" 0 NA NA NA NA NA NA
"ENSG00000257604" 0.303286481812374 0.380396361180364 4.17279385879778 0.0911610719466404 0.92736460620045 NA NA
"ENSG00000257607" 0.0353908441475876 0.0640485764925703 8.10304584152274 0.00790425942851807 0.993693379107599 NA NA
"ENSG00000257609" 0 NA NA NA NA NA NA
"ENSG00000257611" 0.171654182341962 -0.577030359950438 8.10304584150704 -0.0712115383816117 0.9432293984315 NA NA
"ENSG00000257614" 0 NA NA NA NA NA NA
"ENSG00000257616" 0 NA NA NA NA NA NA
"ENSG00000257622" 0 NA NA NA NA NA NA
"ENSG00000257624" 0.175524872822068 -0.256579108496706 8.10304584145285 -0.0316645263419492 0.974739584570347 NA NA
"ENSG00000257629" 0 NA NA NA NA NA NA
"ENSG00000257634" 0 NA NA NA NA NA NA
"ENSG00000257635" 0 NA NA NA NA NA NA
"ENSG00000257639" 0 NA NA NA NA NA NA
"ENSG00000257643" 0 NA NA NA NA NA NA
"ENSG00000257644" 0 NA NA NA NA NA NA
"ENSG00000257645" 0 NA NA NA NA NA NA
"ENSG00000257647" 0.014682632128395 0 8.10304584153901 0 1 NA NA
"ENSG00000257653" 0 NA NA NA NA NA NA
"ENSG00000257654" 0.24093898670438 0.0639081396622952 6.23824450246214 0.0102445711509178 0.991826157822696 NA NA
"ENSG00000257657" 0.0480884677352617 0.0640201136404004 8.10304584152478 0.00790074681699609 0.993696181678589 NA NA
"ENSG00000257658" 0.0177574257159857 0 8.10304584153815 0 1 NA NA
"ENSG00000257663" 0 NA NA NA NA NA NA
"ENSG00000257668" 0.0146733036938778 0 8.1030458415346 0 1 NA NA
"ENSG00000257672" 0 NA NA NA NA NA NA
"ENSG00000257674" 0.0288391352563231 0 8.10304584153826 0 1 NA NA
"ENSG00000257680" 0 NA NA NA NA NA NA
"ENSG00000257681" 0.605169981219186 1.53366577353447 1.69319435514918 0.905782474924058 0.365050998719755 NA NA
"ENSG00000257682" 0 NA NA NA NA NA NA
"ENSG00000257687" 0 NA NA NA NA NA NA
"ENSG00000257691" 0 NA NA NA NA NA NA
"ENSG00000257700" 0 NA NA NA NA NA NA
"ENSG00000257703" 0.0153891473570691 0 8.1030458415403 0 1 NA NA
"ENSG00000257711" 3.55807180229874 0.0733842051933298 0.582200240278246 0.126046332715799 0.899695248815543 NA NA
"ENSG00000257715" 0 NA NA NA NA NA NA
"ENSG00000257721" 0 NA NA NA NA NA NA
"ENSG00000257726" 0.174432190018638 1.34404336089979 8.10292190963406 0.165871444386225 0.868258120237712 NA NA
"ENSG00000257729" 0 NA NA NA NA NA NA
"ENSG00000257731" 0.0171149362079666 0 8.1030458415403 0 1 NA NA
"ENSG00000257732" 0.56221686004807 -1.19736962996923 1.95893701528206 -0.611234368756272 0.541044433433575 NA NA
"ENSG00000257735" 0.0263027113885968 0.0640659840753581 8.1030458415403 0.00790640770497973 0.993691665084537 NA NA
"ENSG00000257737" 0 NA NA NA NA NA NA
"ENSG00000257738" 0 NA NA NA NA NA NA
"ENSG00000257740" 1.00153990277334 -1.25566483266175 1.38383810108568 -0.907378422141025 0.364206716114407 NA NA
"ENSG00000257746" 0.156453773192247 0 8.10304584148158 0 1 NA NA
"ENSG00000257751" 0 NA NA NA NA NA NA
"ENSG00000257752" 0 NA NA NA NA NA NA
"ENSG00000257754" 0.0309577310576468 0 8.10304584153263 0 1 NA NA
"ENSG00000257759" 0.112087322574 -0.54726779788728 8.10284232532845 -0.0675402255053873 0.946151639794762 NA NA
"ENSG00000257761" 0.0495296003545183 0 8.10304584150988 0 1 NA NA
"ENSG00000257764" 0.0943385135413117 -0.986217299114123 8.10072628956638 -0.121744305863581 0.903101523191347 NA NA
"ENSG00000257766" 0 NA NA NA NA NA NA
"ENSG00000257767" 0 NA NA NA NA NA NA
"ENSG00000257769" 0.0690457411014724 0.0640363941438135 8.10304584153628 0.00790275600016507 0.993694578632405 NA NA
"ENSG00000257777" 0 NA NA NA NA NA NA
"ENSG00000257779" 0 NA NA NA NA NA NA
"ENSG00000257781" 0 NA NA NA NA NA NA
"ENSG00000257787" 0.0101711875132875 0 8.10304584154004 0 1 NA NA
"ENSG00000257797" 0 NA NA NA NA NA NA
"ENSG00000257808" 0 NA NA NA NA NA NA
"ENSG00000257813" 0.0245855050024337 0 8.1030458415403 0 1 NA NA
"ENSG00000257823" 0 NA NA NA NA NA NA
"ENSG00000257824" 0 NA NA NA NA NA NA
"ENSG00000257825" 0 NA NA NA NA NA NA
"ENSG00000257826" 0 NA NA NA NA NA NA
"ENSG00000257829" 0 NA NA NA NA NA NA
"ENSG00000257830" 0.0232062195689114 0 8.1030458415297 0 1 NA NA
"ENSG00000257831" 0.121372557495022 0.0639433776398355 8.10304584147835 0.0078912767977343 0.993703737425206 NA NA
"ENSG00000257835" 0 NA NA NA NA NA NA
"ENSG00000257837" 0 NA NA NA NA NA NA
"ENSG00000257846" 0 NA NA NA NA NA NA
"ENSG00000257848" 0 NA NA NA NA NA NA
"ENSG00000257849" 0 NA NA NA NA NA NA
"ENSG00000257852" 0 NA NA NA NA NA NA
"ENSG00000257855" 0.0880273381656045 1.34111088873857 8.10272997429378 0.165513461881772 0.868539854913659 NA NA
"ENSG00000257863" 0.0466782223885475 0.0640350996073985 8.1030458415403 0.00790259624092491 0.993694706097856 NA NA
"ENSG00000257864" 0 NA NA NA NA NA NA
"ENSG00000257865" 0 NA NA NA NA NA NA
"ENSG00000257869" 0 NA NA NA NA NA NA
"ENSG00000257870" 0.0146684600048482 0 8.10304584152858 0 1 NA NA
"ENSG00000257872" 0 NA NA NA NA NA NA
"ENSG00000257875" 0.0146684600048482 0 8.10304584152858 0 1 NA NA
"ENSG00000257878" 0 NA NA NA NA NA NA
"ENSG00000257879" 0.00886594486577857 0 8.10304584154009 0 1 NA NA
"ENSG00000257880" 0.0166069616089862 0 8.10304584153101 0 1 NA NA
"ENSG00000257884" 0.0182981865613243 0.0640662947779531 8.10304584153931 0.00790644604890728 0.993691634491465 NA NA
"ENSG00000257890" 0.0516985654105429 0 8.10304584151415 0 1 NA NA
"ENSG00000257891" 0 NA NA NA NA NA NA
"ENSG00000257894" 3.08851544272266 0.304646001721095 0.593679384492804 0.513149032421536 0.607847075077951 NA NA
"ENSG00000257896" 0 NA NA NA NA NA NA
"ENSG00000257897" 0 NA NA NA NA NA NA
"ENSG00000257900" 0.046694661964313 0 8.10304584153146 0 1 NA NA
"ENSG00000257904" 0 NA NA NA NA NA NA
"ENSG00000257905" 0 NA NA NA NA NA NA
"ENSG00000257910" 0 NA NA NA NA NA NA
"ENSG00000257918" 0.0963727250099716 0 8.1030458415403 0 1 NA NA
"ENSG00000257925" 0 NA NA NA NA NA NA
"ENSG00000257932" 0 NA NA NA NA NA NA
"ENSG00000257940" 0.0373344221402243 0.0640518113560057 8.10304584153963 0.0079046586442408 0.993693060589488 NA NA
"ENSG00000257941" 0.0241547082073065 0.0640639250567371 8.1030458415403 0.00790615360070076 0.993691867824081 NA NA
"ENSG00000257943" 0 NA NA NA NA NA NA
"ENSG00000257947" 0 NA NA NA NA NA NA
"ENSG00000257948" 0.0286076226409431 0.0640659840753582 8.1030458415403 0.00790640770497973 0.993691665084537 NA NA
"ENSG00000257951" 0 NA NA NA NA NA NA
"ENSG00000257953" 0 NA NA NA NA NA NA
"ENSG00000257954" 0.921482072298099 -1.18326317310902 1.21528926849061 -0.97364734782743 0.330231668530847 NA NA
"ENSG00000257955" 0.0165434135685007 0 8.10304584153354 0 1 NA NA
"ENSG00000257958" 0 NA NA NA NA NA NA
"ENSG00000257959" 0 NA NA NA NA NA NA
"ENSG00000257962" 0 NA NA NA NA NA NA
"ENSG00000257964" 0 NA NA NA NA NA NA
"ENSG00000257976" 0 NA NA NA NA NA NA
"ENSG00000257985" 0.0490285248507002 0 8.10304584151077 0 1 NA NA
"ENSG00000257989" 0 NA NA NA NA NA NA
"ENSG00000257991" 0 NA NA NA NA NA NA
"ENSG00000257994" 0 NA NA NA NA NA NA
"ENSG00000257995" 0 NA NA NA NA NA NA
"ENSG00000257997" 0 NA NA NA NA NA NA
"ENSG00000257998" 0 NA NA NA NA NA NA
"ENSG00000258007" 0 NA NA NA NA NA NA
"ENSG00000258010" 0.00886594486577857 0 8.10304584154009 0 1 NA NA
"ENSG00000258012" 0 NA NA NA NA NA NA
"ENSG00000258021" 0 NA NA NA NA NA NA
"ENSG00000258026" 0 NA NA NA NA NA NA
"ENSG00000258028" 0.0198489524859305 0 8.10304584152921 0 1 NA NA
"ENSG00000258034" 0.0435674105476093 1.34625756317219 8.10304584153307 0.166142163021193 0.868045073930011 NA NA
"ENSG00000258035" 0.0569353774270886 1.02576520929197 8.10304584153723 0.12659007851514 0.89926484996089 NA NA
"ENSG00000258039" 0 NA NA NA NA NA NA
"ENSG00000258044" 0.0112119951205771 1.34628653873724 8.1030458415403 0.166145738906658 0.868042259894525 NA NA
"ENSG00000258050" 0 NA NA NA NA NA NA
"ENSG00000258051" 0.0462480384027659 0 8.10304584153356 0 1 NA NA
"ENSG00000258052" 0 NA NA NA NA NA NA
"ENSG00000258053" 0.527909720820721 0.780578761527404 1.76314377453166 0.442719858018808 0.657968377083237 NA NA
"ENSG00000258064" 0 NA NA NA NA NA NA
"ENSG00000258065" 0 NA NA NA NA NA NA
"ENSG00000258066" 0 NA NA NA NA NA NA
"ENSG00000258068" 0.0828163422673363 0.064019827556493 8.10304584153617 0.00790071151126008 0.993696209847612 NA NA
"ENSG00000258072" 0.49074001655163 1.43247394514617 1.96955343672826 0.727309002352196 0.467036684584666 NA NA
"ENSG00000258073" 0 NA NA NA NA NA NA
"ENSG00000258076" 0 NA NA NA NA NA NA
"ENSG00000258077" 0 NA NA NA NA NA NA
"ENSG00000258081" 0.218075919806312 0.651835509550616 6.46850127095563 0.100770716777538 0.919732473108609 NA NA
"ENSG00000258082" 0.00981666663675529 0 8.1030458415403 0 1 NA NA
"ENSG00000258084" 0 NA NA NA NA NA NA
"ENSG00000258088" 0.00880495685168251 0 8.1030458415403 0 1 NA NA
"ENSG00000258090" 0.010399839673666 0 8.1030458415403 0 1 NA NA
"ENSG00000258091" 0.012284013421823 0 8.1030458415403 0 1 NA NA
"ENSG00000258092" 0 NA NA NA NA NA NA
"ENSG00000258101" 1.08859494203631 0.514210419688334 1.25231837822587 0.410606782291901 0.681360889699641 NA NA
"ENSG00000258107" 0.0254184170124597 0 8.1030458415403 0 1 NA NA
"ENSG00000258108" 0 NA NA NA NA NA NA
"ENSG00000258111" 0.061414210371552 1.02576794691701 8.1030458415403 0.126590416366449 0.899264582545829 NA NA
"ENSG00000258114" 0 NA NA NA NA NA NA
"ENSG00000258115" 0 NA NA NA NA NA NA
"ENSG00000258119" 0.0205253515740117 0 8.10304584153767 0 1 NA NA
"ENSG00000258121" 0.0306446255425444 0 8.1030458415403 0 1 NA NA
"ENSG00000258122" 0.0890684156193029 0 8.1030458415179 0 1 NA NA
"ENSG00000258125" 0.0291177983711553 0 8.10304584152878 0 1 NA NA
"ENSG00000258130" 0 NA NA NA NA NA NA
"ENSG00000258131" 0.180885850219111 -0.256572261648873 6.24035231553085 -0.0411150282349158 0.967204193935317 NA NA
"ENSG00000258133" 0.0265664292545781 0 8.1030458415403 0 1 NA NA
"ENSG00000258134" 0 NA NA NA NA NA NA
"ENSG00000258140" 0.0181717785268457 0 8.1030458415395 0 1 NA NA
"ENSG00000258142" 0.0358233881429127 -0.256408112936488 8.10304584153348 -0.0316434237138616 0.974756413598252 NA NA
"ENSG00000258148" 0 NA NA NA NA NA NA
"ENSG00000258150" 0 NA NA NA NA NA NA
"ENSG00000258154" 0 NA NA NA NA NA NA
"ENSG00000258162" 0 NA NA NA NA NA NA
"ENSG00000258167" 0 NA NA NA NA NA NA
"ENSG00000258168" 0.321275461242773 0.317832275675295 3.07295543815977 0.103428859308688 0.917622608550473 NA NA
"ENSG00000258170" 0.0146684600048482 0 8.10304584152858 0 1 NA NA
"ENSG00000258172" 0.133556463250913 0 8.10304584153562 0 1 NA NA
"ENSG00000258173" 0 NA NA NA NA NA NA
"ENSG00000258177" 0.0112119951205771 1.34628653873724 8.1030458415403 0.166145738906658 0.868042259894525 NA NA
"ENSG00000258178" 0 NA NA NA NA NA NA
"ENSG00000258179" 0 NA NA NA NA NA NA
"ENSG00000258181" 0 NA NA NA NA NA NA
"ENSG00000258184" 0 NA NA NA NA NA NA
"ENSG00000258185" 0 NA NA NA NA NA NA
"ENSG00000258193" 0.0146733036938778 0 8.1030458415346 0 1 NA NA
"ENSG00000258196" 0 NA NA NA NA NA NA
"ENSG00000258199" 0 NA NA NA NA NA NA
"ENSG00000258202" 0 NA NA NA NA NA NA
"ENSG00000258203" 0 NA NA NA NA NA NA
"ENSG00000258204" 0.0775949140134167 -0.578310970584504 8.1030172135131 -0.0713698311809182 0.943103419593097 NA NA
"ENSG00000258205" 0 NA NA NA NA NA NA
"ENSG00000258206" 0 NA NA NA NA NA NA
"ENSG00000258210" 0.33401692648662 -0.401953641571927 4.14231205544307 -0.0970360601016897 0.922697757741174 NA NA
"ENSG00000258214" 0 NA NA NA NA NA NA
"ENSG00000258215" 0.0455459320190536 0 8.10304584152063 0 1 NA NA
"ENSG00000258216" 0.040577259377367 1.3383895336313 8.10256117190637 0.16518104649081 0.868801483045151 NA NA
"ENSG00000258224" 0 NA NA NA NA NA NA
"ENSG00000258225" 0 NA NA NA NA NA NA
"ENSG00000258230" 0 NA NA NA NA NA NA
"ENSG00000258231" 0.00981666663675529 0 8.1030458415403 0 1 NA NA
"ENSG00000258232" 0.22783264446912 0.0639582898916513 8.10304584144301 0.0078931171244937 0.993702269102627 NA NA
"ENSG00000258234" 0 NA NA NA NA NA NA
"ENSG00000258235" 0.00936076753541151 0 8.1030458415391 0 1 NA NA
"ENSG00000258249" 0 NA NA NA NA NA NA
"ENSG00000258253" 0 NA NA NA NA NA NA
"ENSG00000258254" 0 NA NA NA NA NA NA
"ENSG00000258256" 0.0426036665810059 0 8.10304584153137 0 1 NA NA
"ENSG00000258260" 0 NA NA NA NA NA NA
"ENSG00000258265" 0 NA NA NA NA NA NA
"ENSG00000258271" 0 NA NA NA NA NA NA
"ENSG00000258272" 0 NA NA NA NA NA NA
"ENSG00000258273" 0 NA NA NA NA NA NA
"ENSG00000258283" 0 NA NA NA NA NA NA
"ENSG00000258294" 0 NA NA NA NA NA NA
"ENSG00000258302" 0.105575280648698 1.73002957365239 8.08167202783835 0.214068272962956 0.830493816797892 NA NA
"ENSG00000258303" 0.217729904390486 0.705170224929664 7.33548389334083 0.0961313848115485 0.923416225254374 NA NA
"ENSG00000258304" 0 NA NA NA NA NA NA
"ENSG00000258308" 0.010399839673666 0 8.1030458415403 0 1 NA NA
"ENSG00000258311" 3.52111027735826 -0.4178438390726 0.71090035233719 -0.587767100830484 0.556688629322572 NA NA
"ENSG00000258312" 0.822238440725545 -0.0752216115442095 1.32119144299954 -0.0569346796353992 0.954597228752882 NA NA
"ENSG00000258313" 0 NA NA NA NA NA NA
"ENSG00000258314" 0 NA NA NA NA NA NA
"ENSG00000258317" 0.0325378333143649 0 8.10304584153667 0 1 NA NA
"ENSG00000258320" 0.212034722460708 0.695050253263788 5.8505131034497 0.11880158901857 0.905432549747044 NA NA
"ENSG00000258323" 0 NA NA NA NA NA NA
"ENSG00000258324" 0 NA NA NA NA NA NA
"ENSG00000258337" 0.888267740222985 -0.574548946855494 1.33208736616675 -0.431314763166647 0.66623951727337 NA NA
"ENSG00000258338" 0.265200159449509 -0.973759872068517 4.8164128711643 -0.202175332164396 0.839779656998033 NA NA
"ENSG00000258342" 0.0602839960544102 0 8.10304584153554 0 1 NA NA
"ENSG00000258344" 0 NA NA NA NA NA NA
"ENSG00000258345" 0 NA NA NA NA NA NA
"ENSG00000258346" 0 NA NA NA NA NA NA
"ENSG00000258354" 3.96683635073175 -0.242311937007345 0.623093533425352 -0.388885334237504 0.697360971522985 NA NA
"ENSG00000258355" 0.0860775908727936 0 8.1030458415024 0 1 NA NA
"ENSG00000258358" 0 NA NA NA NA NA NA
"ENSG00000258364" 0 NA NA NA NA NA NA
"ENSG00000258365" 0.829164216387406 2.16289666963212 1.23166421595745 1.75607656828023 0.0790753354665302 NA NA
"ENSG00000258367" 0 NA NA NA NA NA NA
"ENSG00000258375" 0.0163236092191201 0.0640803968000286 8.1030458415403 0.00790818638486779 0.993690245947682 NA NA
"ENSG00000258377" 0.750587239746622 -0.409267430612931 1.36049795911214 -0.300821789457163 0.763550391984311 NA NA
"ENSG00000258378" 0 NA NA NA NA NA NA
"ENSG00000258379" 0 NA NA NA NA NA NA
"ENSG00000258380" 0 NA NA NA NA NA NA
"ENSG00000258381" 0 NA NA NA NA NA NA
"ENSG00000258383" 0 NA NA NA NA NA NA
"ENSG00000258385" 0.237713801180242 0.12113146653532 4.59689507390533 0.0263507138161438 0.978977605160209 NA NA
"ENSG00000258386" 0 NA NA NA NA NA NA
"ENSG00000258387" 0 NA NA NA NA NA NA
"ENSG00000258393" 0 NA NA NA NA NA NA
"ENSG00000258394" 0 NA NA NA NA NA NA
"ENSG00000258400" 0.0214823008888287 0 8.1030458415403 0 1 NA NA
"ENSG00000258402" 0.0109135640315278 0.0640824558186499 8.1030458415403 0.0079084404891468 0.993690043208141 NA NA
"ENSG00000258407" 0 NA NA NA NA NA NA
"ENSG00000258410" 1.64039072127071 -0.025867947655122 0.921240634525954 -0.0280794688007146 0.977598769139974 NA NA
"ENSG00000258411" 0 NA NA NA NA NA NA
"ENSG00000258412" 0 NA NA NA NA NA NA
"ENSG00000258416" 0 NA NA NA NA NA NA
"ENSG00000258417" 0.0225248918662172 0 8.1030458415403 0 1 NA NA
"ENSG00000258419" 0 NA NA NA NA NA NA
"ENSG00000258422" 0.0751209939472061 0 8.10304584151898 0 1 NA NA
"ENSG00000258424" 0 NA NA NA NA NA NA
"ENSG00000258425" 0 NA NA NA NA NA NA
"ENSG00000258426" 0.0697810604514626 1.02574011638563 8.10304584150549 0.126586981790425 0.899267301071737 NA NA
"ENSG00000258428" 0.0493405690684481 0 8.10304584153678 0 1 NA NA
"ENSG00000258430" 0.661261398497595 -1.57894138821054 1.64575803849161 -0.959400684232831 0.337356930544975 NA NA
"ENSG00000258433" 0 NA NA NA NA NA NA
"ENSG00000258435" 0 NA NA NA NA NA NA
"ENSG00000258437" 0 NA NA NA NA NA NA
"ENSG00000258439" 0.00881101099143422 0 8.1030458415403 0 1 NA NA
"ENSG00000258440" 0 NA NA NA NA NA NA
"ENSG00000258443" 0 NA NA NA NA NA NA
"ENSG00000258444" 0 NA NA NA NA NA NA
"ENSG00000258446" 0.0654595134768175 0 8.10304584148754 0 1 NA NA
"ENSG00000258448" 0.0909566674722996 0 8.10304584148756 0 1 NA NA
"ENSG00000258449" 0 NA NA NA NA NA NA
"ENSG00000258450" 0.0513449472430752 0 8.1030458415403 0 1 NA NA
"ENSG00000258454" 0.139224252256156 3.03148933255664 8.05702449675734 0.376254203245466 0.706727922485094 NA NA
"ENSG00000258455" 0.0123163059405553 0 8.1030458415403 0 1 NA NA
"ENSG00000258459" 0 NA NA NA NA NA NA
"ENSG00000258460" 0 NA NA NA NA NA NA
"ENSG00000258461" 0.0705472132382003 0 8.10304584148604 0 1 NA NA
"ENSG00000258462" 0 NA NA NA NA NA NA
"ENSG00000258463" 0 NA NA NA NA NA NA
"ENSG00000258464" 0.00888992521533467 0 8.1030458415403 0 1 NA NA
"ENSG00000258465" 0.11094472447977 -0.256433485123632 8.1030458415254 -0.0316465549052551 0.97475391651959 NA NA
"ENSG00000258466" 0.0818558132731237 0.064000840348452 8.10304584148116 0.00789836829267564 0.993698079407209 NA NA
"ENSG00000258471" 0 NA NA NA NA NA NA
"ENSG00000258472" 0.0259900226881155 0 8.10304584153618 0 1 NA NA
"ENSG00000258473" 0 NA NA NA NA NA NA
"ENSG00000258478" 0 NA NA NA NA NA NA
"ENSG00000258481" 0 NA NA NA NA NA NA
"ENSG00000258488" 0 NA NA NA NA NA NA
"ENSG00000258489" 0 NA NA NA NA NA NA
"ENSG00000258490" 0.0117105097379052 0.0640803968000287 8.1030458415403 0.00790818638486782 0.993690245947682 NA NA
"ENSG00000258493" 0 NA NA NA NA NA NA
"ENSG00000258496" 0.00888992521533467 0 8.1030458415403 0 1 NA NA
"ENSG00000258497" 0.0348501047565367 0.0640492107690585 8.10304584153949 0.0079043377048068 0.993693316654108 NA NA
"ENSG00000258500" 0.314248050969717 -1.18345217265859 3.85497872954754 -0.306993178350815 0.758848564570848 NA NA
"ENSG00000258503" 0 NA NA NA NA NA NA
"ENSG00000258504" 0 NA NA NA NA NA NA
"ENSG00000258505" 0 NA NA NA NA NA NA
"ENSG00000258506" 0 NA NA NA NA NA NA
"ENSG00000258507" 0 NA NA NA NA NA NA
"ENSG00000258509" 0 NA NA NA NA NA NA
"ENSG00000258510" 0 NA NA NA NA NA NA
"ENSG00000258513" 0.0528529962269818 0.0640338918710708 8.10304584153747 0.00790244719372351 0.993694825016603 NA NA
"ENSG00000258515" 0 NA NA NA NA NA NA
"ENSG00000258516" 0 NA NA NA NA NA NA
"ENSG00000258517" 0.0109184814739803 0 8.1030458415403 0 1 NA NA
"ENSG00000258519" 0 NA NA NA NA NA NA
"ENSG00000258520" 0.0532553217058854 0 8.1030458415403 0 1 NA NA
"ENSG00000258521" 0 NA NA NA NA NA NA
"ENSG00000258525" 0.143969874991915 1.10615007445364 8.08298389175642 0.136849224156165 0.891149974369297 NA NA
"ENSG00000258526" 5.47862565580399 0.149005991259317 0.436583764485239 0.341299891064444 0.732877829909467 NA NA
"ENSG00000258529" 0.0340274205892966 0 8.10304584153826 0 1 NA NA
"ENSG00000258534" 0 NA NA NA NA NA NA
"ENSG00000258535" 0.205060843346285 -1.12989327128758 8.10004753463643 -0.13949217784909 0.889061236683599 NA NA
"ENSG00000258538" 0 NA NA NA NA NA NA
"ENSG00000258539" 0.036371008402541 0.0640641873854972 8.10304584153524 0.00790618597479874 0.993691841994096 NA NA
"ENSG00000258540" 0 NA NA NA NA NA NA
"ENSG00000258542" 0 NA NA NA NA NA NA
"ENSG00000258549" 0 NA NA NA NA NA NA
"ENSG00000258554" 0 NA NA NA NA NA NA
"ENSG00000258557" 0 NA NA NA NA NA NA
"ENSG00000258558" 0 NA NA NA NA NA NA
"ENSG00000258559" 0.36968677163735 1.34600567354063 8.10304584133657 0.16611107722903 0.868069536898687 NA NA
"ENSG00000258560" 0 NA NA NA NA NA NA
"ENSG00000258561" 0.566878780147288 0.547363590381926 1.49770658690518 0.365467839407038 0.714762209389853 NA NA
"ENSG00000258562" 0 NA NA NA NA NA NA
"ENSG00000258572" 0.0123199367350616 0 8.1030458415403 0 1 NA NA
"ENSG00000258576" 0 NA NA NA NA NA NA
"ENSG00000258578" 0.0556415140457824 0.0640335596072852 8.10304584152567 0.00790240618893361 0.993694857732671 NA NA
"ENSG00000258580" 0.0242935501772605 0.0640639250567369 8.1030458415403 0.00790615360070073 0.993691867824081 NA NA
"ENSG00000258581" 0.00981666663675529 0 8.1030458415403 0 1 NA NA
"ENSG00000258593" 0.17617648909049 0.0639028246870477 8.10304584146773 0.00788627214226308 0.993707730438289 NA NA
"ENSG00000258594" 0 NA NA NA NA NA NA
"ENSG00000258598" 0 NA NA NA NA NA NA
"ENSG00000258599" 0.179096104853954 0.0639116897853663 8.10304584149726 0.00788736618742327 0.993706857543695 NA NA
"ENSG00000258600" 0 NA NA NA NA NA NA
"ENSG00000258601" 0 NA NA NA NA NA NA
"ENSG00000258603" 0.33111592332228 -1.30472116901411 3.51722551304242 -0.370951809651102 0.710673425197186 NA NA
"ENSG00000258604" 0.0200341784046406 0 8.1030458415393 0 1 NA NA
"ENSG00000258610" 0 NA NA NA NA NA NA
"ENSG00000258615" 0 NA NA NA NA NA NA
"ENSG00000258619" 0 NA NA NA NA NA NA
"ENSG00000258620" 0.0551677977457294 0 8.1030458415266 0 1 NA NA
"ENSG00000258622" 0 NA NA NA NA NA NA
"ENSG00000258623" 0 NA NA NA NA NA NA
"ENSG00000258627" 0 NA NA NA NA NA NA
"ENSG00000258632" 0.00886594486577857 0 8.10304584154009 0 1 NA NA
"ENSG00000258634" 6.94129781283427 -1.11981320963706 0.543877437358631 -2.05894404275252 0.0394995992900087 NA NA
"ENSG00000258637" 0.015427605311482 0.0640803968000287 8.1030458415403 0.00790818638486782 0.993690245947682 NA NA
"ENSG00000258638" 0 NA NA NA NA NA NA
"ENSG00000258639" 0 NA NA NA NA NA NA
"ENSG00000258642" 0.0544322790250586 0 8.1030458415403 0 1 NA NA
"ENSG00000258646" 0.119859085064249 -0.256507460905145 8.10304584150726 -0.0316556842849395 0.974746635976203 NA NA
"ENSG00000258649" 0.0352497582975616 0.0640472481754846 8.10304584153267 0.00790409550038659 0.993693509899238 NA NA
"ENSG00000258654" 0 NA NA NA NA NA NA
"ENSG00000258656" 0 NA NA NA NA NA NA
"ENSG00000258657" 0 NA NA NA NA NA NA
"ENSG00000258660" 0.0580171804710073 0.0640188860395994 8.10304584152348 0.00790059531831094 0.993696302553279 NA NA
"ENSG00000258661" 0 NA NA NA NA NA NA
"ENSG00000258662" 0 NA NA NA NA NA NA
"ENSG00000258663" 0 NA NA NA NA NA NA
"ENSG00000258665" 0 NA NA NA NA NA NA
"ENSG00000258666" 0 NA NA NA NA NA NA
"ENSG00000258670" 1.00950205699913 -2.67350723182933 1.42781227322886 -1.87245009862778 0.0611443595156015 NA NA
"ENSG00000258671" 0.00992447624296523 0 8.1030458415403 0 1 NA NA
"ENSG00000258672" 0 NA NA NA NA NA NA
"ENSG00000258674" 0.477666156826906 1.43057111390119 3.21462563421139 0.445019506681106 0.656305657310883 NA NA
"ENSG00000258676" 0.00880495685168251 0 8.1030458415403 0 1 NA NA
"ENSG00000258677" 0 NA NA NA NA NA NA
"ENSG00000258679" 0 NA NA NA NA NA NA
"ENSG00000258680" 0 NA NA NA NA NA NA
"ENSG00000258681" 0 NA NA NA NA NA NA
"ENSG00000258682" 0.0252521382484222 0 8.10304584153931 0 1 NA NA
"ENSG00000258683" 0 NA NA NA NA NA NA
"ENSG00000258687" 0 NA NA NA NA NA NA
"ENSG00000258690" 0 NA NA NA NA NA NA
"ENSG00000258691" 0 NA NA NA NA NA NA
"ENSG00000258693" 0 NA NA NA NA NA NA
"ENSG00000258695" 0 NA NA NA NA NA NA
"ENSG00000258696" 0.0147097758718083 0 8.1030458415403 0 1 NA NA
"ENSG00000258698" 0 NA NA NA NA NA NA
"ENSG00000258699" 0 NA NA NA NA NA NA
"ENSG00000258702" 2.56036896286266 -0.2813024583177 0.883667592659103 -0.318335153008401 0.750230721872936 NA NA
"ENSG00000258703" 0 NA NA NA NA NA NA
"ENSG00000258705" 0 NA NA NA NA NA NA
"ENSG00000258707" 0 NA NA NA NA NA NA
"ENSG00000258711" 0.257701891382358 -0.546838569413722 4.84775304008955 -0.112802480838343 0.910187151474552 NA NA
"ENSG00000258716" 0.0693577809944269 -0.577682517068854 8.10155109276992 -0.0713051748305823 0.943154876796191 NA NA
"ENSG00000258717" 0.0270996570949743 0.064063925056737 8.1030458415403 0.00790615360070074 0.993691867824081 NA NA
"ENSG00000258719" 0 NA NA NA NA NA NA
"ENSG00000258723" 0 NA NA NA NA NA NA
"ENSG00000258729" 0.0101711875132875 0 8.10304584154004 0 1 NA NA
"ENSG00000258732" 0 NA NA NA NA NA NA
"ENSG00000258734" 0.0519667749052391 0.0640309811969732 8.10304584153429 0.00790208798631813 0.993695111613698 NA NA
"ENSG00000258736" 0 NA NA NA NA NA NA
"ENSG00000258740" 0 NA NA NA NA NA NA
"ENSG00000258744" 1.08152034544626 0.0138367998159975 1.21155775087914 0.0114206688091898 0.990887822769627 NA NA
"ENSG00000258745" 0 NA NA NA NA NA NA
"ENSG00000258746" 0.022971509010949 0 8.1030458415403 0 1 NA NA
"ENSG00000258747" 0 NA NA NA NA NA NA
"ENSG00000258749" 0.0083034808044931 0 8.1030458415403 0 1 NA NA
"ENSG00000258750" 0 NA NA NA NA NA NA
"ENSG00000258751" 0 NA NA NA NA NA NA
"ENSG00000258752" 0.0376500881922488 0 8.10304584151897 0 1 NA NA
"ENSG00000258753" 0 NA NA NA NA NA NA
"ENSG00000258757" 0.361300393067327 -0.162539405087794 3.01164808841051 -0.053970251608507 0.95695886546298 NA NA
"ENSG00000258758" 0.0146733036938778 0 8.1030458415346 0 1 NA NA
"ENSG00000258759" 0 NA NA NA NA NA NA
"ENSG00000258760" 0 NA NA NA NA NA NA
"ENSG00000258761" 0 NA NA NA NA NA NA
"ENSG00000258763" 0.018307182259963 0 8.10304584153734 0 1 NA NA
"ENSG00000258764" 0 NA NA NA NA NA NA
"ENSG00000258765" 0.436891889188094 -0.185076141627153 2.51664670647965 -0.0735407719926021 0.941375800534265 NA NA
"ENSG00000258767" 0 NA NA NA NA NA NA
"ENSG00000258768" 1.76721441671137 0.433003419095609 0.768295626836319 0.563589592301374 0.573033471508539 NA NA
"ENSG00000258772" 0 NA NA NA NA NA NA
"ENSG00000258773" 0.013068165174519 0 8.1030458415403 0 1 NA NA
"ENSG00000258776" 0.0254028508572086 0.064065984075361 8.1030458415403 0.00790640770498009 0.993691665084537 NA NA
"ENSG00000258782" 0 NA NA NA NA NA NA
"ENSG00000258784" 0 NA NA NA NA NA NA
"ENSG00000258789" 0.113556490646516 -0.576949584546152 8.10304584150935 -0.0712015698579194 0.943237332023993 NA NA
"ENSG00000258792" 0.142051342656662 1.30708376730349 8.10055040670008 0.161357401865234 0.871811915354642 NA NA
"ENSG00000258793" 0 NA NA NA NA NA NA
"ENSG00000258795" 0 NA NA NA NA NA NA
"ENSG00000258796" 0.0649393487551685 -0.609236696265349 8.10245073052563 -0.0751916570094127 0.94006222230606 NA NA
"ENSG00000258800" 0 NA NA NA NA NA NA
"ENSG00000258802" 0 NA NA NA NA NA NA
"ENSG00000258803" 0.0234248440513562 0 8.1030458415403 0 1 NA NA
"ENSG00000258807" 0.025151337106478 0 8.10304584153955 0 1 NA NA
"ENSG00000258811" 0.101579444894242 -0.249949812955455 8.10291025260981 -0.0308469185963094 0.975391622576889 NA NA
"ENSG00000258816" 0 NA NA NA NA NA NA
"ENSG00000258820" 0.128910877775543 0.0639337441920306 8.10304584147491 0.00789008793024346 0.993704685974692 NA NA
"ENSG00000258823" 0 NA NA NA NA NA NA
"ENSG00000258824" 0.284967446137213 0.599923995749744 5.77988842082437 0.103795082546625 0.917331968951313 NA NA
"ENSG00000258827" 0.120677438577121 1.34615654725518 8.10304584149191 0.166129696608915 0.868054884359799 NA NA
"ENSG00000258829" 0 NA NA NA NA NA NA
"ENSG00000258830" 0 NA NA NA NA NA NA
"ENSG00000258836" 0.0163236092191201 0.0640803968000286 8.1030458415403 0.00790818638486779 0.993690245947682 NA NA
"ENSG00000258837" 0 NA NA NA NA NA NA
"ENSG00000258842" 0 NA NA NA NA NA NA
"ENSG00000258843" 0 NA NA NA NA NA NA
"ENSG00000258844" 0.032185767412358 0 8.10304584153852 0 1 NA NA
"ENSG00000258845" 0 NA NA NA NA NA NA
"ENSG00000258847" 0.243523833318128 -0.585636086735868 5.51226280035446 -0.106242410412328 0.915390022696564 NA NA
"ENSG00000258850" 0.131230443909504 -0.611202227860045 8.10241952954265 -0.0754345323185882 0.939868984652987 NA NA
"ENSG00000258851" 0.0234734168565307 0 8.10304584152886 0 1 NA NA
"ENSG00000258853" 0 NA NA NA NA NA NA
"ENSG00000258854" 0 NA NA NA NA NA NA
"ENSG00000258856" 0 NA NA NA NA NA NA
"ENSG00000258857" 0.0123199367350616 0 8.1030458415403 0 1 NA NA
"ENSG00000258858" 0 NA NA NA NA NA NA
"ENSG00000258860" 0.095184206636437 0.063971590922907 8.1030458415208 0.00789475860979465 0.993700959427655 NA NA
"ENSG00000258864" 0.0361685606644026 0 8.10304584150489 0 1 NA NA
"ENSG00000258866" 0 NA NA NA NA NA NA
"ENSG00000258868" 0.0327678083917068 0 8.1030458415403 0 1 NA NA
"ENSG00000258871" 0 NA NA NA NA NA NA
"ENSG00000258874" 0 NA NA NA NA NA NA
"ENSG00000258875" 0.0456756714330767 0.705326469586819 8.10304584153717 0.0870446105551115 0.930636052555416 NA NA
"ENSG00000258878" 0 NA NA NA NA NA NA
"ENSG00000258881" 0.585310740906558 -0.203170050031641 2.2565280305299 -0.0900365726828269 0.928258152041677 NA NA
"ENSG00000258885" 0 NA NA NA NA NA NA
"ENSG00000258887" 0 NA NA NA NA NA NA
"ENSG00000258888" 0 NA NA NA NA NA NA
"ENSG00000258891" 0.425894246761818 0.829842962465821 2.36919554448977 0.350263600822589 0.726140879448343 NA NA
"ENSG00000258892" 0 NA NA NA NA NA NA
"ENSG00000258895" 0.173021367868913 0.463328371694945 8.09862436830635 0.057210749705612 0.954377315160371 NA NA
"ENSG00000258901" 0 NA NA NA NA NA NA
"ENSG00000258902" 0.10035564022716 0.0639633587986581 8.10304584147835 0.00789374268022016 0.99370176999692 NA NA
"ENSG00000258903" 0.307117910508034 0 5.53620616091388 0 1 NA NA
"ENSG00000258904" 0.0199999165617258 0 8.10304584153518 0 1 NA NA
"ENSG00000258906" 0.104872233495004 -0.571846141021121 8.10294031879525 -0.0705726709716336 0.94373786156985 NA NA
"ENSG00000258908" 0 NA NA NA NA NA NA
"ENSG00000258909" 0 NA NA NA NA NA NA
"ENSG00000258918" 0.00992447624296523 0 8.1030458415403 0 1 NA NA
"ENSG00000258919" 0 NA NA NA NA NA NA
"ENSG00000258921" 0.201220333499569 0.400958057654995 7.66728823994532 0.0522946373094557 0.958293926279308 NA NA
"ENSG00000258922" 0.00880495685168251 0 8.1030458415403 0 1 NA NA
"ENSG00000258924" 0.0465875801317796 0 8.10304584151113 0 1 NA NA
"ENSG00000258926" 0.0182279570474583 0 8.1030458415403 0 1 NA NA
"ENSG00000258927" 0 NA NA NA NA NA NA
"ENSG00000258928" 0 NA NA NA NA NA NA
"ENSG00000258930" 0 NA NA NA NA NA NA
"ENSG00000258931" 0 NA NA NA NA NA NA
"ENSG00000258935" 0 NA NA NA NA NA NA
"ENSG00000258938" 0.0561325709482163 0.0640292324518876 8.10304584152701 0.00790187217302245 0.993695283802418 NA NA
"ENSG00000258942" 0 NA NA NA NA NA NA
"ENSG00000258943" 0.0797812890102008 -0.256466820434295 8.10304584152682 -0.0316506688287438 0.974750635727043 NA NA
"ENSG00000258944" 1.11522417324562 -1.70062000792574 1.383308206431 -1.22938619175362 0.218927044913951 NA NA
"ENSG00000258945" 0.929752163865906 -1.47095197615695 1.34931459861926 -1.09014752946581 0.275648162333302 NA NA
"ENSG00000258949" 0.0771723609216091 0.0639881870515656 8.10304584150505 0.00789680674442297 0.993699325303596 NA NA
"ENSG00000258954" 0.0113111133755411 0 8.1030458415403 0 1 NA NA
"ENSG00000258958" 0 NA NA NA NA NA NA
"ENSG00000258959" 0 NA NA NA NA NA NA
"ENSG00000258962" 0.163635261989182 -0.577016359578268 8.10304584149891 -0.0712098105903756 0.943230773518522 NA NA
"ENSG00000258964" 0.0113111133755411 0 8.1030458415403 0 1 NA NA
"ENSG00000258965" 0 NA NA NA NA NA NA
"ENSG00000258968" 0 NA NA NA NA NA NA
"ENSG00000258970" 0 NA NA NA NA NA NA
"ENSG00000258971" 0 NA NA NA NA NA NA
"ENSG00000258973" 0.025597030831699 0 8.10304584151434 0 1 NA NA
"ENSG00000258975" 0 NA NA NA NA NA NA
"ENSG00000258976" 0.0228848887528695 0 8.10304584153767 0 1 NA NA
"ENSG00000258982" 0.0951263196081666 0.0639874031237599 8.10304584151146 0.00789670999958509 0.993699402492402 NA NA
"ENSG00000258983" 0 NA NA NA NA NA NA
"ENSG00000258985" 0 NA NA NA NA NA NA
"ENSG00000258987" 0 NA NA NA NA NA NA
"ENSG00000258989" 0 NA NA NA NA NA NA
"ENSG00000258993" 0 NA NA NA NA NA NA
"ENSG00000259001" 8.96283157809272 -0.632523001098878 0.393739903880088 -1.60644881269517 0.108175333161999 NA NA
"ENSG00000259002" 0 NA NA NA NA NA NA
"ENSG00000259003" 0 NA NA NA NA NA NA
"ENSG00000259005" 0.013355844099843 0 8.1030458415403 0 1 NA NA
"ENSG00000259006" 0.0109184814739803 0 8.1030458415403 0 1 NA NA
"ENSG00000259007" 0 NA NA NA NA NA NA
"ENSG00000259008" 0.0485969859157835 0 8.10304584151549 0 1 NA NA
"ENSG00000259013" 0.0112230312477958 0 8.1030458415403 0 1 NA NA
"ENSG00000259015" 0 NA NA NA NA NA NA
"ENSG00000259016" 0 NA NA NA NA NA NA
"ENSG00000259017" 0.0443660036459699 0.0640350996073958 8.1030458415403 0.00790259624092458 0.993694706097856 NA NA
"ENSG00000259018" 0 NA NA NA NA NA NA
"ENSG00000259020" 0.120043509174761 1.05459596231546 8.10133447094304 0.130175586022027 0.896427509736236 NA NA
"ENSG00000259025" 0 NA NA NA NA NA NA
"ENSG00000259026" 0.0127985154158495 0 8.1030458415403 0 1 NA NA
"ENSG00000259028" 0 NA NA NA NA NA NA
"ENSG00000259031" 0 NA NA NA NA NA NA
"ENSG00000259033" 0.547873268824913 -0.761960073410532 1.99681921655334 -0.381586909367656 0.702767795613044 NA NA
"ENSG00000259035" 0.0709526517955444 0 8.10304584153453 0 1 NA NA
"ENSG00000259036" 0.0136372806150015 0.0640803968000286 8.1030458415403 0.0079081863848678 0.993690245947682 NA NA
"ENSG00000259037" 0 NA NA NA NA NA NA
"ENSG00000259038" 1.25782676794623 -0.579751700534721 1.05177621620086 -0.551212027429993 0.581488336083571 NA NA
"ENSG00000259039" 0.0757634329509325 0 8.10304584151254 0 1 NA NA
"ENSG00000259041" 0 NA NA NA NA NA NA
"ENSG00000259042" 0.0112119951205771 1.34628653873724 8.1030458415403 0.166145738906658 0.868042259894525 NA NA
"ENSG00000259044" 0 NA NA NA NA NA NA
"ENSG00000259047" 0 NA NA NA NA NA NA
"ENSG00000259048" 0.0383888141940138 0.0640394668993762 8.10304584152988 0.00790313521011568 0.993694276076089 NA NA
"ENSG00000259049" 0.107389185635623 0.0639566454736196 8.10304584151586 0.00789291418616176 0.993702431018945 NA NA
"ENSG00000259052" 0.00881101099143422 0 8.1030458415403 0 1 NA NA
"ENSG00000259053" 0 NA NA NA NA NA NA
"ENSG00000259055" 0 NA NA NA NA NA NA
"ENSG00000259058" 0.0205837987832074 0 8.10304584153831 0 1 NA NA
"ENSG00000259060" 0 NA NA NA NA NA NA
"ENSG00000259061" 0 NA NA NA NA NA NA
"ENSG00000259064" 0 NA NA NA NA NA NA
"ENSG00000259066" 0.0578790607147266 0.0640193996554358 8.10304584153775 0.00790065870382471 0.993696251980534 NA NA
"ENSG00000259067" 0 NA NA NA NA NA NA
"ENSG00000259069" 0 NA NA NA NA NA NA
"ENSG00000259071" 0 NA NA NA NA NA NA
"ENSG00000259072" 0 NA NA NA NA NA NA
"ENSG00000259076" 0 NA NA NA NA NA NA
"ENSG00000259077" 0 NA NA NA NA NA NA
"ENSG00000259079" 0.133248931367754 -0.046785037011642 8.09965515377325 -0.00577617640793596 0.995391303651237 NA NA
"ENSG00000259080" 0.00986299089135307 0 8.10304584153879 0 1 NA NA
"ENSG00000259081" 0.0153891473570691 0 8.1030458415403 0 1 NA NA
"ENSG00000259084" 0.0330569018928467 0 8.1030458415382 0 1 NA NA
"ENSG00000259087" 0 NA NA NA NA NA NA
"ENSG00000259088" 0.0332918186368621 0 8.1030458415403 0 1 NA NA
"ENSG00000259093" 0 NA NA NA NA NA NA
"ENSG00000259094" 0.0117105097379052 0.0640803968000287 8.1030458415403 0.00790818638486782 0.993690245947682 NA NA
"ENSG00000259097" 0 NA NA NA NA NA NA
"ENSG00000259098" 0 NA NA NA NA NA NA
"ENSG00000259099" 0 NA NA NA NA NA NA
"ENSG00000259103" 0 NA NA NA NA NA NA
"ENSG00000259106" 0 NA NA NA NA NA NA
"ENSG00000259109" 0 NA NA NA NA NA NA
"ENSG00000259111" 0 NA NA NA NA NA NA
"ENSG00000259113" 0 NA NA NA NA NA NA
"ENSG00000259115" 0 NA NA NA NA NA NA
"ENSG00000259117" 0 NA NA NA NA NA NA
"ENSG00000259118" 0 NA NA NA NA NA NA
"ENSG00000259119" 0 NA NA NA NA NA NA
"ENSG00000259121" 0 NA NA NA NA NA NA
"ENSG00000259123" 0 NA NA NA NA NA NA
"ENSG00000259124" 0 NA NA NA NA NA NA
"ENSG00000259126" 0.0112230312477958 0 8.1030458415403 0 1 NA NA
"ENSG00000259130" 0.0414221161612415 0 8.10304584153351 0 1 NA NA
"ENSG00000259132" 0.232258301276613 0 8.10304584148053 0 1 NA NA
"ENSG00000259133" 0 NA NA NA NA NA NA
"ENSG00000259135" 0 NA NA NA NA NA NA
"ENSG00000259136" 0 NA NA NA NA NA NA
"ENSG00000259137" 0.0881067296898609 -0.933925516739931 8.10236082121363 -0.115265851194225 0.9082344047114 NA NA
"ENSG00000259138" 0.137723885917776 -0.256527456993123 8.10304584148297 -0.0316581520099329 0.97474466800289 NA NA
"ENSG00000259140" 0 NA NA NA NA NA NA
"ENSG00000259143" 0 NA NA NA NA NA NA
"ENSG00000259149" 0 NA NA NA NA NA NA
"ENSG00000259152" 0 NA NA NA NA NA NA
"ENSG00000259157" 0 NA NA NA NA NA NA
"ENSG00000259160" 0.0470747360924348 0.064049014133202 8.10304584153879 0.00790431343790089 0.993693336015692 NA NA
"ENSG00000259162" 0 NA NA NA NA NA NA
"ENSG00000259164" 0.00888992521533467 0 8.1030458415403 0 1 NA NA
"ENSG00000259166" 0 NA NA NA NA NA NA
"ENSG00000259168" 0 NA NA NA NA NA NA
"ENSG00000259170" 0 NA NA NA NA NA NA
"ENSG00000259171" 2.09056454702806 0.16395762690087 0.843671280880913 0.194338281527937 0.845911012658768 NA NA
"ENSG00000259173" 0 NA NA NA NA NA NA
"ENSG00000259175" 0.0323702520870036 0 8.1030458415403 0 1 NA NA
"ENSG00000259177" 0 NA NA NA NA NA NA
"ENSG00000259178" 0.0425788851980715 0 8.10304584153294 0 1 NA NA
"ENSG00000259180" 0 NA NA NA NA NA NA
"ENSG00000259181" 0.0500235933052065 0 8.1030458415403 0 1 NA NA
"ENSG00000259182" 0 NA NA NA NA NA NA
"ENSG00000259185" 0.0550544182493281 0.0640125829170406 8.10304584150515 0.00789981744755256 0.993696923184979 NA NA
"ENSG00000259187" 0 NA NA NA NA NA NA
"ENSG00000259188" 0.0210007150047125 0 8.10304584153767 0 1 NA NA
"ENSG00000259191" 0 NA NA NA NA NA NA
"ENSG00000259192" 0 NA NA NA NA NA NA
"ENSG00000259194" 0 NA NA NA NA NA NA
"ENSG00000259195" 0.0780253138077765 0.0640002435030826 8.10304584153984 0.00789829463570213 0.993698138175138 NA NA
"ENSG00000259198" 0.077255462606732 0.0640020670882292 8.10304584152817 0.00789851968505696 0.993697958617333 NA NA
"ENSG00000259199" 0.288421002907569 0.0222720867804621 3.14527906880669 0.00708111626766143 0.994350133872949 NA NA
"ENSG00000259200" 0.0338785642623551 0 8.1030458415403 0 1 NA NA
"ENSG00000259201" 0 NA NA NA NA NA NA
"ENSG00000259203" 0.0755262238932326 -0.25646734624227 8.10304584152478 -0.031650733718916 0.974750583978103 NA NA
"ENSG00000259204" 0 NA NA NA NA NA NA
"ENSG00000259209" 0.869114238588719 1.57179051303756 1.22413880239215 1.2839969699237 0.199143015634043 NA NA
"ENSG00000259211" 0 NA NA NA NA NA NA
"ENSG00000259212" 0 NA NA NA NA NA NA
"ENSG00000259213" 0 NA NA NA NA NA NA
"ENSG00000259214" 0 NA NA NA NA NA NA
"ENSG00000259216" 0 NA NA NA NA NA NA
"ENSG00000259217" 0 NA NA NA NA NA NA
"ENSG00000259219" 0.325777716922013 -1.93000637680723 3.46020028762859 -0.557773023633246 0.576999385836431 NA NA
"ENSG00000259221" 0 NA NA NA NA NA NA
"ENSG00000259222" 0 NA NA NA NA NA NA
"ENSG00000259223" 0.250612795023196 -1.12072767106011 4.9489807781699 -0.226456258630801 0.820846576107556 NA NA
"ENSG00000259227" 0 NA NA NA NA NA NA
"ENSG00000259229" 0 NA NA NA NA NA NA
"ENSG00000259231" 0.00936076753541151 0 8.1030458415391 0 1 NA NA
"ENSG00000259232" 0.22062326522296 0.374751973959646 6.45239629684441 0.0580795036013087 0.953685300585863 NA NA
"ENSG00000259238" 0.0120561868881342 0 8.1030458415403 0 1 NA NA
"ENSG00000259239" 0 NA NA NA NA NA NA
"ENSG00000259241" 0.0187033204781592 0 8.1030458415403 0 1 NA NA
"ENSG00000259242" 0.0718524347838825 0 8.10304584153852 0 1 NA NA
"ENSG00000259244" 0.108484757147687 -0.256506160282223 8.10304584148879 -0.0316555237746372 0.974746763980744 NA NA
"ENSG00000259250" 0.0605346596778892 0 8.10304584152677 0 1 NA NA
"ENSG00000259252" 0 NA NA NA NA NA NA
"ENSG00000259254" 0.043006113181951 0 8.10304584154009 0 1 NA NA
"ENSG00000259255" 0.0186063831832587 0.0640684233354111 8.10304584153923 0.00790670873500091 0.993691424904838 NA NA
"ENSG00000259257" 0.013355844099843 0 8.1030458415403 0 1 NA NA
"ENSG00000259258" 0 NA NA NA NA NA NA
"ENSG00000259265" 0 NA NA NA NA NA NA
"ENSG00000259266" 0 NA NA NA NA NA NA
"ENSG00000259268" 0 NA NA NA NA NA NA
"ENSG00000259269" 0.0571907396196961 0.0640196034304723 8.10304584153738 0.00790068385178059 0.993696231915995 NA NA
"ENSG00000259270" 0 NA NA NA NA NA NA
"ENSG00000259273" 0 NA NA NA NA NA NA
"ENSG00000259274" 0.212787185905758 -0.256583592062143 5.25925209028136 -0.0487870875283363 0.961088972580844 NA NA
"ENSG00000259275" 5.02897915471864 0.561130624584571 0.448484497233227 1.25117061581008 0.210872236329115 NA NA
"ENSG00000259276" 0 NA NA NA NA NA NA
"ENSG00000259277" 0.0869508645019861 -0.609809310329238 8.10244201556496 -0.0752624096732543 0.940005929357418 NA NA
"ENSG00000259278" 0.00936076753541151 0 8.1030458415391 0 1 NA NA
"ENSG00000259280" 0.407047465679862 -0.242757193138356 2.42913171228738 -0.0999357885413983 0.920395303413714 NA NA
"ENSG00000259283" 0 NA NA NA NA NA NA
"ENSG00000259286" 0.358612615025328 0.102740128942 2.99535758676115 0.0342997875766451 0.97263809426057 NA NA
"ENSG00000259287" 0.0931234207755861 1.02571171497432 8.10304584150209 0.126583476761398 0.899270075363626 NA NA
"ENSG00000259290" 0.0146475471832474 0 8.1030458415403 0 1 NA NA
"ENSG00000259294" 0 NA NA NA NA NA NA
"ENSG00000259296" 0 NA NA NA NA NA NA
"ENSG00000259299" 0.0202447858688783 0 8.1030458415403 0 1 NA NA
"ENSG00000259301" 0 NA NA NA NA NA NA
"ENSG00000259302" 0 NA NA NA NA NA NA
"ENSG00000259304" 0.0146475471832474 0 8.1030458415403 0 1 NA NA
"ENSG00000259306" 0.478206428841674 0.678880711195524 4.29819234797041 0.157945633009209 0.874499639395747 NA NA
"ENSG00000259309" 0.169988175249551 1.09788622917825 8.09895518633855 0.135558995440571 0.892169923037853 NA NA
"ENSG00000259312" 0 NA NA NA NA NA NA
"ENSG00000259314" 0.0536706499927276 0 8.1030458415403 0 1 NA NA
"ENSG00000259316" 0.598363390477704 0.0660861042217937 1.67730421574842 0.0394001896622586 0.968571328699729 NA NA
"ENSG00000259317" 0 NA NA NA NA NA NA
"ENSG00000259320" 0 NA NA NA NA NA NA
"ENSG00000259321" 1.21433779374942 -2.07709887088052 1.42910436954168 -1.45342699606093 0.146105235547219 NA NA
"ENSG00000259322" 0.012093223816089 0 8.1030458415403 0 1 NA NA
"ENSG00000259326" 0.144342858196351 -0.590109445309718 8.10279019639871 -0.072827930997398 0.94194304424656 NA NA
"ENSG00000259327" 0.0453641198760955 1.34624228281291 8.10304584152409 0.166140277266369 0.868046557921445 NA NA
"ENSG00000259331" 0 NA NA NA NA NA NA
"ENSG00000259333" 0 NA NA NA NA NA NA
"ENSG00000259336" 0.0266312375417958 0 8.1030458415403 0 1 NA NA
"ENSG00000259340" 0 NA NA NA NA NA NA
"ENSG00000259342" 0.0239945231597282 0.0640659840753582 8.1030458415403 0.00790640770497973 0.993691665084537 NA NA
"ENSG00000259345" 0.976367290650654 -0.589884877721492 1.34034494245199 -0.440099305065733 0.659865185236002 NA NA
"ENSG00000259346" 0 NA NA NA NA NA NA
"ENSG00000259350" 0 NA NA NA NA NA NA
"ENSG00000259351" 0 NA NA NA NA NA NA
"ENSG00000259352" 0.00888992521533467 0 8.1030458415403 0 1 NA NA
"ENSG00000259353" 0.0281961798005791 0.0640639250567368 8.1030458415403 0.00790615360070072 0.993691867824081 NA NA
"ENSG00000259356" 0.0489532237751914 0.0640332907129923 8.10304584152903 0.00790237300458235 0.993694884209125 NA NA
"ENSG00000259357" 0.0225288116843243 0.0640680430939824 8.1030458415403 0.0079066618092591 0.993691462344993 NA NA
"ENSG00000259359" 0.208068936179987 0.695540654294768 7.50149611122845 0.0927202579301033 0.926125802837764 NA NA
"ENSG00000259360" 0 NA NA NA NA NA NA
"ENSG00000259362" 0.107265702101142 1.34618456426445 8.1030458415214 0.166133154198187 0.868052163411589 NA NA
"ENSG00000259363" 5.5489221315209 -0.545759777006744 0.490909036283308 -1.11173300279562 0.266252965469634 NA NA
"ENSG00000259364" 0 NA NA NA NA NA NA
"ENSG00000259365" 0 NA NA NA NA NA NA
"ENSG00000259366" 1.35490267784814 -3.0546498857442 1.35778064651253 -2.24973738842875 0.0244656206356166 NA NA
"ENSG00000259368" 0 NA NA NA NA NA NA
"ENSG00000259369" 0.0227640115750795 0.0640669596070319 8.10304584153739 0.00790652809572117 0.993691569029626 NA NA
"ENSG00000259370" 1.80865929544359 0.248623340961161 0.865760406764868 0.287173378475698 0.773979569101839 NA NA
"ENSG00000259371" 0 NA NA NA NA NA NA
"ENSG00000259375" 0 NA NA NA NA NA NA
"ENSG00000259376" 0.0112119951205771 1.34628653873724 8.1030458415403 0.166145738906658 0.868042259894525 NA NA
"ENSG00000259377" 0.0417390465255721 0.0640489142263152 8.10304584153858 0.00790430110835382 0.99369334585294 NA NA
"ENSG00000259381" 0 NA NA NA NA NA NA
"ENSG00000259383" 0 NA NA NA NA NA NA
"ENSG00000259385" 0 NA NA NA NA NA NA
"ENSG00000259388" 0.00880495685168251 0 8.1030458415403 0 1 NA NA
"ENSG00000259390" 0 NA NA NA NA NA NA
"ENSG00000259392" 0.177852336059161 -0.582734556806584 7.09699544556676 -0.0821100367438727 0.934559211909666 NA NA
"ENSG00000259393" 0 NA NA NA NA NA NA
"ENSG00000259394" 0 NA NA NA NA NA NA
"ENSG00000259395" 0 NA NA NA NA NA NA
"ENSG00000259396" 0.0627644690892245 0 8.1030458415403 0 1 NA NA
"ENSG00000259397" 0 NA NA NA NA NA NA
"ENSG00000259398" 0.172610725755153 -0.583550990551628 8.10291580209924 -0.0720174076596534 0.942588054512998 NA NA
"ENSG00000259402" 0 NA NA NA NA NA NA
"ENSG00000259403" 0 NA NA NA NA NA NA
"ENSG00000259407" 0.683757082619552 2.19565405521789 1.53270729686743 1.43253317819091 0.151991289905421 NA NA
"ENSG00000259408" 0.878630185515467 1.69881116875834 1.22099995365186 1.39132779135445 0.164126050074852 NA NA
"ENSG00000259410" 0 NA NA NA NA NA NA
"ENSG00000259413" 0.0102248976740533 0 8.1030458415403 0 1 NA NA
"ENSG00000259414" 0.0785361848808445 -0.256466178249926 8.10304584152797 -0.0316505895765197 0.974750698929504 NA NA
"ENSG00000259415" 0.0420097272462815 -0.256423463943343 8.10304584153928 -0.0316453181874919 0.974754902783621 NA NA
"ENSG00000259418" 0 NA NA NA NA NA NA
"ENSG00000259420" 0.0829304353280936 0.0639939120394652 8.10304584150667 0.00789751326737728 0.993698761597417 NA NA
"ENSG00000259421" 0 NA NA NA NA NA NA
"ENSG00000259422" 0 NA NA NA NA NA NA
"ENSG00000259423" 0 NA NA NA NA NA NA
"ENSG00000259425" 0 NA NA NA NA NA NA
"ENSG00000259432" 0.025103219656118 0 8.1030458415403 0 1 NA NA
"ENSG00000259433" 0.02936526425679 0 8.10304584153127 0 1 NA NA
"ENSG00000259434" 0.0251346202105543 0.0640639250567367 8.1030458415403 0.00790615360070071 0.993691867824081 NA NA
"ENSG00000259437" 0 NA NA NA NA NA NA
"ENSG00000259442" 0.205203948986647 -0.256597974830748 6.67951254790986 -0.0384156737471872 0.969356264363185 NA NA
"ENSG00000259443" 0 NA NA NA NA NA NA
"ENSG00000259447" 0.0544786074983014 0.0640181846162662 8.10304584153736 0.00790050875537443 0.993696371618354 NA NA
"ENSG00000259452" 0 NA NA NA NA NA NA
"ENSG00000259453" 0 NA NA NA NA NA NA
"ENSG00000259457" 0 NA NA NA NA NA NA
"ENSG00000259460" 0.580639641976385 -0.862760590983428 1.92067445569487 -0.449196681106113 0.653289781462612 NA NA
"ENSG00000259463" 0 NA NA NA NA NA NA
"ENSG00000259468" 0.0256403202711584 -0.256392897827569 8.1030458415403 -0.0316415460113985 0.974757911038216 NA NA
"ENSG00000259469" 0.396476839364167 0.112497284179548 2.45102046871305 0.0458981414539618 0.963391435522701 NA NA
"ENSG00000259474" 0 NA NA NA NA NA NA
"ENSG00000259476" 0 NA NA NA NA NA NA
"ENSG00000259477" 0 NA NA NA NA NA NA
"ENSG00000259478" 0 NA NA NA NA NA NA
"ENSG00000259481" 0 NA NA NA NA NA NA
"ENSG00000259483" 0 NA NA NA NA NA NA
"ENSG00000259499" 0 NA NA NA NA NA NA
"ENSG00000259502" 0.0113111133755411 0 8.1030458415403 0 1 NA NA
"ENSG00000259503" 0 NA NA NA NA NA NA
"ENSG00000259504" 0.0933955047175879 0 8.10304584152784 0 1 NA NA
"ENSG00000259505" 0.0896909105617101 0.996172571254729 8.10118052927405 0.122966346405318 0.902133747352645 NA NA
"ENSG00000259507" 0 NA NA NA NA NA NA
"ENSG00000259508" 0.0326472184382401 -0.256392897827569 8.1030458415403 -0.0316415460113985 0.974757911038216 NA NA
"ENSG00000259509" 0 NA NA NA NA NA NA
"ENSG00000259514" 0 NA NA NA NA NA NA
"ENSG00000259515" 0.0407538159572782 0.0640495123320662 8.1030458415403 0.00790437492081264 0.993693286960959 NA NA
"ENSG00000259519" 0.200585813096525 1.19548514268256 7.61764939144599 0.156936225500874 0.875295109761828 NA NA
"ENSG00000259522" 8.57012264118754 0.301304644145765 1.26586258284745 0.238023185319221 0.811863111628451 NA NA
"ENSG00000259523" 0.694755243019131 1.94193911501106 1.52182909542867 1.27605597819383 0.201935731659757 NA NA
"ENSG00000259528" 0 NA NA NA NA NA NA
"ENSG00000259530" 0 NA NA NA NA NA NA
"ENSG00000259531" 0.0804699572162119 0.705297089856812 8.10304584152141 0.0870409847915148 0.930638934557834 NA NA
"ENSG00000259532" 0.0147097758718083 0 8.1030458415403 0 1 NA NA
"ENSG00000259533" 0 NA NA NA NA NA NA
"ENSG00000259534" 0 NA NA NA NA NA NA
"ENSG00000259536" 0.0177798504306693 0 8.10304584152341 0 1 NA NA
"ENSG00000259539" 0.0835663164964562 0.0639890378175638 8.10304584153628 0.0078969117377512 0.993699241533652 NA NA
"ENSG00000259540" 0.00843519566997121 0.06408245581865 8.1030458415403 0.00790844048914682 0.993690043208141 NA NA
"ENSG00000259541" 0 NA NA NA NA NA NA
"ENSG00000259542" 0.00843519566997121 0.06408245581865 8.1030458415403 0.00790844048914682 0.993690043208141 NA NA
"ENSG00000259543" 0 NA NA NA NA NA NA
"ENSG00000259544" 0.0126043354413591 0.064082455818653 8.1030458415403 0.00790844048914718 0.993690043208141 NA NA
"ENSG00000259546" 0 NA NA NA NA NA NA
"ENSG00000259548" 0.0910913019029689 -0.256486145043095 8.10304584151864 -0.0316530536861711 0.974748733839054 NA NA
"ENSG00000259553" 1.74775678049012 -1.01892613805772 0.987905346981546 -1.03140057007582 0.30235301364137 NA NA
"ENSG00000259554" 0.109322586680116 0.0639735155178772 8.10304584151124 0.00789499612480855 0.993700769923998 NA NA
"ENSG00000259555" 0.146177173967764 -0.256559591978677 8.10304584151742 -0.0316621178007099 0.974741505345123 NA NA
"ENSG00000259556" 0.766869118749853 -0.186202221566474 1.3979117858059 -0.133200265894552 0.894035000567866 NA NA
"ENSG00000259560" 9.07312862664724 0.354822395188348 0.36461996709245 0.973129359913473 0.330489013663582 NA NA
"ENSG00000259561" 0.0176159678431167 0 8.1030458415403 0 1 NA NA
"ENSG00000259562" 1.0421190753548 1.2417897300256 1.06845629679504 1.16222791119347 0.245142900008951 NA NA
"ENSG00000259563" 0 NA NA NA NA NA NA
"ENSG00000259564" 0 NA NA NA NA NA NA
"ENSG00000259569" 0.0337782740785168 0.0640503257625452 8.10304584153717 0.00790447530658357 0.993693206867204 NA NA
"ENSG00000259570" 0 NA NA NA NA NA NA
"ENSG00000259575" 0 NA NA NA NA NA NA
"ENSG00000259579" 0 NA NA NA NA NA NA
"ENSG00000259580" 0 NA NA NA NA NA NA
"ENSG00000259582" 0 NA NA NA NA NA NA
"ENSG00000259584" 0 NA NA NA NA NA NA
"ENSG00000259586" 0.0136372806150015 0.0640803968000286 8.1030458415403 0.0079081863848678 0.993690245947682 NA NA
"ENSG00000259587" 0 NA NA NA NA NA NA
"ENSG00000259588" 0 NA NA NA NA NA NA
"ENSG00000259589" 0 NA NA NA NA NA NA
"ENSG00000259591" 0.0153891473570691 0 8.1030458415403 0 1 NA NA
"ENSG00000259594" 0.0849049317917616 -0.256465512853216 8.1030458415042 -0.0316505074597489 0.974750764416398 NA NA
"ENSG00000259598" 0 NA NA NA NA NA NA
"ENSG00000259600" 0 NA NA NA NA NA NA
"ENSG00000259601" 0.00888992521533467 0 8.1030458415403 0 1 NA NA
"ENSG00000259602" 0 NA NA NA NA NA NA
"ENSG00000259603" 0 NA NA NA NA NA NA
"ENSG00000259604" 0.0112725434963834 0 8.1030458415347 0 1 NA NA
"ENSG00000259605" 0.238612471710814 -0.0123813584190467 5.01540078978388 -0.0024686677970516 0.998030290079655 NA NA
"ENSG00000259607" 0 NA NA NA NA NA NA
"ENSG00000259608" 0 NA NA NA NA NA NA
"ENSG00000259609" 0.0146684600048482 0 8.10304584152858 0 1 NA NA
"ENSG00000259615" 0 NA NA NA NA NA NA
"ENSG00000259616" 0 NA NA NA NA NA NA
"ENSG00000259617" 0.041587036581738 0 8.10304584153714 0 1 NA NA
"ENSG00000259619" 0 NA NA NA NA NA NA
"ENSG00000259620" 0 NA NA NA NA NA NA
"ENSG00000259621" 0 NA NA NA NA NA NA
"ENSG00000259622" 0.0900964524818932 -0.256463366424903 8.10304584153204 -0.0316502425680976 0.974750975663523 NA NA
"ENSG00000259623" 1.44153107149373 0 8.10304584129097 0 1 NA NA
"ENSG00000259624" 0 NA NA NA NA NA NA
"ENSG00000259627" 0 NA NA NA NA NA NA
"ENSG00000259628" 0.0109135640315278 0.0640824558186499 8.1030458415403 0.0079084404891468 0.993690043208141 NA NA
"ENSG00000259631" 0.290943765223381 -0.987940660476188 5.16465526063853 -0.191288790949049 0.848299342469669 NA NA
"ENSG00000259632" 0.0113111133755411 0 8.1030458415403 0 1 NA NA
"ENSG00000259635" 0.615774032315846 -0.436112192577433 1.58777524500295 -0.274668718982718 0.783570765757674 NA NA
"ENSG00000259636" 0.0563822522210338 0 8.10304584153949 0 1 NA NA
"ENSG00000259639" 0 NA NA NA NA NA NA
"ENSG00000259644" 1.21004155802681 -1.011071758789 1.05749485875686 -0.956100874076654 0.339021273245 NA NA
"ENSG00000259645" 0.300063976862064 -0.256515647929719 8.10304584143973 -0.0316566946490508 0.974745830226106 NA NA
"ENSG00000259646" 0 NA NA NA NA NA NA
"ENSG00000259647" 0 NA NA NA NA NA NA
"ENSG00000259648" 0.0109135640315278 0.0640824558186499 8.1030458415403 0.0079084404891468 0.993690043208141 NA NA
"ENSG00000259649" 0.0332138705823954 -0.256405251533618 8.1030458415403 -0.0316430705870076 0.974756695211693 NA NA
"ENSG00000259650" 0 NA NA NA NA NA NA
"ENSG00000259652" 0 NA NA NA NA NA NA
"ENSG00000259654" 0.0241009980465407 0.0640659840753582 8.1030458415403 0.00790640770497974 0.993691665084537 NA NA
"ENSG00000259655" 0 NA NA NA NA NA NA
"ENSG00000259656" 0 NA NA NA NA NA NA
"ENSG00000259659" 0.660149990327789 -0.321774892794833 1.71774053718348 -0.187324503223541 0.851406212229296 NA NA
"ENSG00000259661" 0 NA NA NA NA NA NA
"ENSG00000259665" 0 NA NA NA NA NA NA
"ENSG00000259668" 0.0734917805122063 0 8.10304584151521 0 1 NA NA
"ENSG00000259669" 0.0952327328528045 1.02572543519118 8.10304584150513 0.126585169978583 0.899268735152402 NA NA
"ENSG00000259670" 0 NA NA NA NA NA NA
"ENSG00000259672" 0.078159759682221 0.0640055358632298 8.10304584153596 0.00789894776790468 0.993697617067293 NA NA
"ENSG00000259675" 0 NA NA NA NA NA NA
"ENSG00000259676" 0 NA NA NA NA NA NA
"ENSG00000259677" 0.0490808577193528 0.0640521129900005 8.10304584151607 0.00790469586903095 0.993693030889331 NA NA
"ENSG00000259678" 0 NA NA NA NA NA NA
"ENSG00000259681" 0 NA NA NA NA NA NA
"ENSG00000259682" 0.00945465382613522 0 8.1030458415403 0 1 NA NA
"ENSG00000259683" 0 NA NA NA NA NA NA
"ENSG00000259684" 0.111559493627856 0.0639541983690632 8.1030458414972 0.0078926121880666 0.993702671971058 NA NA
"ENSG00000259688" 0 NA NA NA NA NA NA
"ENSG00000259690" 1.93674225940977 -0.263175112734754 0.77993388913566 -0.337432590634586 0.735790819992331 NA NA
"ENSG00000259694" 0.00992447624296523 0 8.1030458415403 0 1 NA NA
"ENSG00000259695" 0.0136681528792657 1.34628859775586 8.1030458415403 0.166145993010938 0.868042059927764 NA NA
"ENSG00000259696" 0 NA NA NA NA NA NA
"ENSG00000259697" 0.927483018599755 -2.01312487952899 1.51595561186472 -1.32795766826756 0.18419209186455 NA NA
"ENSG00000259700" 0.00843519566997121 0.06408245581865 8.1030458415403 0.00790844048914682 0.993690043208141 NA NA
"ENSG00000259701" 0 NA NA NA NA NA NA
"ENSG00000259702" 0.0594380121858218 0.0640153658432419 8.10304584151864 0.00790016088953095 0.993696649166478 NA NA
"ENSG00000259704" 1.05112953328701 -0.571240759247747 1.11784547792915 -0.511019430257919 0.609337451264938 NA NA
"ENSG00000259707" 0.0377938895262577 -0.256407077103855 8.10304584153956 -0.0316432958813347 0.9747565155428 NA NA
"ENSG00000259709" 0.0145588991855777 0 8.1030458415403 0 1 NA NA
"ENSG00000259711" 0.205875918817285 1.7531094782285 7.52575077879648 0.232948117703794 0.815801693532649 NA NA
"ENSG00000259712" 0.0332074557421513 0.0640523437020703 8.10304584152412 0.00790472434128826 0.993693008172466 NA NA
"ENSG00000259713" 0.00986299089135307 0 8.10304584153879 0 1 NA NA
"ENSG00000259715" 0.212618026647955 -0.586902900279793 6.54386276214543 -0.0896875319077405 0.928535524106034 NA NA
"ENSG00000259720" 0.0691876685151003 0.0640021166690732 8.10304584152854 0.0078985258038476 0.993697953735397 NA NA
"ENSG00000259722" 0 NA NA NA NA NA NA
"ENSG00000259723" 0.0797873522016267 0 8.10304584151434 0 1 NA NA
"ENSG00000259725" 0 NA NA NA NA NA NA
"ENSG00000259727" 3.18940789902511 0.136044268762599 0.665116875368629 0.204541899026692 0.837930053327479 NA NA
"ENSG00000259730" 0 NA NA NA NA NA NA
"ENSG00000259731" 0 NA NA NA NA NA NA
"ENSG00000259732" 0.0755889787671139 0.0639977798136795 8.10304584153057 0.00789799059085553 0.993698380760261 NA NA
"ENSG00000259734" 0 NA NA NA NA NA NA
"ENSG00000259735" 0.151692844477269 0.994549066346018 8.10107780152765 0.122767499672509 0.902291211035468 NA NA
"ENSG00000259737" 0.0375739963436864 -0.256406226260539 8.10304584153702 -0.0316431908784442 0.974756599281052 NA NA
"ENSG00000259740" 0.0101711875132875 0 8.10304584154004 0 1 NA NA
"ENSG00000259742" 0 NA NA NA NA NA NA
"ENSG00000259743" 0 NA NA NA NA NA NA
"ENSG00000259744" 0.0874902225372415 -0.25631976619701 8.10304230584756 -0.0316325346113567 0.974765097497809 NA NA
"ENSG00000259753" 0.178780412172872 0 8.10304584148068 0 1 NA NA
"ENSG00000259754" 0 NA NA NA NA NA NA
"ENSG00000259755" 0.0257708943061547 1.34627006699395 8.1030458415403 0.166143706122491 0.86804385958951 NA NA
"ENSG00000259756" 0 NA NA NA NA NA NA
"ENSG00000259757" 0 NA NA NA NA NA NA
"ENSG00000259759" 0 NA NA NA NA NA NA
"ENSG00000259760" 0 NA NA NA NA NA NA
"ENSG00000259762" 0.0522979083708651 -0.25642172327691 8.1030458415403 -0.0316451033711747 0.974755074096444 NA NA
"ENSG00000259767" 0.641904306434836 -1.78171946537448 1.65882844066955 -1.07408302250673 0.282785473029249 NA NA
"ENSG00000259769" 0 NA NA NA NA NA NA
"ENSG00000259770" 0.132175430707288 1.79227578036268 8.07341273988398 0.22199729384682 0.824315989973089 NA NA
"ENSG00000259771" 0.0825857230423168 -0.256438810759419 8.10304584153868 -0.0316472121439615 0.974753392381507 NA NA
"ENSG00000259773" 0 NA NA NA NA NA NA
"ENSG00000259774" 0.0188708909675167 0 8.10304584153815 0 1 NA NA
"ENSG00000259776" 1.156399110813 -0.517938085566614 1.12005722660066 -0.462421091767373 0.643779376882763 NA NA
"ENSG00000259780" 0.0340440254840992 0.0640529632437569 8.10304584153591 0.00790480079915429 0.993692947169821 NA NA
"ENSG00000259782" 0.287993312222004 0.836513354313234 3.97277444284905 0.210561502130822 0.83322945560337 NA NA
"ENSG00000259784" 0 NA NA NA NA NA NA
"ENSG00000259789" 0.0110535018371743 0 8.10304584153701 0 1 NA NA
"ENSG00000259791" 0 NA NA NA NA NA NA
"ENSG00000259792" 0.0496354126568209 0.0640536303693115 8.1030458415403 0.00790488312937097 0.993692881481864 NA NA
"ENSG00000259793" 1.6599852697088 -0.588833509549287 1.10224708407823 -0.534211900448536 0.593194936582194 NA NA
"ENSG00000259797" 0.0294195517436167 0 8.10304584151509 0 1 NA NA
"ENSG00000259798" 0 NA NA NA NA NA NA
"ENSG00000259800" 0 NA NA NA NA NA NA
"ENSG00000259805" 0.00992447624296523 0 8.1030458415403 0 1 NA NA
"ENSG00000259807" 0.20717506738857 0.0639652213298362 5.29032254707126 0.0120909870354214 0.990353023171896 NA NA
"ENSG00000259810" 0.268998116436063 -1.44775589759228 4.82590462910691 -0.299996790002915 0.764179604130825 NA NA
"ENSG00000259813" 0 NA NA NA NA NA NA
"ENSG00000259814" 0.00936076753541151 0 8.1030458415391 0 1 NA NA
"ENSG00000259817" 0 NA NA NA NA NA NA
"ENSG00000259819" 0 NA NA NA NA NA NA
"ENSG00000259821" 0.0249098241113849 0.064063760654477 8.1030458415349 0.00790613331175994 0.993691884011808 NA NA
"ENSG00000259822" 0 NA NA NA NA NA NA
"ENSG00000259827" 0 NA NA NA NA NA NA
"ENSG00000259828" 0.0550302334390586 0.0640309648702325 8.10304584154025 0.00790208597142298 0.993695113221301 NA NA
"ENSG00000259833" 0.0109184814739803 0 8.1030458415403 0 1 NA NA
"ENSG00000259840" 0 NA NA NA NA NA NA
"ENSG00000259846" 0 NA NA NA NA NA NA
"ENSG00000259848" 0 NA NA NA NA NA NA
"ENSG00000259861" 0 NA NA NA NA NA NA
"ENSG00000259862" 0 NA NA NA NA NA NA
"ENSG00000259864" 0 NA NA NA NA NA NA
"ENSG00000259866" 0.0126043354413591 0.064082455818653 8.1030458415403 0.00790844048914718 0.993690043208141 NA NA
"ENSG00000259868" 0.635222131135996 -0.414561017362231 1.5785409582988 -0.262622908314654 0.792841241401703 NA NA
"ENSG00000259869" 0.197596746593434 -1.05133846092807 6.00551532237284 -0.175062156116967 0.861030794058664 NA NA
"ENSG00000259870" 0 NA NA NA NA NA NA
"ENSG00000259871" 0.551640007001927 0.724804300142765 1.89590581294489 0.382299740416394 0.702239047209211 NA NA
"ENSG00000259873" 0.0245855050024337 0 8.1030458415403 0 1 NA NA
"ENSG00000259874" 0 NA NA NA NA NA NA
"ENSG00000259876" 0.0083034808044931 0 8.1030458415403 0 1 NA NA
"ENSG00000259878" 0 NA NA NA NA NA NA
"ENSG00000259881" 0.0450987358274194 -0.256407168233825 8.10304584153991 -0.0316433071277179 0.974756506573976 NA NA
"ENSG00000259882" 0 NA NA NA NA NA NA
"ENSG00000259889" 0 NA NA NA NA NA NA
"ENSG00000259891" 6.42872104130721 0.24796495871884 0.468850670312786 0.528878328260497 0.596889856608796 NA NA
"ENSG00000259892" 0 NA NA NA NA NA NA
"ENSG00000259899" 0 NA NA NA NA NA NA
"ENSG00000259900" 0 NA NA NA NA NA NA
"ENSG00000259906" 0 NA NA NA NA NA NA
"ENSG00000259907" 0.00981666663675529 0 8.1030458415403 0 1 NA NA
"ENSG00000259909" 0 NA NA NA NA NA NA
"ENSG00000259910" 0 NA NA NA NA NA NA
"ENSG00000259912" 0 NA NA NA NA NA NA
"ENSG00000259914" 0 NA NA NA NA NA NA
"ENSG00000259915" 0.795130143227367 -1.21321199560527 1.3008574910512 -0.932624829353825 0.351013708946593 NA NA
"ENSG00000259920" 0.183573138331973 0.0638833443074376 8.1030458414668 0.0078838680611331 0.993709648557875 NA NA
"ENSG00000259921" 2.90670363892298 -0.211730173039951 0.648489922617714 -0.326497244838092 0.744048173495848 NA NA
"ENSG00000259923" 0 NA NA NA NA NA NA
"ENSG00000259924" 0.212377142708984 -0.573386521722186 5.85952000290859 -0.0978555447267975 0.922047000667314 NA NA
"ENSG00000259925" 0.429495385881172 0.972916354392319 2.36828779710784 0.410810018774089 0.681211846202762 NA NA
"ENSG00000259926" 0.254496663268586 0.246727776952477 4.4058893450179 0.0559995400772995 0.955342173553078 NA NA
"ENSG00000259928" 0 NA NA NA NA NA NA
"ENSG00000259929" 0.0112725434963834 0 8.1030458415347 0 1 NA NA
"ENSG00000259931" 0.050700582721614 0.0640204121904904 8.10304584153195 0.0079007836611704 0.993696152282109 NA NA
"ENSG00000259932" 0.193628285052275 -0.944706638402579 8.1021800259654 -0.116599067828046 0.907177776452314 NA NA
"ENSG00000259934" 0 NA NA NA NA NA NA
"ENSG00000259935" 0.121445894753384 0.0639985372169636 8.10304584152853 0.00789808406228777 0.993698306183174 NA NA
"ENSG00000259937" 1.63888645726692 -0.675153195584155 0.992746385227127 -0.68008627946773 0.496449831574648 NA NA
"ENSG00000259940" 0.248887601698885 -0.565971632015721 4.95479605541315 -0.114227028859723 0.909057826203034 NA NA
"ENSG00000259941" 0.128946249071498 -0.573183481887002 8.10296766579652 -0.0707374761356225 0.943606693886743 NA NA
"ENSG00000259945" 0 NA NA NA NA NA NA
"ENSG00000259946" 0.109436147830783 -0.552656377521004 8.10250081321186 -0.0682081236721195 0.945619960278929 NA NA
"ENSG00000259948" 0 NA NA NA NA NA NA
"ENSG00000259950" 0 NA NA NA NA NA NA
"ENSG00000259952" 0 NA NA NA NA NA NA
"ENSG00000259955" 0.00886594486577857 0 8.10304584154009 0 1 NA NA
"ENSG00000259959" 4.55042173945284 -0.905981482578521 0.681238133022406 -1.32990424150071 0.183549823765548 NA NA
"ENSG00000259961" 0 NA NA NA NA NA NA
"ENSG00000259962" 0 NA NA NA NA NA NA
"ENSG00000259963" 0 NA NA NA NA NA NA
"ENSG00000259967" 0 NA NA NA NA NA NA
"ENSG00000259968" 0 NA NA NA NA NA NA
"ENSG00000259969" 7.12244154503192 0.240442506910543 0.396288330488495 0.606736278643771 0.544025942116879 NA NA
"ENSG00000259970" 0 NA NA NA NA NA NA
"ENSG00000259972" 5.69913746938956 -0.076232026635772 0.544302176245488 -0.140054605626618 0.888616846457412 NA NA
"ENSG00000259976" 0 NA NA NA NA NA NA
"ENSG00000259977" 0.0462416703939817 1.34627006699395 8.1030458415403 0.166143706122491 0.86804385958951 NA NA
"ENSG00000259981" 0 NA NA NA NA NA NA
"ENSG00000259983" 0 NA NA NA NA NA NA
"ENSG00000259984" 0 NA NA NA NA NA NA
"ENSG00000259985" 6.13548426524254 0.275409556505967 0.448005629605765 0.614745749396767 0.538722641609829 NA NA
"ENSG00000259986" 0.0359205905052439 0.0640515713506903 8.1030458415403 0.00790462902509198 0.993693084221411 NA NA
"ENSG00000259989" 0 NA NA NA NA NA NA
"ENSG00000259990" 0 NA NA NA NA NA NA
"ENSG00000259992" 0.00880495685168251 0 8.1030458415403 0 1 NA NA
"ENSG00000259993" 0 NA NA NA NA NA NA
"ENSG00000259994" 4.22255276545551 -0.0909181330437802 0.563619796593376 -0.161311106517738 0.871848376083018 NA NA
"ENSG00000259995" 0 NA NA NA NA NA NA
"ENSG00000259998" 0 NA NA NA NA NA NA
"ENSG00000259999" 0.151252539975795 -0.603894801845076 8.10254240959499 -0.0745315200238813 0.940587461553345 NA NA
"ENSG00000260000" 8.46908361303574 -0.326942606185548 0.426898913757145 -0.765854856148777 0.443762669694956 NA NA
"ENSG00000260003" 0 NA NA NA NA NA NA
"ENSG00000260004" 0 NA NA NA NA NA NA
"ENSG00000260005" 0 NA NA NA NA NA NA
"ENSG00000260008" 0.0335735047481646 0.0640491555517853 8.10304584153921 0.00790433089042217 0.99369332209103 NA NA
"ENSG00000260011" 0.0657534733687755 1.34620867273132 8.10304584153734 0.166136129433017 0.868049822053225 NA NA
"ENSG00000260012" 0 NA NA NA NA NA NA
"ENSG00000260015" 0 NA NA NA NA NA NA
"ENSG00000260017" 0 NA NA NA NA NA NA
"ENSG00000260021" 0.0267923141972031 0.0640659840753585 8.1030458415403 0.00790640770497978 0.993691665084537 NA NA
"ENSG00000260022" 0 NA NA NA NA NA NA
"ENSG00000260029" 0 NA NA NA NA NA NA
"ENSG00000260030" 0 NA NA NA NA NA NA
"ENSG00000260033" 0 NA NA NA NA NA NA
"ENSG00000260035" 0.114726436145843 0.0639543249792783 8.10304584147409 0.00789262781310439 0.993702659504469 NA NA
"ENSG00000260036" 0.0245866343532461 1.34627212601257 8.1030458415403 0.16614396022677 0.868043659622683 NA NA
"ENSG00000260037" 0.179716741652232 1.02564715284941 8.10304584147661 0.12657550912516 0.899276381891892 NA NA
"ENSG00000260038" 0.0196145941800342 0 8.1030458415403 0 1 NA NA
"ENSG00000260041" 0 NA NA NA NA NA NA
"ENSG00000260042" 0 NA NA NA NA NA NA
"ENSG00000260046" 0.0113111133755411 0 8.1030458415403 0 1 NA NA
"ENSG00000260051" 0 NA NA NA NA NA NA
"ENSG00000260052" 0.22347267466779 0.7051706481035 8.10304584150444 0.0870253805663496 0.930651337862983 NA NA
"ENSG00000260058" 0 NA NA NA NA NA NA
"ENSG00000260059" 0.504970187435025 0.371755111235881 1.79098410338132 0.207570302011067 0.835564494852103 NA NA
"ENSG00000260060" 0.409225440201183 1.46726253214237 2.29089039241177 0.640476967821096 0.521862558241733 NA NA
"ENSG00000260063" 1.05973881732251 0.0564370567954108 1.12361831270719 0.0502279610052228 0.959940730009742 NA NA
"ENSG00000260064" 0.464159269248146 0.017769672022141 2.35224153253678 0.00755435688739721 0.993972552602176 NA NA
"ENSG00000260066" 0.163565851111609 -0.262620401509711 8.10292378150408 -0.0324105728489233 0.974144631004477 NA NA
"ENSG00000260068" 0 NA NA NA NA NA NA
"ENSG00000260070" 0.0111582819844231 0 8.1030458415403 0 1 NA NA
"ENSG00000260071" 0.105827645332821 0.0639748148192051 8.10304584153555 0.00789515647206084 0.993700641989389 NA NA
"ENSG00000260072" 0.0172401525216537 0.0640659840753582 8.1030458415403 0.00790640770497974 0.993691665084537 NA NA
"ENSG00000260073" 0.0618833527511709 0 8.1030458415349 0 1 NA NA
"ENSG00000260077" 5.00309084080995 -0.0063326889339217 0.529232320047891 -0.0119658015847344 0.990452899484744 NA NA
"ENSG00000260082" 0 NA NA NA NA NA NA
"ENSG00000260084" 0 NA NA NA NA NA NA
"ENSG00000260086" 0.997690519410984 0.87660975254121 1.30246301186467 0.673040036112972 0.50092182063522 NA NA
"ENSG00000260090" 0.0425439151272066 0 8.10304584153724 0 1 NA NA
"ENSG00000260091" 0.0194286686687063 0 8.1030458415403 0 1 NA NA
"ENSG00000260092" 0.0865711709108896 0 8.10304584150242 0 1 NA NA
"ENSG00000260095" 0.321525871882218 0.27041059856116 4.15249045377757 0.0651201011949742 0.948078375961161 NA NA
"ENSG00000260100" 0.0566115728072421 1.34622216193211 8.10304584153531 0.166137794140511 0.868048512013671 NA NA
"ENSG00000260103" 0 NA NA NA NA NA NA
"ENSG00000260104" 0 NA NA NA NA NA NA
"ENSG00000260107" 0 NA NA NA NA NA NA
"ENSG00000260108" 0 NA NA NA NA NA NA
"ENSG00000260109" 0.023536870152602 0 8.1030458415403 0 1 NA NA
"ENSG00000260111" 0.0229940948555489 0.0640659840753582 8.1030458415403 0.00790640770497974 0.993691665084537 NA NA
"ENSG00000260112" 0.0126043354413591 0.064082455818653 8.1030458415403 0.00790844048914718 0.993690043208141 NA NA
"ENSG00000260113" 0 NA NA NA NA NA NA
"ENSG00000260118" 0.0710006940148496 0 8.10304584151438 0 1 NA NA
"ENSG00000260120" 0.163267093980539 1.37643228015744 8.08152688489576 0.170318344511106 0.864759785198604 NA NA
"ENSG00000260121" 0.0717486504076559 0.0639906144587685 8.10304584153793 0.0078971063116463 0.993699086290986 NA NA
"ENSG00000260122" 0.456758758332094 -0.554891782595638 2.34897466644452 -0.23622723161827 0.813256349620599 NA NA
"ENSG00000260126" 0.0549221889197565 0.0640180494559238 8.10304584152993 0.00790049207519189 0.993696384926798 NA NA
"ENSG00000260132" 0.117075924999356 1.29519930166581 8.09973701240724 0.15990634012954 0.872954854089288 NA NA
"ENSG00000260136" 6.81432401305578 0.521355006417938 0.440820577499385 1.18269208160698 0.236931203550446 NA NA
"ENSG00000260137" 0 NA NA NA NA NA NA
"ENSG00000260142" 0.0201160702272236 0 8.1030458415403 0 1 NA NA
"ENSG00000260144" 0 NA NA NA NA NA NA
"ENSG00000260145" 0 NA NA NA NA NA NA
"ENSG00000260146" 0 NA NA NA NA NA NA
"ENSG00000260152" 0 NA NA NA NA NA NA
"ENSG00000260156" 0 NA NA NA NA NA NA
"ENSG00000260157" 0 NA NA NA NA NA NA
"ENSG00000260158" 0.739131698607106 -0.692676269096462 1.61935374565249 -0.427748582393503 0.668834175226469 NA NA
"ENSG00000260159" 0.0208671978795684 0 8.1030458415403 0 1 NA NA
"ENSG00000260160" 2.26824672609207 0.110307545449599 0.7044218808789 0.156593013993219 0.875565608644339 NA NA
"ENSG00000260162" 0 NA NA NA NA NA NA
"ENSG00000260163" 0.704363125523915 0.472546306714477 1.56749142350737 0.301466597920595 0.763058716931914 NA NA
"ENSG00000260165" 0 NA NA NA NA NA NA
"ENSG00000260166" 0.0192237584267646 0 8.10304584153849 0 1 NA NA
"ENSG00000260167" 0.0706088125540328 0.705293216932102 8.10304584153826 0.0870405068322076 0.930639314472323 NA NA
"ENSG00000260170" 0 NA NA NA NA NA NA
"ENSG00000260171" 0.0111582819844231 0 8.1030458415403 0 1 NA NA
"ENSG00000260173" 0 NA NA NA NA NA NA
"ENSG00000260177" 0 NA NA NA NA NA NA
"ENSG00000260179" 0.0967106768633418 0.70526000079264 8.10304584152433 0.0870364076158266 0.930642572808304 NA NA
"ENSG00000260183" 0 NA NA NA NA NA NA
"ENSG00000260184" 0 NA NA NA NA NA NA
"ENSG00000260185" 0.0969340040887694 -0.256482813720973 8.10304584152389 -0.0316526425664079 0.974749061700882 NA NA
"ENSG00000260188" 0.0136372806150015 0.0640803968000286 8.1030458415403 0.0079081863848678 0.993690245947682 NA NA
"ENSG00000260190" 1.02023116290209 -1.12226529393968 1.33062303564621 -0.843413396488102 0.398997282195073 NA NA
"ENSG00000260194" 0 NA NA NA NA NA NA
"ENSG00000260197" 0.706895282456789 0.698587074040046 1.72666117144848 0.40458839614376 0.685780089474073 NA NA
"ENSG00000260198" 0.00880495685168251 0 8.1030458415403 0 1 NA NA
"ENSG00000260201" 0 NA NA NA NA NA NA
"ENSG00000260202" 0 NA NA NA NA NA NA
"ENSG00000260205" 0.0359319887733794 0 8.1030458415403 0 1 NA NA
"ENSG00000260206" 0 NA NA NA NA NA NA
"ENSG00000260209" 0.0111582819844231 0 8.1030458415403 0 1 NA NA
"ENSG00000260211" 0 NA NA NA NA NA NA
"ENSG00000260212" 0.0906529997144741 -0.274986533568457 8.10269046990412 -0.033937682130379 0.972926844489683 NA NA
"ENSG00000260217" 0 NA NA NA NA NA NA
"ENSG00000260218" 0 NA NA NA NA NA NA
"ENSG00000260223" 0 NA NA NA NA NA NA
"ENSG00000260234" 0.0178689841460039 0.0640803968000287 8.1030458415403 0.00790818638486782 0.993690245947682 NA NA
"ENSG00000260235" 0.0101711875132875 0 8.10304584154004 0 1 NA NA
"ENSG00000260237" 0.0496696120812638 -0.256423782295531 8.1030458415403 -0.0316453574754537 0.974754871452055 NA NA
"ENSG00000260242" 0 NA NA NA NA NA NA
"ENSG00000260244" 0 NA NA NA NA NA NA
"ENSG00000260246" 0 NA NA NA NA NA NA
"ENSG00000260249" 0.407161064387586 -0.481511247290281 2.87098222823806 -0.167716554478914 0.866806272079248 NA NA
"ENSG00000260251" 0 NA NA NA NA NA NA
"ENSG00000260252" 0 NA NA NA NA NA NA
"ENSG00000260253" 0.0424627265608733 -0.256409867901872 8.10304584153878 -0.0316436402947931 0.974756240878166 NA NA
"ENSG00000260254" 0 NA NA NA NA NA NA
"ENSG00000260255" 0 NA NA NA NA NA NA
"ENSG00000260256" 0 NA NA NA NA NA NA
"ENSG00000260258" 0.0126043354413591 0.064082455818653 8.1030458415403 0.00790844048914718 0.993690043208141 NA NA
"ENSG00000260261" 0 NA NA NA NA NA NA
"ENSG00000260262" 0.0205262291992615 0 8.1030458415403 0 1 NA NA
"ENSG00000260267" 1.41891413501616 0.0263022640706579 0.913953451712361 0.0287785598067151 0.97704120059249 NA NA
"ENSG00000260269" 0.147947808975746 0.705267054207877 8.10304584151553 0.087037278080605 0.930641880903598 NA NA
"ENSG00000260271" 0.128578201717357 0.0639232191386012 8.10304584146913 0.00788878902936226 0.993705722315398 NA NA
"ENSG00000260273" 0.394381457350406 -0.590084300011399 2.58129078836952 -0.22860047487487 0.81917945544352 NA NA
"ENSG00000260274" 3.73078778333885 -0.316994806733402 0.618549087085612 -0.512481245792425 0.608314242479606 NA NA
"ENSG00000260275" 0 NA NA NA NA NA NA
"ENSG00000260277" 0 NA NA NA NA NA NA
"ENSG00000260279" 0.240654052646358 0.699038782483372 6.97875985664523 0.100166619405558 0.920212046553578 NA NA
"ENSG00000260288" 0.414620834327919 1.07113671553013 2.17237864559907 0.493070909944773 0.621962484517777 NA NA
"ENSG00000260289" 0 NA NA NA NA NA NA
"ENSG00000260290" 0 NA NA NA NA NA NA
"ENSG00000260293" 7.82694766396828 -0.168390342529171 0.425466398166412 -0.395778240666865 0.692268630321775 NA NA
"ENSG00000260296" 7.1614204700413 0.0196462513048443 0.416117641781834 0.0472132140822441 0.962343295952584 NA NA
"ENSG00000260303" 0.0203423750265751 0 8.1030458415338 0 1 NA NA
"ENSG00000260304" 0.0363056400855965 0 8.10304584153728 0 1 NA NA
"ENSG00000260306" 1.41162416341984 -3.15138550116085 1.35270124310421 -2.32969808908357 0.0198221136207674 NA NA
"ENSG00000260308" 0 NA NA NA NA NA NA
"ENSG00000260310" 0.013355844099843 0 8.1030458415403 0 1 NA NA
"ENSG00000260311" 0 NA NA NA NA NA NA
"ENSG00000260312" 0 NA NA NA NA NA NA
"ENSG00000260316" 0.465988638183884 0.655968315709304 2.46224950615962 0.266410172514328 0.78992333170441 NA NA
"ENSG00000260322" 0.0267388190165292 0 8.10304584153798 0 1 NA NA
"ENSG00000260328" 0.066691703734354 0.0640140989325072 8.10304584151103 0.00790000453959792 0.993696773911782 NA NA
"ENSG00000260331" 0.150447386336697 0.615287974250327 8.09678428030218 0.0759916471712352 0.939425743575128 NA NA
"ENSG00000260335" 0 NA NA NA NA NA NA
"ENSG00000260337" 0.116684406915564 0.695429796941951 8.10244162049069 0.0858296584554516 0.931601829429235 NA NA
"ENSG00000260344" 0 NA NA NA NA NA NA
"ENSG00000260345" 0 NA NA NA NA NA NA
"ENSG00000260348" 0 NA NA NA NA NA NA
"ENSG00000260349" 0.0971343968029879 0 8.10304584151736 0 1 NA NA
"ENSG00000260350" 0.263362132588192 0.0624665145195622 5.95130288289331 0.0104962754792936 0.99162533762469 NA NA
"ENSG00000260351" 0.0232052107724055 0.0640667748101888 8.10304584153767 0.00790650528987149 0.993691587225492 NA NA
"ENSG00000260360" 0.718542902463942 -1.70862381195687 1.93072076446267 -0.884966818302384 0.37617452793496 NA NA
"ENSG00000260361" 0.443247273095651 0.07627705462499 2.51144830420542 0.0303717398830245 0.975770582760908 NA NA
"ENSG00000260362" 0.0123163059405553 0 8.1030458415403 0 1 NA NA
"ENSG00000260364" 0 NA NA NA NA NA NA
"ENSG00000260366" 0.252967440941955 -0.256592876507541 6.07759790969172 -0.0422194558311206 0.966323752877177 NA NA
"ENSG00000260367" 0.606453259975882 0.7136523085434 1.87508805637877 0.380596690441102 0.70350253744544 NA NA
"ENSG00000260368" 2.38900820428059 0.664942250809136 0.76941753362317 0.86421510006139 0.387469738658502 NA NA
"ENSG00000260369" 0.0980699558634209 -0.25647959604062 8.10304584149227 -0.0316522454713629 0.974749378378212 NA NA
"ENSG00000260370" 0 NA NA NA NA NA NA
"ENSG00000260371" 0 NA NA NA NA NA NA
"ENSG00000260375" 0 NA NA NA NA NA NA
"ENSG00000260377" 0 NA NA NA NA NA NA
"ENSG00000260378" 0.00843519566997121 0.06408245581865 8.1030458415403 0.00790844048914682 0.993690043208141 NA NA
"ENSG00000260379" 0 NA NA NA NA NA NA
"ENSG00000260381" 0.0418147428407033 0.0640506797568393 8.10304584151528 0.00790451899317674 0.993693172011435 NA NA
"ENSG00000260385" 0 NA NA NA NA NA NA
"ENSG00000260387" 0 NA NA NA NA NA NA
"ENSG00000260390" 0.103147972672298 0.0640185871190006 8.10304584150553 0.00790055842842253 0.993696331986232 NA NA
"ENSG00000260391" 0 NA NA NA NA NA NA
"ENSG00000260392" 0.0112725434963834 0 8.1030458415347 0 1 NA NA
"ENSG00000260393" 0 NA NA NA NA NA NA
"ENSG00000260395" 0.0888326243814091 1.34622694279864 8.10304584150355 0.166138384149737 0.868048047706709 NA NA
"ENSG00000260398" 0.685564090951147 -1.72792491150967 1.70701763762806 -1.01224783705847 0.311419568854433 NA NA
"ENSG00000260401" 0.0198489524859305 0 8.10304584152921 0 1 NA NA
"ENSG00000260402" 0.0110535018371743 0 8.10304584153701 0 1 NA NA
"ENSG00000260403" 0 NA NA NA NA NA NA
"ENSG00000260404" 0 NA NA NA NA NA NA
"ENSG00000260405" 0 NA NA NA NA NA NA
"ENSG00000260406" 0 NA NA NA NA NA NA
"ENSG00000260409" 0 NA NA NA NA NA NA
"ENSG00000260410" 0 NA NA NA NA NA NA
"ENSG00000260412" 0.0163236092191201 0.0640803968000286 8.1030458415403 0.00790818638486779 0.993690245947682 NA NA
"ENSG00000260413" 0 NA NA NA NA NA NA
"ENSG00000260414" 0 NA NA NA NA NA NA
"ENSG00000260416" 0.012093223816089 0 8.1030458415403 0 1 NA NA
"ENSG00000260417" 0 NA NA NA NA NA NA
"ENSG00000260418" 0.0729290544558602 0 8.10304584153071 0 1 NA NA
"ENSG00000260422" 2.28474755986947 -0.0978321458552623 0.686762726658135 -0.14245407046379 0.886721355763832 NA NA
"ENSG00000260425" 0 NA NA NA NA NA NA
"ENSG00000260426" 0.0439984285036073 0 8.10304584151392 0 1 NA NA
"ENSG00000260430" 0.0531129993660745 0 8.10304584152251 0 1 NA NA
"ENSG00000260436" 0 NA NA NA NA NA NA
"ENSG00000260441" 0.0242264471589421 0 8.1030458415403 0 1 NA NA
"ENSG00000260443" 0 NA NA NA NA NA NA
"ENSG00000260444" 0 NA NA NA NA NA NA
"ENSG00000260445" 0 NA NA NA NA NA NA
"ENSG00000260447" 0.232100783593708 -0.000560227401652345 7.09786323329081 -7.89290217687958e-05 0.999937023752197 NA NA
"ENSG00000260457" 0 NA NA NA NA NA NA
"ENSG00000260460" 0.988440038157067 -1.130657319183 1.27490231164137 -0.886858003831947 0.375155354325624 NA NA
"ENSG00000260464" 0.544373359162859 0.358404249818073 1.76755941937023 0.202767865051897 0.839316476122822 NA NA
"ENSG00000260465" 0 NA NA NA NA NA NA
"ENSG00000260466" 0 NA NA NA NA NA NA
"ENSG00000260467" 0 NA NA NA NA NA NA
"ENSG00000260470" 0.0110535018371743 0 8.10304584153701 0 1 NA NA
"ENSG00000260472" 0 NA NA NA NA NA NA
"ENSG00000260473" 0.0830048179546924 -0.256465994526277 8.1030458415206 -0.0316505669031423 0.974750717011183 NA NA
"ENSG00000260476" 0 NA NA NA NA NA NA
"ENSG00000260478" 0.0126043354413591 0.064082455818653 8.1030458415403 0.00790844048914718 0.993690043208141 NA NA
"ENSG00000260479" 0.0981762974666809 0.0639581530849695 8.10304584150651 0.0078931002410667 0.993702282573233 NA NA
"ENSG00000260482" 0 NA NA NA NA NA NA
"ENSG00000260483" 0.159484911816315 -0.256543460062351 8.10304584147971 -0.0316601269548666 0.974743093014323 NA NA
"ENSG00000260484" 0.0082374088221482 0 8.1030458415403 0 1 NA NA
"ENSG00000260487" 0 NA NA NA NA NA NA
"ENSG00000260488" 0 NA NA NA NA NA NA
"ENSG00000260495" 1.90244427172887 -0.0452786553276347 0.846665293176461 -0.0534788135199936 0.957350410850827 NA NA
"ENSG00000260496" 0.0139298105332532 0.0640803968000287 8.1030458415403 0.00790818638486782 0.993690245947682 NA NA
"ENSG00000260497" 0 NA NA NA NA NA NA
"ENSG00000260498" 0 NA NA NA NA NA NA
"ENSG00000260500" 0.0266121786048649 0 8.1030458415403 0 1 NA NA
"ENSG00000260504" 0 NA NA NA NA NA NA
"ENSG00000260505" 0 NA NA NA NA NA NA
"ENSG00000260507" 0.402223428026354 1.76539855382726 2.63262041685806 0.670586060383971 0.502484265131543 NA NA
"ENSG00000260509" 0.0477634024499093 -0.256405251533618 8.1030458415403 -0.0316430705870076 0.974756695211693 NA NA
"ENSG00000260510" 0.00886594486577857 0 8.10304584154009 0 1 NA NA
"ENSG00000260511" 0 NA NA NA NA NA NA
"ENSG00000260514" 0.0539601848588551 0 8.10304584151314 0 1 NA NA
"ENSG00000260515" 0.0632109357374867 0.0640186278641037 8.1030458415403 0.00790056345675745 0.993696327974327 NA NA
"ENSG00000260517" 0.187036879417214 1.30952444023337 8.10071805667737 0.161655353398449 0.871577264819742 NA NA
"ENSG00000260520" 0 NA NA NA NA NA NA
"ENSG00000260522" 0.0082374088221482 0 8.1030458415403 0 1 NA NA
"ENSG00000260525" 0 NA NA NA NA NA NA
"ENSG00000260530" 0 NA NA NA NA NA NA
"ENSG00000260532" 0.0742282441307366 1.02577038617707 8.10304584153923 0.126590717396486 0.899264344275441 NA NA
"ENSG00000260534" 0 NA NA NA NA NA NA
"ENSG00000260536" 0 NA NA NA NA NA NA
"ENSG00000260537" 0 NA NA NA NA NA NA
"ENSG00000260541" 0 NA NA NA NA NA NA
"ENSG00000260542" 0 NA NA NA NA NA NA
"ENSG00000260545" 0 NA NA NA NA NA NA
"ENSG00000260550" 0 NA NA NA NA NA NA
"ENSG00000260555" 0 NA NA NA NA NA NA
"ENSG00000260558" 0 NA NA NA NA NA NA
"ENSG00000260563" 2.73753383950485 0.620735998975019 0.641437363115526 0.9677266007082 0.333180929457063 NA NA
"ENSG00000260564" 0.0199479185600534 0.0640659840753579 8.1030458415403 0.0079064077049797 0.993691665084537 NA NA
"ENSG00000260566" 0 NA NA NA NA NA NA
"ENSG00000260568" 0 NA NA NA NA NA NA
"ENSG00000260569" 0 NA NA NA NA NA NA
"ENSG00000260570" 0 NA NA NA NA NA NA
"ENSG00000260573" 0.274242150052711 -0.80056247636885 3.99001180380396 -0.200641631086308 0.840978803055497 NA NA
"ENSG00000260574" 0 NA NA NA NA NA NA
"ENSG00000260575" 0 NA NA NA NA NA NA
"ENSG00000260578" 1.55698023310889 -1.21154525270202 1.15266980516243 -1.05107746145159 0.293223014671205 NA NA
"ENSG00000260579" 0 NA NA NA NA NA NA
"ENSG00000260580" 0.455549963632416 -0.176222808648624 2.60417283026755 -0.067669398359601 0.946048810024619 NA NA
"ENSG00000260581" 0.0267387186870231 0.0640639250567368 8.1030458415403 0.00790615360070072 0.993691867824081 NA NA
"ENSG00000260583" 1.28908945714301 0.291908864400017 1.07759258591278 0.270889822569404 0.786475772886247 NA NA
"ENSG00000260584" 0 NA NA NA NA NA NA
"ENSG00000260585" 0.0421826804665264 0 8.10304584152127 0 1 NA NA
"ENSG00000260586" 0 NA NA NA NA NA NA
"ENSG00000260588" 0.158833111116065 0.450914693784205 8.10064191663097 0.0556640693941128 0.955609423571172 NA NA
"ENSG00000260590" 0 NA NA NA NA NA NA
"ENSG00000260592" 0.0264666682951152 1.34627212601257 8.1030458415403 0.16614396022677 0.868043659622683 NA NA
"ENSG00000260593" 0.0970930613721917 0 8.10304584150025 0 1 NA NA
"ENSG00000260594" 0 NA NA NA NA NA NA
"ENSG00000260597" 0 NA NA NA NA NA NA
"ENSG00000260599" 0 NA NA NA NA NA NA
"ENSG00000260600" 0.182884863882039 -1.42497866670497 8.09689060753695 -0.175990850781476 0.860301130281024 NA NA
"ENSG00000260601" 0.0623776958561206 1.73505665260951 8.08325763198096 0.214648194033165 0.830041616184509 NA NA
"ENSG00000260604" 0.273920532770386 -0.325273543272827 4.38238335041585 -0.0742229780610046 0.940832962428548 NA NA
"ENSG00000260605" 0 NA NA NA NA NA NA
"ENSG00000260608" 0.0491288855990159 0 8.10304584153975 0 1 NA NA
"ENSG00000260610" 0.0130470327679838 0 8.1030458415403 0 1 NA NA
"ENSG00000260611" 0 NA NA NA NA NA NA
"ENSG00000260612" 0.153548956242704 0 8.10304584146606 0 1 NA NA
"ENSG00000260613" 0.0926754582728773 0 8.10304584152065 0 1 NA NA
"ENSG00000260616" 0 NA NA NA NA NA NA
"ENSG00000260617" 0 NA NA NA NA NA NA
"ENSG00000260618" 0 NA NA NA NA NA NA
"ENSG00000260619" 0.0261063929681521 0.0640659840753581 8.1030458415403 0.00790640770497972 0.993691665084537 NA NA
"ENSG00000260620" 0.0120561868881342 0 8.1030458415403 0 1 NA NA
"ENSG00000260621" 0.0235147327234908 0 8.1030458415403 0 1 NA NA
"ENSG00000260622" 0 NA NA NA NA NA NA
"ENSG00000260624" 0 NA NA NA NA NA NA
"ENSG00000260626" 0.207296051754775 -0.513667721842835 8.10048276879826 -0.0634119887053398 0.949438440859071 NA NA
"ENSG00000260628" 0.24275773488317 0.384653485616944 4.52842560448077 0.0849419907078385 0.932307508641115 NA NA
"ENSG00000260633" 1.89625074097658 -1.0029807597889 1.00441455647118 -0.998572505074678 0.318001824899252 NA NA
"ENSG00000260634" 0.33225720528633 -0.577142368122172 2.99458817591181 -0.192728460215215 0.847171633269056 NA NA
"ENSG00000260635" 0 NA NA NA NA NA NA
"ENSG00000260639" 0 NA NA NA NA NA NA
"ENSG00000260640" 0 NA NA NA NA NA NA
"ENSG00000260643" 4.72323114319004 -0.640418094717163 0.705325157416373 -0.907975687501398 0.363891066958336 NA NA
"ENSG00000260645" 0.436806550423457 1.43392663439686 2.43221446955317 0.58955600024051 0.555488357649138 NA NA
"ENSG00000260646" 0.187529062914792 0.948398086815333 6.91237164015226 0.137202994310422 0.890870344177836 NA NA
"ENSG00000260647" 0.290292338407001 0.705171123310307 5.2425900195033 0.134508157358663 0.893000761068452 NA NA
"ENSG00000260648" 0.168283769141047 0.0638588438874801 8.10304584145248 0.00788084445490849 0.993712060971655 NA NA
"ENSG00000260649" 0 NA NA NA NA NA NA
"ENSG00000260650" 0 NA NA NA NA NA NA
"ENSG00000260651" 0.606535816177109 -0.497641089888908 1.64547932497176 -0.302429257139071 0.762324854336731 NA NA
"ENSG00000260657" 0.129679851589327 0.0639355294480262 8.10304584148484 0.00789030824936199 0.99370451019094 NA NA
"ENSG00000260658" 0.138999092175415 -0.577007296418646 8.10304584151774 -0.0712086921021997 0.943231663683201 NA NA
"ENSG00000260659" 0 NA NA NA NA NA NA
"ENSG00000260660" 0 NA NA NA NA NA NA
"ENSG00000260661" 0 NA NA NA NA NA NA
"ENSG00000260662" 0 NA NA NA NA NA NA
"ENSG00000260664" 0.00986299089135307 0 8.10304584153879 0 1 NA NA
"ENSG00000260668" 0 NA NA NA NA NA NA
"ENSG00000260670" 0 NA NA NA NA NA NA
"ENSG00000260671" 0 NA NA NA NA NA NA
"ENSG00000260672" 0.0908847131968422 0.0639723790378868 8.10304584149303 0.0078948558713941 0.993700881826545 NA NA
"ENSG00000260673" 0 NA NA NA NA NA NA
"ENSG00000260674" 0 NA NA NA NA NA NA
"ENSG00000260677" 0.392887437528104 1.58176401462691 2.85831123001754 0.553391106614099 0.579995627375598 NA NA
"ENSG00000260678" 0.0755243892363809 1.02575609009883 8.1030458415274 0.126588953112164 0.899265740736581 NA NA
"ENSG00000260679" 0 NA NA NA NA NA NA
"ENSG00000260681" 0 NA NA NA NA NA NA
"ENSG00000260683" 0 NA NA NA NA NA NA
"ENSG00000260685" 0.0139298105332532 0.0640803968000287 8.1030458415403 0.00790818638486782 0.993690245947682 NA NA
"ENSG00000260686" 0 NA NA NA NA NA NA
"ENSG00000260688" 0 NA NA NA NA NA NA
"ENSG00000260693" 0.015427605311482 0.0640803968000287 8.1030458415403 0.00790818638486782 0.993690245947682 NA NA
"ENSG00000260694" 0 NA NA NA NA NA NA
"ENSG00000260695" 0 NA NA NA NA NA NA
"ENSG00000260698" 0.279687565130748 0.0640106913368358 3.40181844265025 0.0188166101207233 0.984987403208643 NA NA
"ENSG00000260701" 0.529526067734664 1.42436590787103 1.79523489623458 0.793414784248328 0.427536199901351 NA NA
"ENSG00000260702" 0.012284013421823 0 8.1030458415403 0 1 NA NA
"ENSG00000260706" 0 NA NA NA NA NA NA
"ENSG00000260710" 0.0266312375417958 0 8.1030458415403 0 1 NA NA
"ENSG00000260711" 0.33225098549191 -1.2315827723136 2.82905155061492 -0.435334157147438 0.66331989515339 NA NA
"ENSG00000260714" 0.737999335192071 0.0530143658705099 2.0956715648162 0.0252970774431248 0.979818005049114 NA NA
"ENSG00000260715" 0.229600692347841 0.747909632718853 6.33632981489745 0.118035148827075 0.906039807803788 NA NA
"ENSG00000260719" 0.309132319888986 0.327264809112248 3.00884514836968 0.108767581239458 0.913386837649397 NA NA
"ENSG00000260721" 0.0778654360174238 1.0257381015543 8.1030458415368 0.126586733138827 0.899267497883793 NA NA
"ENSG00000260723" 0.0455890740002603 0.0640634168661159 8.10304584153875 0.00790609088470248 0.993691917862644 NA NA
"ENSG00000260725" 0.215784987978318 -0.256608656585936 8.10304584144713 -0.031668172883014 0.974736676509936 NA NA
"ENSG00000260729" 0.809052870349842 -1.35026777572069 1.39966821624524 -0.964705606692223 0.334692286217374 NA NA
"ENSG00000260733" 0.0211248935867441 0 8.1030458415403 0 1 NA NA
"ENSG00000260735" 0 NA NA NA NA NA NA
"ENSG00000260739" 0 NA NA NA NA NA NA
"ENSG00000260740" 0.0765190917384897 0 8.10304584153051 0 1 NA NA
"ENSG00000260741" 0 NA NA NA NA NA NA
"ENSG00000260743" 0.181781934407657 -0.271250432595074 8.09907042670649 -0.0334915512897174 0.973282603148075 NA NA
"ENSG00000260744" 0 NA NA NA NA NA NA
"ENSG00000260747" 0 NA NA NA NA NA NA
"ENSG00000260750" 0.0235807417738962 0 8.1030458415403 0 1 NA NA
"ENSG00000260751" 1.44646151504035 -2.60915320461351 1.38840373349355 -1.87924675054587 0.0602108088425459 NA NA
"ENSG00000260755" 0.29019061089734 -0.042407344773904 3.93770539332012 -0.0107695575311051 0.991407302421244 NA NA
"ENSG00000260756" 0.0874100479586006 -0.256469354790428 8.10304584152125 -0.0316509815946295 0.974750386300937 NA NA
"ENSG00000260757" 0.333385194759199 -0.168260344622435 3.02836076174241 -0.055561525808974 0.955691115089721 NA NA
"ENSG00000260759" 0.012093223816089 0 8.1030458415403 0 1 NA NA
"ENSG00000260761" 0 NA NA NA NA NA NA
"ENSG00000260763" 0.015427605311482 0.0640803968000287 8.1030458415403 0.00790818638486782 0.993690245947682 NA NA
"ENSG00000260764" 0 NA NA NA NA NA NA
"ENSG00000260771" 0.0600567193570259 -0.543503636720679 8.10226543191271 -0.0670804531507892 0.946517654965768 NA NA
"ENSG00000260772" 0 NA NA NA NA NA NA
"ENSG00000260773" 0 NA NA NA NA NA NA
"ENSG00000260774" 0.566592636201033 -0.831802100319474 2.04745358302987 -0.406261762031526 0.684550277978302 NA NA
"ENSG00000260777" 0.304987944167987 -0.587330367997086 3.90117947223666 -0.150551998998486 0.880329128919813 NA NA
"ENSG00000260779" 0 NA NA NA NA NA NA
"ENSG00000260782" 0.180083381860091 -0.885378823818568 8.10189587025216 -0.109280449662335 0.912980052627078 NA NA
"ENSG00000260784" 0.137079337816988 0.0639488626063603 8.10304584148866 0.00789195369955007 0.993703197352516 NA NA
"ENSG00000260786" 0.0592186104546838 0.0640082817652385 8.10304584152416 0.00789928664073789 0.993697346694327 NA NA
"ENSG00000260795" 0 NA NA NA NA NA NA
"ENSG00000260796" 0.145244329922209 0.972326033326439 8.09313900734353 0.120142015655998 0.904370649735592 NA NA
"ENSG00000260797" 0 NA NA NA NA NA NA
"ENSG00000260798" 0.0856523992563449 0 8.10304584152311 0 1 NA NA
"ENSG00000260803" 0 NA NA NA NA NA NA
"ENSG00000260805" 6.81714221159354 0.0410946546490996 0.426036525059748 0.0964580551945315 0.923156785642545 NA NA
"ENSG00000260808" 0.0206398924913705 0 8.10304584153923 0 1 NA NA
"ENSG00000260810" 0 NA NA NA NA NA NA
"ENSG00000260814" 0 NA NA NA NA NA NA
"ENSG00000260816" 0.863055427964158 -1.80568650436575 1.45211742864712 -1.24348518153111 0.213689098210288 NA NA
"ENSG00000260817" 0 NA NA NA NA NA NA
"ENSG00000260823" 0.0113111133755411 0 8.1030458415403 0 1 NA NA
"ENSG00000260827" 0 NA NA NA NA NA NA
"ENSG00000260830" 0.396871764768595 0.228086080433638 2.82996951467744 0.0805966563422983 0.935762725408297 NA NA
"ENSG00000260832" 0.0113111133755411 0 8.1030458415403 0 1 NA NA
"ENSG00000260834" 0.323204109659066 -0.980175769710293 4.10593166678312 -0.238721890488312 0.811321241282644 NA NA
"ENSG00000260835" 0 NA NA NA NA NA NA
"ENSG00000260836" 0.84951888391958 -0.52303822776832 6.12006623456289 -0.0854628377736302 0.931893438505427 NA NA
"ENSG00000260838" 0.44274475164618 1.97654298251952 2.08650090581611 0.947300323239697 0.343485766177983 NA NA
"ENSG00000260844" 0.0211739386371577 0 8.10304584153868 0 1 NA NA
"ENSG00000260845" 0 NA NA NA NA NA NA
"ENSG00000260847" 0 NA NA NA NA NA NA
"ENSG00000260848" 0.0211273169319895 0 8.1030458415403 0 1 NA NA
"ENSG00000260850" 0.205270765698787 -0.213030104599437 6.61668829124328 -0.0321958803592678 0.974315841474727 NA NA
"ENSG00000260851" 0.015427605311482 0.0640803968000287 8.1030458415403 0.00790818638486782 0.993690245947682 NA NA
"ENSG00000260855" 0.748104297825454 2.80169644016673 1.26919381137468 2.20746147283225 0.0272818357744648 NA NA
"ENSG00000260857" 0.0209749486211784 0 8.1030458415403 0 1 NA NA
"ENSG00000260858" 0.0247808223906489 0 8.103045841534 0 1 NA NA
"ENSG00000260859" 0 NA NA NA NA NA NA
"ENSG00000260860" 0 NA NA NA NA NA NA
"ENSG00000260861" 0 NA NA NA NA NA NA
"ENSG00000260862" 1.59822748914398 -0.323851627405716 0.846161047343827 -0.382730484252748 0.701919609177395 NA NA
"ENSG00000260865" 0 NA NA NA NA NA NA
"ENSG00000260866" 0 NA NA NA NA NA NA
"ENSG00000260867" 0 NA NA NA NA NA NA
"ENSG00000260871" 0.110117806159123 0 8.10304584149914 0 1 NA NA
"ENSG00000260874" 0.013355844099843 0 8.1030458415403 0 1 NA NA
"ENSG00000260877" 0.304854442979347 1.0259921853258 4.18071729750588 0.245410562904572 0.806138551031943 NA NA
"ENSG00000260878" 0 NA NA NA NA NA NA
"ENSG00000260879" 1.95934595759866 -0.449695461756895 1.01148883904876 -0.444587665623482 0.656617762764908 NA NA
"ENSG00000260882" 0.400239797679968 1.67524960578864 2.65585632414811 0.630775690144303 0.528187200615372 NA NA
"ENSG00000260891" 0 NA NA NA NA NA NA
"ENSG00000260892" 0 NA NA NA NA NA NA
"ENSG00000260894" 0 NA NA NA NA NA NA
"ENSG00000260895" 0 NA NA NA NA NA NA
"ENSG00000260899" 0 NA NA NA NA NA NA
"ENSG00000260900" 0 NA NA NA NA NA NA
"ENSG00000260907" 3.87648353884052 -1.58778443130974 0.843723012993144 -1.88187877639725 0.059852476695905 NA NA
"ENSG00000260909" 0 NA NA NA NA NA NA
"ENSG00000260911" 0.216528591396764 0.735452192005509 4.31032934223604 0.170625521534738 0.864518228913832 NA NA
"ENSG00000260914" 0.133881626267151 -0.576988305228614 8.10304584149451 -0.0712063483923466 0.943233528958159 NA NA
"ENSG00000260917" 6.92427863248879 -1.6067138245149 0.640875993586593 -2.50705883914157 0.0121740444506378 NA NA
"ENSG00000260918" 0.263302811597148 1.4126483303041 4.01832793397141 0.351551280412286 0.725174808109918 NA NA
"ENSG00000260919" 0 NA NA NA NA NA NA
"ENSG00000260920" 2.02644309949982 0.463254792160906 0.79390030791075 0.583517587214471 0.559544921118013 NA NA
"ENSG00000260921" 0 NA NA NA NA NA NA
"ENSG00000260922" 0.0811200802832333 1.30423950021614 8.10035427094505 0.161010180121909 0.872085382678532 NA NA
"ENSG00000260926" 0.284721346504313 0.00598028571536603 3.62005151473947 0.00165198911977263 0.998681903986248 NA NA
"ENSG00000260932" 0 NA NA NA NA NA NA
"ENSG00000260933" 0 NA NA NA NA NA NA
"ENSG00000260934" 4.97670428007414 -0.0986590351090059 1.18481368202199 -0.0832696622313099 0.933637122527704 NA NA
"ENSG00000260937" 0.0153891473570691 0 8.1030458415403 0 1 NA NA
"ENSG00000260945" 0 NA NA NA NA NA NA
"ENSG00000260947" 3.32471299812924 0.39034441749127 0.552286410980797 0.70677896419371 0.479703849018712 NA NA
"ENSG00000260948" 1.90555692901139 -0.371064855652614 0.921042568408652 -0.402874816409113 0.687040318579895 NA NA
"ENSG00000260949" 0.674833368618649 2.15429961746567 1.27244959161823 1.69303336780984 0.0904491159838371 NA NA
"ENSG00000260951" 0.0801710835779319 2.37433053757371 8.07819160143493 0.293918571719932 0.768820126405484 NA NA
"ENSG00000260953" 0 NA NA NA NA NA NA
"ENSG00000260954" 0.117263156289481 -0.256500621784834 8.10304584150272 -0.0316548402664924 0.974747309068169 NA NA
"ENSG00000260955" 0.241546723939275 0.843579174751632 4.16171927060987 0.202699682486755 0.839369771364067 NA NA
"ENSG00000260957" 0 NA NA NA NA NA NA
"ENSG00000260958" 0 NA NA NA NA NA NA
"ENSG00000260959" 0 NA NA NA NA NA NA
"ENSG00000260966" 0 NA NA NA NA NA NA
"ENSG00000260970" 0.00992447624296523 0 8.1030458415403 0 1 NA NA
"ENSG00000260971" 0.188432943027542 -0.762966343141823 7.88424917077657 -0.0967709577178006 0.922908288045248 NA NA
"ENSG00000260972" 0 NA NA NA NA NA NA
"ENSG00000260973" 0.514868146006153 -0.599439483618939 2.22255187173384 -0.269707758564622 0.787385091207579 NA NA
"ENSG00000260974" 0 NA NA NA NA NA NA
"ENSG00000260975" 0.555013289759905 -0.811643200754184 1.9154778087004 -0.423728845652805 0.671763575692277 NA NA
"ENSG00000260978" 7.58688110138692 0.70742820814974 0.376959893864878 1.87666703981861 0.0605637427640884 NA NA
"ENSG00000260981" 0.176908505485738 0.384576447150418 8.10121430258788 0.047471457091015 0.962137478621664 NA NA
"ENSG00000260983" 0.00992447624296523 0 8.1030458415403 0 1 NA NA
"ENSG00000260986" 0.143769057680312 0 8.10304584150622 0 1 NA NA
"ENSG00000260988" 0.0964948165952072 -0.256475877508773 8.10304584150469 -0.0316517865658707 0.97474974434845 NA NA
"ENSG00000260989" 0 NA NA NA NA NA NA
"ENSG00000260990" 0 NA NA NA NA NA NA
"ENSG00000260991" 0 NA NA NA NA NA NA
"ENSG00000260995" 0 NA NA NA NA NA NA
"ENSG00000260996" 0.173782902439563 0.0639136088829712 8.10304584148324 0.00788760302400955 0.993706668581317 NA NA
"ENSG00000260997" 0 NA NA NA NA NA NA
"ENSG00000260999" 0 NA NA NA NA NA NA
"ENSG00000261000" 0.0506653087710851 0 8.10304584152984 0 1 NA NA
"ENSG00000261003" 0.773762266203649 -2.12680892187588 1.7609190105174 -1.20778349780605 0.227130550647569 NA NA
"ENSG00000261009" 0 NA NA NA NA NA NA
"ENSG00000261012" 0.0942450918509631 -0.256469064054246 8.10304584153218 -0.0316509457147228 0.974750414914625 NA NA
"ENSG00000261017" 0 NA NA NA NA NA NA
"ENSG00000261018" 0 NA NA NA NA NA NA
"ENSG00000261019" 0.242121974998633 0.0639021288887403 8.10304584148327 0.00788618627351156 0.993707798949509 NA NA
"ENSG00000261020" 0.105302158146692 -0.601922157402302 8.10257602842296 -0.074287751857042 0.940781422704194 NA NA
"ENSG00000261024" 0 NA NA NA NA NA NA
"ENSG00000261025" 0.0903037378203878 0.0639770578607944 8.10304584151721 0.00789543328670288 0.993700421130143 NA NA
"ENSG00000261026" 0.0101711875132875 0 8.10304584154004 0 1 NA NA
"ENSG00000261028" 0.00986299089135307 0 8.10304584153879 0 1 NA NA
"ENSG00000261030" 0 NA NA NA NA NA NA
"ENSG00000261035" 0 NA NA NA NA NA NA
"ENSG00000261036" 0 NA NA NA NA NA NA
"ENSG00000261037" 0.0109135640315278 0.0640824558186499 8.1030458415403 0.0079084404891468 0.993690043208141 NA NA
"ENSG00000261038" 0 NA NA NA NA NA NA
"ENSG00000261041" 0 NA NA NA NA NA NA
"ENSG00000261043" 0 NA NA NA NA NA NA
"ENSG00000261044" 0 NA NA NA NA NA NA
"ENSG00000261047" 0 NA NA NA NA NA NA
"ENSG00000261048" 0 NA NA NA NA NA NA
"ENSG00000261049" 0 NA NA NA NA NA NA
"ENSG00000261051" 0.0195760243008765 0 8.10304584153335 0 1 NA NA
"ENSG00000261055" 0.0590715050027904 0.0640250316147807 8.10304584152026 0.00790135374610797 0.993695697434337 NA NA
"ENSG00000261056" 0.41449946992247 0.729395365917788 2.94473234342595 0.247694962004322 0.80437043016679 NA NA
"ENSG00000261058" 0 NA NA NA NA NA NA
"ENSG00000261060" 0.0768739176975187 0.0640020526522536 8.1030458415196 0.00789851790351602 0.993697960038753 NA NA
"ENSG00000261061" 0 NA NA NA NA NA NA
"ENSG00000261063" 0 NA NA NA NA NA NA
"ENSG00000261065" 0 NA NA NA NA NA NA
"ENSG00000261066" 0 NA NA NA NA NA NA
"ENSG00000261069" 0 NA NA NA NA NA NA
"ENSG00000261070" 0.28216067814826 1.42167713247676 5.78289756522662 0.245841659209997 0.805804807089866 NA NA
"ENSG00000261071" 1.54799598850841 -0.245736407745226 0.98035435610131 -0.250660800572636 0.80207636985338 NA NA
"ENSG00000261072" 0.0973100531615323 -0.25648413831144 8.103045841477 -0.0316528060348094 0.97474893133729 NA NA
"ENSG00000261076" 0 NA NA NA NA NA NA
"ENSG00000261077" 0 NA NA NA NA NA NA
"ENSG00000261078" 0.011933676072528 0 8.10304584153629 0 1 NA NA
"ENSG00000261079" 0.227685143736751 -0.256639792187971 8.1030458414313 -0.0316720153396835 0.974733612210208 NA NA
"ENSG00000261081" 0 NA NA NA NA NA NA
"ENSG00000261090" 0.0240135530117129 0 8.1030458415403 0 1 NA NA
"ENSG00000261093" 0.0631841517715486 0 8.10304584152628 0 1 NA NA
"ENSG00000261094" 7.03182025074264 -0.188807068685927 0.4054184238734 -0.465709147803519 0.641423703566448 NA NA
"ENSG00000261095" 0 NA NA NA NA NA NA
"ENSG00000261096" 1.71858375155348 0.0583909039245484 0.839399487654744 0.0695627109419505 0.944541717369067 NA NA
"ENSG00000261098" 2.36709475070395 0.397511969130503 0.801031736098494 0.496249962662685 0.619718064552082 NA NA
"ENSG00000261101" 1.17892210370732 0.674187666180824 1.19606669684009 0.563670628036025 0.572978310329779 NA NA
"ENSG00000261103" 0.154087933794003 -0.251135510305297 8.10293341934689 -0.0309931597988545 0.975274994743607 NA NA
"ENSG00000261104" 0.0324169568284652 0 8.10304584153949 0 1 NA NA
"ENSG00000261108" 0 NA NA NA NA NA NA
"ENSG00000261111" 0 NA NA NA NA NA NA
"ENSG00000261113" 0 NA NA NA NA NA NA
"ENSG00000261114" 0.401337160525583 0.064028333572038 2.55228265224333 0.0250866938721541 0.979985813595218 NA NA
"ENSG00000261116" 0.146145133592606 0.705216914924443 8.10304584150223 0.0870310903725187 0.93064679931666 NA NA
"ENSG00000261117" 0.0102248976740533 0 8.1030458415403 0 1 NA NA
"ENSG00000261118" 0.592112660539911 0.361362774654668 1.86868699195608 0.193377904491327 0.846663018494411 NA NA
"ENSG00000261120" 0.530353898719081 1.26200175893877 1.68988612432963 0.746796923632593 0.455186152874652 NA NA
"ENSG00000261123" 0.00992447624296523 0 8.1030458415403 0 1 NA NA
"ENSG00000261124" 0 NA NA NA NA NA NA
"ENSG00000261127" 0 NA NA NA NA NA NA
"ENSG00000261129" 0.012284013421823 0 8.1030458415403 0 1 NA NA
"ENSG00000261130" 0 NA NA NA NA NA NA
"ENSG00000261131" 0.451691679853975 -1.19515688685978 2.32305538649285 -0.514476277151586 0.606919042059758 NA NA
"ENSG00000261135" 0.498847960001292 -1.67696263506825 8.09338570500997 -0.207201620704939 0.835852401640194 NA NA
"ENSG00000261136" 4.73724280703311 -0.390581665512651 0.547051232798917 -0.713976392145741 0.475241777659077 NA NA
"ENSG00000261140" 2.85834755135525 0.529106366613611 0.705089649224582 0.750410060898628 0.453007773361864 NA NA
"ENSG00000261141" 0.0496695270011973 0 8.10304584153165 0 1 NA NA
"ENSG00000261144" 0 NA NA NA NA NA NA
"ENSG00000261145" 0 NA NA NA NA NA NA
"ENSG00000261146" 0.014682632128395 0 8.10304584153901 0 1 NA NA
"ENSG00000261147" 1.04614769998001 0 8.10304584118792 0 1 NA NA
"ENSG00000261153" 0 NA NA NA NA NA NA
"ENSG00000261158" 0.216811338517337 -0.634479042483378 5.78953729471964 -0.109590630508945 0.91273404166943 NA NA
"ENSG00000261159" 0.786075395684768 0.982053656456341 1.3804218217946 0.711415627420053 0.476826717809425 NA NA
"ENSG00000261161" 0.00886594486577857 0 8.10304584154009 0 1 NA NA
"ENSG00000261166" 0 NA NA NA NA NA NA
"ENSG00000261167" 3.25101126959964 0.470352373039175 0.588458330663905 0.799295971404667 0.424118814298538 NA NA
"ENSG00000261168" 0.508791727660784 1.54144744173244 1.82909049395453 0.84273984629366 0.399373956939408 NA NA
"ENSG00000261170" 0.0232253284805804 0 8.1030458415403 0 1 NA NA
"ENSG00000261172" 0.0205764546036838 0.0640643200450525 8.10304584153903 0.00790620234636172 0.993691828931887 NA NA
"ENSG00000261177" 0.614204385313365 -1.87348571165 1.65008511799648 -1.13538731500395 0.256213072222804 NA NA
"ENSG00000261178" 0 NA NA NA NA NA NA
"ENSG00000261182" 0 NA NA NA NA NA NA
"ENSG00000261184" 0.0835319432553047 -0.256471889005068 8.10304584153574 -0.0316512943429751 0.974750136888822 NA NA
"ENSG00000261187" 1.59598108430221 0.276770794515298 0.947071245417256 0.292238620752718 0.770104184712755 NA NA
"ENSG00000261191" 0 NA NA NA NA NA NA
"ENSG00000261193" 0 NA NA NA NA NA NA
"ENSG00000261195" 0.0112119951205771 1.34628653873724 8.1030458415403 0.166145738906658 0.868042259894525 NA NA
"ENSG00000261197" 0 NA NA NA NA NA NA
"ENSG00000261198" 0 NA NA NA NA NA NA
"ENSG00000261200" 7.77532353588369 -0.562239062587885 0.438177222942813 -1.2831316489065 0.199445957387917 NA NA
"ENSG00000261204" 0.268079162564316 0.705164539605174 5.40826385349404 0.130386489769651 0.896260654943748 NA NA
"ENSG00000261207" 0 NA NA NA NA NA NA
"ENSG00000261208" 0.0302127518240961 0 8.1030458415403 0 1 NA NA
"ENSG00000261211" 1.05354728962163 0.178566120753519 1.10272557046213 0.161931604323536 0.871359714608337 NA NA
"ENSG00000261213" 0 NA NA NA NA NA NA
"ENSG00000261216" 0 NA NA NA NA NA NA
"ENSG00000261218" 0.191595178123022 0.0639070690668522 8.10304584143569 0.00788679594283637 0.993707312518895 NA NA
"ENSG00000261219" 0.0301743668054666 0 8.10304584153949 0 1 NA NA
"ENSG00000261222" 0.056413341037248 0 8.10304584149386 0 1 NA NA
"ENSG00000261226" 0.0990467141528198 0.0640254854767973 8.10304584151977 0.00790140975739426 0.993695652745191 NA NA
"ENSG00000261227" 0 NA NA NA NA NA NA
"ENSG00000261229" 0 NA NA NA NA NA NA
"ENSG00000261232" 0.0152553158790369 0 8.1030458415403 0 1 NA NA
"ENSG00000261234" 0 NA NA NA NA NA NA
"ENSG00000261238" 0 NA NA NA NA NA NA
"ENSG00000261240" 0 NA NA NA NA NA NA
"ENSG00000261242" 1.51570453031065 0.709187562091683 0.846434738892101 0.837852618171058 0.402113482555463 NA NA
"ENSG00000261243" 0 NA NA NA NA NA NA
"ENSG00000261244" 0 NA NA NA NA NA NA
"ENSG00000261245" 0 NA NA NA NA NA NA
"ENSG00000261248" 0 NA NA NA NA NA NA
"ENSG00000261250" 0 NA NA NA NA NA NA
"ENSG00000261253" 0.422591479461548 -0.33464540536664 2.44212527428435 -0.137030400893216 0.891006765327649 NA NA
"ENSG00000261257" 0 NA NA NA NA NA NA
"ENSG00000261259" 0 NA NA NA NA NA NA
"ENSG00000261260" 0 NA NA NA NA NA NA
"ENSG00000261261" 0 NA NA NA NA NA NA
"ENSG00000261263" 0 NA NA NA NA NA NA
"ENSG00000261265" 0.0199999165617258 0 8.10304584153518 0 1 NA NA
"ENSG00000261266" 0.011933676072528 0 8.10304584153629 0 1 NA NA
"ENSG00000261267" 0 NA NA NA NA NA NA
"ENSG00000261269" 0 NA NA NA NA NA NA
"ENSG00000261270" 0.137320228663834 0.0639156986726918 8.10304584150272 0.00788786092574277 0.993706462811907 NA NA
"ENSG00000261273" 0 NA NA NA NA NA NA
"ENSG00000261275" 0 NA NA NA NA NA NA
"ENSG00000261276" 0 NA NA NA NA NA NA
"ENSG00000261278" 0.144582802863422 0.0639704924839585 8.10304584149391 0.00789462305104825 0.993701067584515 NA NA
"ENSG00000261281" 0 NA NA NA NA NA NA
"ENSG00000261285" 0.0327813936826788 0.0640495123320692 8.1030458415403 0.007904374920813 0.993693286960958 NA NA
"ENSG00000261288" 0 NA NA NA NA NA NA
"ENSG00000261289" 0 NA NA NA NA NA NA
"ENSG00000261291" 0 NA NA NA NA NA NA
"ENSG00000261292" 0 NA NA NA NA NA NA
"ENSG00000261293" 0 NA NA NA NA NA NA
"ENSG00000261294" 0 NA NA NA NA NA NA
"ENSG00000261296" 0 NA NA NA NA NA NA
"ENSG00000261298" 0 NA NA NA NA NA NA
"ENSG00000261305" 0.0377248751288861 0 8.10304584152366 0 1 NA NA
"ENSG00000261307" 0 NA NA NA NA NA NA
"ENSG00000261310" 0 NA NA NA NA NA NA
"ENSG00000261312" 0 NA NA NA NA NA NA
"ENSG00000261313" 0.0109135640315278 0.0640824558186499 8.1030458415403 0.0079084404891468 0.993690043208141 NA NA
"ENSG00000261314" 0 NA NA NA NA NA NA
"ENSG00000261320" 0 NA NA NA NA NA NA
"ENSG00000261324" 1.64764303540179 -1.40379615956839 1.14613366902067 -1.22481015741199 0.220646756995533 NA NA
"ENSG00000261327" 0.203909347811786 1.39464763581378 7.58807954191676 0.183794546183881 0.854174634770405 NA NA
"ENSG00000261329" 0.113620390949943 0.0639627778346831 8.10304584150646 0.00789367098320545 0.993701827201079 NA NA
"ENSG00000261334" 0.0146475471832474 0 8.1030458415403 0 1 NA NA
"ENSG00000261335" 3.75978800323817 -0.848157959899437 0.614277057584018 -1.38074171813495 0.167358389216536 NA NA
"ENSG00000261338" 5.52361048532218 0.524161651999532 0.453777765585937 1.15510651193478 0.248046811879054 NA NA
"ENSG00000261342" 2.79851096258389 -0.277040662044166 0.731337630083335 -0.378813629503239 0.704826265507437 NA NA
"ENSG00000261346" 0 NA NA NA NA NA NA
"ENSG00000261347" 0 NA NA NA NA NA NA
"ENSG00000261349" 0 NA NA NA NA NA NA
"ENSG00000261350" 0 NA NA NA NA NA NA
"ENSG00000261351" 3.46750689609448 0.78533494986449 0.555997244154362 1.41247993244811 0.157808695391651 NA NA
"ENSG00000261356" 0 NA NA NA NA NA NA
"ENSG00000261357" 0.283266862390104 1.77530035161304 3.5953232375973 0.493780457080527 0.621461236457684 NA NA
"ENSG00000261362" 0.0102248976740533 0 8.1030458415403 0 1 NA NA
"ENSG00000261363" 0.015427605311482 0.0640803968000287 8.1030458415403 0.00790818638486782 0.993690245947682 NA NA
"ENSG00000261364" 0.0139298105332532 0.0640803968000287 8.1030458415403 0.00790818638486782 0.993690245947682 NA NA
"ENSG00000261365" 0 NA NA NA NA NA NA
"ENSG00000261367" 0.327544668329324 -0.256569501797375 3.30516866700135 -0.0776267499928075 0.938124963164387 NA NA
"ENSG00000261368" 0 NA NA NA NA NA NA
"ENSG00000261369" 0 NA NA NA NA NA NA
"ENSG00000261376" 0 NA NA NA NA NA NA
"ENSG00000261379" 1.02100981184686 -1.72258711092801 1.39948845198135 -1.23086911398891 0.218371820946925 NA NA
"ENSG00000261382" 0.0178363399398861 0 8.10304584153767 0 1 NA NA
"ENSG00000261384" 0 NA NA NA NA NA NA
"ENSG00000261385" 0 NA NA NA NA NA NA
"ENSG00000261386" 1.55746527047091 0.54617756818547 0.91676862421662 0.595763809709543 0.551333023627443 NA NA
"ENSG00000261391" 0 NA NA NA NA NA NA
"ENSG00000261392" 0.0442332591624048 0 8.10304584153585 0 1 NA NA
"ENSG00000261393" 0.0127985154158495 0 8.1030458415403 0 1 NA NA
"ENSG00000261394" 0 NA NA NA NA NA NA
"ENSG00000261396" 0 NA NA NA NA NA NA
"ENSG00000261398" 0 NA NA NA NA NA NA
"ENSG00000261400" 0 NA NA NA NA NA NA
"ENSG00000261402" 0.100765805086674 0 8.10304584149047 0 1 NA NA
"ENSG00000261403" 0.103619334388101 0 8.10304584151999 0 1 NA NA
"ENSG00000261407" 0.191077820106067 0.524824010845548 7.80700750628595 0.0672247350118437 0.946402793969873 NA NA
"ENSG00000261411" 0.262820344404528 -0.870524102433378 5.39883913173953 -0.161242830392113 0.871902148662962 NA NA
"ENSG00000261421" 0 NA NA NA NA NA NA
"ENSG00000261426" 0.0861762547554841 0 8.10304584153299 0 1 NA NA
"ENSG00000261427" 0 NA NA NA NA NA NA
"ENSG00000261430" 0.0216917362258789 0 8.1030458415403 0 1 NA NA
"ENSG00000261433" 0.131452092542941 0.0639562654545012 8.10304584151304 0.00789286728785912 0.993702468437211 NA NA
"ENSG00000261434" 1.16232371495853 -1.12675989771782 1.18342601786897 -0.952116888343224 0.341037704953079 NA NA
"ENSG00000261435" 0 NA NA NA NA NA NA
"ENSG00000261436" 0.0819713676127877 -0.256472455445119 8.10304584152412 -0.0316513642476048 0.974750081140928 NA NA
"ENSG00000261442" 0 NA NA NA NA NA NA
"ENSG00000261444" 0 NA NA NA NA NA NA
"ENSG00000261445" 0 NA NA NA NA NA NA
"ENSG00000261447" 0.364389781325469 0.568657667643445 4.33650915905961 0.131132587707197 0.895670422476707 NA NA
"ENSG00000261448" 0 NA NA NA NA NA NA
"ENSG00000261449" 0 NA NA NA NA NA NA
"ENSG00000261451" 0.185670469478232 -0.256573278696255 5.52252486369978 -0.0464594157615734 0.962944080666081 NA NA
"ENSG00000261457" 0.00886594486577857 0 8.10304584154009 0 1 NA NA
"ENSG00000261458" 0 NA NA NA NA NA NA
"ENSG00000261459" 0.0111582819844231 0 8.1030458415403 0 1 NA NA
"ENSG00000261460" 0 NA NA NA NA NA NA
"ENSG00000261462" 0.0153891473570691 0 8.1030458415403 0 1 NA NA
"ENSG00000261466" 0 NA NA NA NA NA NA
"ENSG00000261467" 0.0293152864670507 0.0640525696918645 8.10304584153473 0.00790475223076521 0.993692985920578 NA NA
"ENSG00000261468" 0.155774444401999 0.705214642611663 8.10304584146783 0.0870308099458952 0.930647022218959 NA NA
"ENSG00000261469" 0 NA NA NA NA NA NA
"ENSG00000261470" 0 NA NA NA NA NA NA
"ENSG00000261471" 0 NA NA NA NA NA NA
"ENSG00000261472" 0 NA NA NA NA NA NA
"ENSG00000261474" 1.25467341260167 1.77876666206545 0.854089310849569 2.0826471417797 0.0372833988243307 NA NA
"ENSG00000261476" 0.0754703267938822 0 8.10304584149184 0 1 NA NA
"ENSG00000261478" 0.0687162069735641 1.32032112439961 8.10141807386355 0.162974075940998 0.870538846155634 NA NA
"ENSG00000261482" 0 NA NA NA NA NA NA
"ENSG00000261487" 2.39259282238307 0.0846277343901066 1.31536114690029 0.0643380219869927 0.948701078986734 NA NA
"ENSG00000261489" 0 NA NA NA NA NA NA
"ENSG00000261499" 0.0291851264122902 0.0640639250567368 8.1030458415403 0.00790615360070072 0.993691867824081 NA NA
"ENSG00000261502" 0.0479125657677297 0 8.10304584153061 0 1 NA NA
"ENSG00000261505" 0.0110535018371743 0 8.10304584153701 0 1 NA NA
"ENSG00000261512" 0.282509829505113 0.0638529900366997 8.10304584145222 0.00788012202893524 0.993712637366288 NA NA
"ENSG00000261513" 0.0433332180884903 0 8.1030458415403 0 1 NA NA
"ENSG00000261519" 0.504538529612285 -0.568011700318215 2.01011365493664 -0.282576907491393 0.777501184297175 NA NA
"ENSG00000261522" 0 NA NA NA NA NA NA
"ENSG00000261523" 0.0219119887065876 0 8.10304584153618 0 1 NA NA
"ENSG00000261526" 9.56150474711472 0.332683884516686 0.334880020413254 0.993442021731072 0.32049459174851 NA NA
"ENSG00000261527" 0.0454744693970902 0 8.10304584150578 0 1 NA NA
"ENSG00000261529" 0 NA NA NA NA NA NA
"ENSG00000261532" 0.0428806513769986 1.33808379315577 8.10254412149969 0.165143660199916 0.868830908891905 NA NA
"ENSG00000261535" 0 NA NA NA NA NA NA
"ENSG00000261537" 0.0324317717245424 0 8.1030458415403 0 1 NA NA
"ENSG00000261538" 0 NA NA NA NA NA NA
"ENSG00000261540" 0 NA NA NA NA NA NA
"ENSG00000261541" 0.0561524416101164 -0.256439728237554 8.10304584153447 -0.0316473253703069 0.974753302085184 NA NA
"ENSG00000261542" 2.65561504670269 -1.45859483493229 0.834908134511055 -1.74701236536218 0.0806351932107931 NA NA
"ENSG00000261543" 0.0827869164683368 0 8.1030458414974 0 1 NA NA
"ENSG00000261544" 0.14327710596199 -0.258271966249701 8.10301001025763 -0.0318735835106649 0.974572865237287 NA NA
"ENSG00000261546" 0.00992447624296523 0 8.1030458415403 0 1 NA NA
"ENSG00000261549" 0.0178928294491029 0 8.10304584151932 0 1 NA NA
"ENSG00000261552" 0 NA NA NA NA NA NA
"ENSG00000261553" 8.86827576521884 -0.222531150990539 0.418182465766161 -0.532138884835439 0.594629807488795 NA NA
"ENSG00000261554" 0 NA NA NA NA NA NA
"ENSG00000261555" 0 NA NA NA NA NA NA
"ENSG00000261560" 2.23385858864903 0.212602410627745 0.762114618474031 0.278963827059813 0.780272584997465 NA NA
"ENSG00000261561" 0 NA NA NA NA NA NA
"ENSG00000261564" 0 NA NA NA NA NA NA
"ENSG00000261566" 0 NA NA NA NA NA NA
"ENSG00000261569" 0 NA NA NA NA NA NA
"ENSG00000261572" 0.0670251082684453 1.31146106482888 8.10083953114528 0.161891994007129 0.871390907509173 NA NA
"ENSG00000261573" 0.0222068740504891 0 8.1030458415403 0 1 NA NA
"ENSG00000261575" 0 NA NA NA NA NA NA
"ENSG00000261578" 1.3441259090686 -0.297736532406352 1.05430999388183 -0.282399421549753 0.777637258489439 NA NA
"ENSG00000261582" 0 NA NA NA NA NA NA
"ENSG00000261583" 0 NA NA NA NA NA NA
"ENSG00000261584" 1.07539846578249 -0.518339385859284 1.32662817492519 -0.390719416077918 0.696004645515001 NA NA
"ENSG00000261586" 0 NA NA NA NA NA NA
"ENSG00000261588" 0 NA NA NA NA NA NA
"ENSG00000261590" 0 NA NA NA NA NA NA
"ENSG00000261592" 0.415881838219367 1.38265693741825 2.05759718548383 0.671976491401123 0.501598662467331 NA NA
"ENSG00000261596" 2.6975108836859 -0.0568055606772049 0.607857396102202 -0.0934521172917569 0.925544388020853 NA NA
"ENSG00000261600" 0.00945465382613522 0 8.1030458415403 0 1 NA NA
"ENSG00000261602" 0.0549209173410718 -0.256439122925761 8.10304584152167 -0.0316472506685961 0.974753361658685 NA NA
"ENSG00000261604" 0.189824639275251 0 8.10304584148132 0 1 NA NA
"ENSG00000261606" 0 NA NA NA NA NA NA
"ENSG00000261607" 0 NA NA NA NA NA NA
"ENSG00000261610" 0.0854959635237894 0 8.1030458415176 0 1 NA NA
"ENSG00000261613" 9.36788738986817 0.203652332236621 0.355321552839478 0.573149392737861 0.566543546462141 NA NA
"ENSG00000261625" 1.1144397466278 -1.53257763913869 1.48922622852147 -1.02911002357262 0.303427976498254 NA NA
"ENSG00000261627" 0 NA NA NA NA NA NA
"ENSG00000261628" 0.0190908425398318 0 8.10304584153902 0 1 NA NA
"ENSG00000261629" 0 NA NA NA NA NA NA
"ENSG00000261630" 0 NA NA NA NA NA NA
"ENSG00000261632" 0.00880495685168251 0 8.1030458415403 0 1 NA NA
"ENSG00000261633" 0 NA NA NA NA NA NA
"ENSG00000261635" 0.26292947547515 -0.607206766816001 3.4600916418251 -0.175488637201446 0.860695698438962 NA NA
"ENSG00000261638" 0.0126043354413591 0.064082455818653 8.1030458415403 0.00790844048914718 0.993690043208141 NA NA
"ENSG00000261641" 0 NA NA NA NA NA NA
"ENSG00000261642" 0.0245680268436461 0 8.10304584152828 0 1 NA NA
"ENSG00000261646" 0 NA NA NA NA NA NA
"ENSG00000261648" 0 NA NA NA NA NA NA
"ENSG00000261650" 0 NA NA NA NA NA NA
"ENSG00000261651" 0 NA NA NA NA NA NA
"ENSG00000261653" 0.989639863778903 -2.35297500626592 1.49904420218452 -1.56965018298792 0.116496516826171 NA NA
"ENSG00000261654" 1.08125990952436 -1.22184217935086 1.21970015019662 -1.00175619323643 0.316461359452563 NA NA
"ENSG00000261655" 1.28820595258806 1.52780165169938 1.10111844240596 1.38749983004655 0.165289402911766 NA NA
"ENSG00000261659" 1.84460064605063 -0.276788843835707 0.922221338818997 -0.300132768766948 0.764075884859269 NA NA
"ENSG00000261668" 0.111817489108014 0 8.10304584152085 0 1 NA NA
"ENSG00000261669" 0.012093223816089 0 8.1030458415403 0 1 NA NA
"ENSG00000261670" 0.0833002348643722 0.0639799564800711 8.10304584152707 0.00789579100641169 0.993700135720007 NA NA
"ENSG00000261671" 0.0790642188673982 -0.256469950731811 8.10304584152375 -0.0316510551399747 0.974750327649627 NA NA
"ENSG00000261673" 0.0253669695030454 0 8.1030458415403 0 1 NA NA
"ENSG00000261675" 0 NA NA NA NA NA NA
"ENSG00000261680" 0 NA NA NA NA NA NA
"ENSG00000261684" 0.304710076610976 2.33040997229891 5.0272787242635 0.463552967742069 0.642968057491709 NA NA
"ENSG00000261687" 0.0459830476188205 0 8.10304584153424 0 1 NA NA
"ENSG00000261691" 0 NA NA NA NA NA NA
"ENSG00000261692" 0.012284013421823 0 8.1030458415403 0 1 NA NA
"ENSG00000261693" 0.167021860300608 0.0639465599066414 8.10304584148915 0.00789166952249273 0.993703424085941 NA NA
"ENSG00000261696" 0.00986299089135307 0 8.10304584153879 0 1 NA NA
"ENSG00000261697" 0.012093223816089 0 8.1030458415403 0 1 NA NA
"ENSG00000261702" 0 NA NA NA NA NA NA
"ENSG00000261707" 0.0136681528792657 1.34628859775586 8.1030458415403 0.166145993010938 0.868042059927764 NA NA
"ENSG00000261709" 0 NA NA NA NA NA NA
"ENSG00000261710" 0 NA NA NA NA NA NA
"ENSG00000261714" 0 NA NA NA NA NA NA
"ENSG00000261717" 0.168757994531673 -0.594307921157812 8.10271229548545 -0.0733467880241706 0.941530160477678 NA NA
"ENSG00000261719" 0 NA NA NA NA NA NA
"ENSG00000261722" 0.069324077226046 0.0639882063967304 8.10304584151199 0.00789680913181043 0.993699323398796 NA NA
"ENSG00000261723" 0 NA NA NA NA NA NA
"ENSG00000261725" 0 NA NA NA NA NA NA
"ENSG00000261727" 0 NA NA NA NA NA NA
"ENSG00000261728" 0.0360588894935708 1.34625726904548 8.10304584153446 0.166142126722875 0.868045102494904 NA NA
"ENSG00000261729" 0.319997596396107 -0.495864484167701 5.04097538526175 -0.0983667735449483 0.921641057563332 NA NA
"ENSG00000261731" 0 NA NA NA NA NA NA
"ENSG00000261732" 2.87524308267118 0.147436232330856 0.774562680900831 0.190347709702958 0.849036670060314 NA NA
"ENSG00000261734" 0.0082374088221482 0 8.1030458415403 0 1 NA NA
"ENSG00000261736" 0 NA NA NA NA NA NA
"ENSG00000261743" 0 NA NA NA NA NA NA
"ENSG00000261745" 0 NA NA NA NA NA NA
"ENSG00000261747" 0 NA NA NA NA NA NA
"ENSG00000261751" 0.0534236883188914 0 8.10304584153859 0 1 NA NA
"ENSG00000261754" 0.953701768592828 -0.125011410631291 1.44187998826209 -0.0867002882687685 0.930909747276575 NA NA
"ENSG00000261757" 0.00881101099143422 0 8.1030458415403 0 1 NA NA
"ENSG00000261759" 0.097857045407504 1.33105862602819 8.10210881303936 0.164285454162997 0.869506432010852 NA NA
"ENSG00000261760" 0.0232024948958034 0 8.1030458415403 0 1 NA NA
"ENSG00000261762" 0.0898260697846096 -0.554111265690691 8.10253760179102 -0.0683873735517387 0.945477272744913 NA NA
"ENSG00000261763" 0.0285845695869897 0.0640515713506879 8.1030458415403 0.00790462902509168 0.993693084221412 NA NA
"ENSG00000261765" 0.0146684600048482 0 8.10304584152858 0 1 NA NA
"ENSG00000261766" 0.0112230312477958 0 8.1030458415403 0 1 NA NA
"ENSG00000261770" 6.15779394632183 0.0644272760257828 0.46552634932827 0.138396625924071 0.889926963480077 NA NA
"ENSG00000261774" 0 NA NA NA NA NA NA
"ENSG00000261775" 0.149348123049897 -0.256553527329737 8.10304584146583 -0.0316613693602561 0.974742102214959 NA NA
"ENSG00000261776" 0.22077688213597 0.0638619794366016 8.10304584145847 0.00788123141422424 0.99371175223238 NA NA
"ENSG00000261778" 0 NA NA NA NA NA NA
"ENSG00000261779" 0 NA NA NA NA NA NA
"ENSG00000261782" 0 NA NA NA NA NA NA
"ENSG00000261783" 0.630205527198564 -2.29134616086995 1.53798380207712 -1.48983764183692 0.136266931042875 NA NA
"ENSG00000261786" 1.01073303240146 -0.361350625841964 1.28857564318023 -0.280426397747316 0.77915038670859 NA NA
"ENSG00000261789" 0.383718076387643 1.23533897845026 2.40420556780092 0.513824189992292 0.607374913862601 NA NA
"ENSG00000261790" 0.0494375103120645 0.0640330405887742 8.1030458415403 0.00790234213664553 0.993694908837407 NA NA
"ENSG00000261793" 0 NA NA NA NA NA NA
"ENSG00000261795" 0 NA NA NA NA NA NA
"ENSG00000261797" 0.0106008753310464 0 8.10304584153717 0 1 NA NA
"ENSG00000261798" 0.226936077628957 0.389346641177869 5.11233175052955 0.0761583285626054 0.939293135350937 NA NA
"ENSG00000261799" 7.53558211174725 -0.827354494039538 0.449313005798559 -1.84137668699149 0.0655663767490483 NA NA
"ENSG00000261800" 0 NA NA NA NA NA NA
"ENSG00000261802" 0 NA NA NA NA NA NA
"ENSG00000261804" 0.286050332944499 0 3.93245607276561 0 1 NA NA
"ENSG00000261810" 0 NA NA NA NA NA NA
"ENSG00000261813" 0 NA NA NA NA NA NA
"ENSG00000261815" 0.0382768360572372 -0.259569239770234 8.10298208765224 -0.0320337916291064 0.974445102894969 NA NA
"ENSG00000261816" 0 NA NA NA NA NA NA
"ENSG00000261817" 0.012284013421823 0 8.1030458415403 0 1 NA NA
"ENSG00000261818" 0.0584164729363845 0.0640189135248235 8.1030458415395 0.00790059871025739 0.993696299846981 NA NA
"ENSG00000261819" 0.45646009512083 0.146078748679472 1.88877025453218 0.0773406656150745 0.938352541287064 NA NA
"ENSG00000261821" 1.2294081598713 -0.779551942411837 1.28244841221433 -0.6078622227508 0.543278856649303 NA NA
"ENSG00000261822" 0.0540991549471441 0 8.10304584152754 0 1 NA NA
"ENSG00000261823" 0.0319795456923524 0 8.1030458415403 0 1 NA NA
"ENSG00000261826" 0.123289497782018 -0.256513976365134 8.10304584147783 -0.0316564883604745 0.974745994738123 NA NA
"ENSG00000261829" 0.149205932692779 0.424021814356411 8.1002913165944 0.0523464895006618 0.958252610804568 NA NA
"ENSG00000261831" 0 NA NA NA NA NA NA
"ENSG00000261835" 0.088666662503597 0.0639989608392603 8.10304584152067 0.00789813634168579 0.99369826447155 NA NA
"ENSG00000261837" 0 NA NA NA NA NA NA
"ENSG00000261838" 0.096263714550047 1.58430783266317 8.08752113493051 0.195895356096252 0.844692072147932 NA NA
"ENSG00000261839" 0.542523397498024 0.586776800014423 2.0529679280726 0.285818785569296 0.775016919269291 NA NA
"ENSG00000261840" 6.4523691854232 0.559011765515414 0.394333614122692 1.41761124462873 0.156304295387484 NA NA
"ENSG00000261842" 0.0515133848040972 0 8.10304584153295 0 1 NA NA
"ENSG00000261845" 0.807880607320605 -1.38936170635486 1.4904884780649 -0.932151926567502 0.351258015656586 NA NA
"ENSG00000261848" 0 NA NA NA NA NA NA
"ENSG00000261864" 0 NA NA NA NA NA NA
"ENSG00000261872" 0.0082374088221482 0 8.1030458415403 0 1 NA NA
"ENSG00000261882" 0 NA NA NA NA NA NA
"ENSG00000261888" 3.25397649396601 -0.0535917074825704 0.646166937520599 -0.0829378669360686 0.933900944287571 NA NA
"ENSG00000261889" 3.8909425575846 0.529582105187021 0.547858488188017 0.966640321551932 0.333723870228734 NA NA
"ENSG00000261898" 0 NA NA NA NA NA NA
"ENSG00000261916" 0.438864328047653 0.0235919713091264 2.31439494090513 0.0101935805735472 0.991866840292841 NA NA
"ENSG00000261924" 0.111609059021522 0 8.10304584150756 0 1 NA NA
"ENSG00000261938" 0 NA NA NA NA NA NA
"ENSG00000261959" 0.00986299089135307 0 8.10304584153879 0 1 NA NA
"ENSG00000261970" 0.227085013373618 -0.909589568533717 6.35247668593726 -0.143186604769021 0.886142808656236 NA NA
"ENSG00000261976" 0 NA NA NA NA NA NA
"ENSG00000261978" 0 NA NA NA NA NA NA
"ENSG00000261996" 0.0543894337705184 0.0640277431130906 8.10304584152596 0.00790168837315043 0.99369543044892 NA NA
"ENSG00000261997" 2.92981544023208 -0.0316692115376535 0.679599884005928 -0.0465997894981648 0.96283219980583 NA NA
"ENSG00000262000" 0 NA NA NA NA NA NA
"ENSG00000262003" 0 NA NA NA NA NA NA
"ENSG00000262006" 0 NA NA NA NA NA NA
"ENSG00000262008" 0 NA NA NA NA NA NA
"ENSG00000262011" 0 NA NA NA NA NA NA
"ENSG00000262020" 0.015427605311482 0.0640803968000287 8.1030458415403 0.00790818638486782 0.993690245947682 NA NA
"ENSG00000262038" 0.0304022615386733 -0.254827376189853 8.10301367681238 -0.0314484692181957 0.974911887401284 NA NA
"ENSG00000262039" 0.0111582819844231 0 8.1030458415403 0 1 NA NA
"ENSG00000262048" 0 NA NA NA NA NA NA
"ENSG00000262049" 8.86158742985956 0.141679607190617 0.370794355281884 0.38209752972887 0.702389024053229 NA NA
"ENSG00000262050" 1.12779582200323 -0.470496773853394 1.16645435378156 -0.403356352803757 0.686686091078389 NA NA
"ENSG00000262052" 0 NA NA NA NA NA NA
"ENSG00000262067" 0.0420894080896793 0 8.10304584153304 0 1 NA NA
"ENSG00000262079" 0.510644175162852 2.89270116226132 2.10941949083003 1.37132570114022 0.170273447278103 NA NA
"ENSG00000262089" 1.12479481454279 -0.939683719425965 1.45288339271087 -0.646771602002177 0.517779774181343 NA NA
"ENSG00000262090" 0 NA NA NA NA NA NA
"ENSG00000262094" 0.0146475471832474 0 8.1030458415403 0 1 NA NA
"ENSG00000262098" 0 NA NA NA NA NA NA
"ENSG00000262112" 0 NA NA NA NA NA NA
"ENSG00000262115" 0 NA NA NA NA NA NA
"ENSG00000262116" 0 NA NA NA NA NA NA
"ENSG00000262119" 1.64874039631665 -1.87371615852549 1.11086445231137 -1.68671898234465 0.0916574002895354 NA NA
"ENSG00000262120" 0.0123199367350616 0 8.1030458415403 0 1 NA NA
"ENSG00000262133" 0 NA NA NA NA NA NA
"ENSG00000262140" 0.0101711875132875 0 8.10304584154004 0 1 NA NA
"ENSG00000262141" 0 NA NA NA NA NA NA
"ENSG00000262147" 0 NA NA NA NA NA NA
"ENSG00000262151" 0 NA NA NA NA NA NA
"ENSG00000262160" 0.101310832599957 0.063973025144906 8.10304584148612 0.00789493560771626 0.993700818208147 NA NA
"ENSG00000262171" 0 NA NA NA NA NA NA
"ENSG00000262172" 0 NA NA NA NA NA NA
"ENSG00000262181" 0 NA NA NA NA NA NA
"ENSG00000262187" 0 NA NA NA NA NA NA
"ENSG00000262198" 0.867238690808042 -0.559848948056221 1.28048183166536 -0.437217408487628 0.661953685857169 NA NA
"ENSG00000262202" 0.0726565484662231 0 8.10304584150699 0 1 NA NA
"ENSG00000262211" 0.0857187181310409 0 8.10304584148563 0 1 NA NA
"ENSG00000262213" 0.0711823128802793 -0.256456725782114 8.1030458415403 -0.0316494230437878 0.974751629221896 NA NA
"ENSG00000262227" 0.158957702904021 0.332974335790906 8.10150803425502 0.0411002907585865 0.967215942809094 NA NA
"ENSG00000262228" 0.428365889608921 0.633026640361656 2.4729617743205 0.255979144900286 0.797966940898381 NA NA
"ENSG00000262231" 0.0110535018371743 0 8.10304584153701 0 1 NA NA
"ENSG00000262248" 0.239460217826881 -1.12035504637181 4.55917741144946 -0.245736225038812 0.805886428314442 NA NA
"ENSG00000262262" 0 NA NA NA NA NA NA
"ENSG00000262265" 6.57267597834696 -0.348635975843326 0.416668638674966 -0.836722381967628 0.402748635210735 NA NA
"ENSG00000262267" 0.0464204285274447 0 8.10304584153575 0 1 NA NA
"ENSG00000262271" 0.0533001693935593 0 8.10304584153034 0 1 NA NA
"ENSG00000262296" 0 NA NA NA NA NA NA
"ENSG00000262298" 0.176445349975207 1.02565100987364 8.10304584148606 0.126575985121854 0.899276005131717 NA NA
"ENSG00000262302" 0 NA NA NA NA NA NA
"ENSG00000262304" 0.320649709138375 -0.942580106274535 3.01971461853418 -0.312142114519443 0.754932521556564 NA NA
"ENSG00000262312" 0.837737283538333 0.898472910844601 1.33057565286012 0.675251278582547 0.499516132563689 NA NA
"ENSG00000262313" 0 NA NA NA NA NA NA
"ENSG00000262319" 0.0482835325449786 2.35989555578551 8.07704124651922 0.292173270354724 0.770154147577288 NA NA
"ENSG00000262332" 0.0222531692419847 0 8.1030458415403 0 1 NA NA
"ENSG00000262339" 0 NA NA NA NA NA NA
"ENSG00000262343" 0 NA NA NA NA NA NA
"ENSG00000262358" 0.0562331608531692 0.0640180122332315 8.10304584153868 0.00790048748151661 0.993696388591907 NA NA
"ENSG00000262362" 0 NA NA NA NA NA NA
"ENSG00000262370" 0.0886747248500081 -0.836560550042851 8.10127937419991 -0.103262770162826 0.917754422721436 NA NA
"ENSG00000262372" 0 NA NA NA NA NA NA
"ENSG00000262380" 0.272735267888263 -0.61716160057473 6.61204821987474 -0.0933389443107271 0.925634294026064 NA NA
"ENSG00000262384" 0.0333174869663009 0 8.10304584153625 0 1 NA NA
"ENSG00000262400" 0 NA NA NA NA NA NA
"ENSG00000262408" 0.0229100236593368 0 8.10304584153931 0 1 NA NA
"ENSG00000262410" 0.708723043699363 0.560300637040525 1.48632201331356 0.376971229667391 0.706194985734428 NA NA
"ENSG00000262412" 0.0362934936550994 0 8.1030458415403 0 1 NA NA
"ENSG00000262413" 0 NA NA NA NA NA NA
"ENSG00000262429" 0.885123227332674 0.804472746463716 1.11589949607324 0.720918639442519 0.470959574028728 NA NA
"ENSG00000262434" 0 NA NA NA NA NA NA
"ENSG00000262445" 0 NA NA NA NA NA NA
"ENSG00000262456" 0 NA NA NA NA NA NA
"ENSG00000262471" 0 NA NA NA NA NA NA
"ENSG00000262482" 0.0376591069372153 0 8.10304584153703 0 1 NA NA
"ENSG00000262488" 0.00880495685168251 0 8.1030458415403 0 1 NA NA
"ENSG00000262492" 0.0106008753310464 0 8.10304584153717 0 1 NA NA
"ENSG00000262495" 0 NA NA NA NA NA NA
"ENSG00000262514" 0.0228849560053956 0 8.1030458415403 0 1 NA NA
"ENSG00000262518" 0 NA NA NA NA NA NA
"ENSG00000262521" 0.031171902518 0 8.1030458415375 0 1 NA NA
"ENSG00000262526" 0 NA NA NA NA NA NA
"ENSG00000262528" 0.098747472754077 0.0639737271938157 8.10304584151293 0.00789502224781577 0.993700749081504 NA NA
"ENSG00000262529" 0 NA NA NA NA NA NA
"ENSG00000262533" 0 NA NA NA NA NA NA
"ENSG00000262539" 0.0165434135685007 0 8.10304584153354 0 1 NA NA
"ENSG00000262558" 0 NA NA NA NA NA NA
"ENSG00000262560" 0.873637928654025 -0.40394451407284 1.24605803000143 -0.324177931000834 0.745803329169672 NA NA
"ENSG00000262561" 0 NA NA NA NA NA NA
"ENSG00000262566" 0 NA NA NA NA NA NA
"ENSG00000262580" 5.16247286213349 0.307416313917495 0.528830970909054 0.581312991916964 0.561029526026977 NA NA
"ENSG00000262587" 0.0110535018371743 0 8.10304584153701 0 1 NA NA
"ENSG00000262623" 0 NA NA NA NA NA NA
"ENSG00000262624" 0 NA NA NA NA NA NA
"ENSG00000262633" 0.0198645128286085 0 8.10304584153738 0 1 NA NA
"ENSG00000262636" 0 NA NA NA NA NA NA
"ENSG00000262651" 0 NA NA NA NA NA NA
"ENSG00000262652" 0.0269896096344331 0 8.10304584153555 0 1 NA NA
"ENSG00000262660" 0.0082374088221482 0 8.1030458415403 0 1 NA NA
"ENSG00000262662" 0 NA NA NA NA NA NA
"ENSG00000262663" 0.182061986083128 0.0638629358138121 8.10304584145887 0.00788134944110279 0.99371165806348 NA NA
"ENSG00000262681" 0.092351459755535 -0.594064316066237 8.10271578048776 -0.073316691854947 0.941554109266959 NA NA
"ENSG00000262691" 0.401703465940403 0.74302155580578 2.88303535094671 0.257721971935514 0.796621487638968 NA NA
"ENSG00000262692" 0 NA NA NA NA NA NA
"ENSG00000262700" 0.0646586911033247 0 8.10304584150523 0 1 NA NA
"ENSG00000262703" 0 NA NA NA NA NA NA
"ENSG00000262708" 0 NA NA NA NA NA NA
"ENSG00000262712" 1.15335821846355 0.772637595054038 1.20931848961238 0.638903317604688 0.522885829638162 NA NA
"ENSG00000262714" 0.201372307032872 1.41349917578858 5.33569232176185 0.264913921296316 0.791075773729492 NA NA
"ENSG00000262721" 0.34112925366886 -1.08114445774495 5.47444686497132 -0.197489259538299 0.843444685580909 NA NA
"ENSG00000262730" 0 NA NA NA NA NA NA
"ENSG00000262732" 0.0816363151223175 -0.587996292225136 8.10282811830896 -0.0725667981154028 0.942150848302157 NA NA
"ENSG00000262766" 0.00843519566997121 0.06408245581865 8.1030458415403 0.00790844048914682 0.993690043208141 NA NA
"ENSG00000262768" 0.110082830740991 0.0640223841076898 8.10304584149905 0.00790102701626156 0.993695958118899 NA NA
"ENSG00000262769" 0 NA NA NA NA NA NA
"ENSG00000262777" 0.010399839673666 0 8.1030458415403 0 1 NA NA
"ENSG00000262786" 0 NA NA NA NA NA NA
"ENSG00000262791" 0 NA NA NA NA NA NA
"ENSG00000262801" 1.3813656272785 -0.898110429327693 1.0243779544173 -0.876737365788558 0.38062930625645 NA NA
"ENSG00000262803" 0 NA NA NA NA NA NA
"ENSG00000262810" 0 NA NA NA NA NA NA
"ENSG00000262815" 0 NA NA NA NA NA NA
"ENSG00000262818" 0.0109135640315278 0.0640824558186499 8.1030458415403 0.0079084404891468 0.993690043208141 NA NA
"ENSG00000262823" 0.218850360082564 -0.261082398427647 5.16975740748122 -0.0505018664995443 0.959722462052941 NA NA
"ENSG00000262831" 0 NA NA NA NA NA NA
"ENSG00000262833" 0.0454901617354979 1.02581530312827 8.1030458415403 0.126596260614672 0.899259956725709 NA NA
"ENSG00000262837" 0 NA NA NA NA NA NA
"ENSG00000262848" 0 NA NA NA NA NA NA
"ENSG00000262855" 0 NA NA NA NA NA NA
"ENSG00000262869" 0.0866206248370971 1.02573072820367 8.10304584151378 0.126585823191153 0.899268218123225 NA NA
"ENSG00000262873" 2.1282944266414 -0.73472087098255 0.90164803633691 -0.814864383188224 0.415149942474337 NA NA
"ENSG00000262877" 2.99819301044796 -0.16284868094666 0.629642823803751 -0.25863660283281 0.795915638919919 NA NA
"ENSG00000262880" 0 NA NA NA NA NA NA
"ENSG00000262881" 0 NA NA NA NA NA NA
"ENSG00000262884" 0 NA NA NA NA NA NA
"ENSG00000262885" 0 NA NA NA NA NA NA
"ENSG00000262898" 0.917658380599441 1.2407396511001 1.4563858324036 0.851930596614225 0.394252613760104 NA NA
"ENSG00000262899" 0.140096116699145 0.0639210191057628 8.10304584148838 0.00788851752244582 0.993705938939834 NA NA
"ENSG00000262905" 0 NA NA NA NA NA NA
"ENSG00000262920" 0.012093223816089 0 8.1030458415403 0 1 NA NA
"ENSG00000262921" 0.0304406753812452 0.0640489405508925 8.10304584153832 0.00790430435708026 0.993693343260913 NA NA
"ENSG00000262950" 0.00894641472455145 0 8.10304584153714 0 1 NA NA
"ENSG00000262961" 0 NA NA NA NA NA NA
"ENSG00000262966" 0.110024439565611 0 8.10304584149125 0 1 NA NA
"ENSG00000262967" 0.41410626635079 -0.577148995344068 3.33080066354462 -0.173276354139388 0.862434209203462 NA NA
"ENSG00000262974" 0 NA NA NA NA NA NA
"ENSG00000262979" 0.0335836317641067 0.0640495123320661 8.1030458415403 0.00790437492081262 0.993693286960959 NA NA
"ENSG00000262983" 0 NA NA NA NA NA NA
"ENSG00000262990" 0 NA NA NA NA NA NA
"ENSG00000262995" 0.0523368717865348 1.34623803397041 8.10304584153126 0.166139752914938 0.868046970558962 NA NA
"ENSG00000262999" 0.153646725954724 -0.256539615577346 8.10304584150328 -0.0316596525054031 0.97474347138055 NA NA
"ENSG00000263011" 0.509818478164746 -0.571897420758492 2.11455564429846 -0.270457494131459 0.786808313532795 NA NA
"ENSG00000263015" 0.0252835074594414 0 8.10304584153688 0 1 NA NA
"ENSG00000263017" 0 NA NA NA NA NA NA
"ENSG00000263029" 0 NA NA NA NA NA NA
"ENSG00000263033" 0.0214479289218491 0 8.10304584152091 0 1 NA NA
"ENSG00000263041" 0 NA NA NA NA NA NA
"ENSG00000263045" 0.00881101099143422 0 8.1030458415403 0 1 NA NA
"ENSG00000263051" 0.0171149362079666 0 8.1030458415403 0 1 NA NA
"ENSG00000263063" 0.138527649343426 0.0639317032765031 8.10304584151721 0.00788983606003302 0.993704886931789 NA NA
"ENSG00000263065" 0 NA NA NA NA NA NA
"ENSG00000263070" 0 NA NA NA NA NA NA
"ENSG00000263080" 0.130840792666014 0.705261893266871 8.10304584149807 0.0870366411670804 0.930642387165851 NA NA
"ENSG00000263081" 0 NA NA NA NA NA NA
"ENSG00000263089" 0.408734478097643 0.479955414766716 2.51840188681183 0.190579357996875 0.848855163696894 NA NA
"ENSG00000263096" 0.267733387504908 0.11585636059744 3.98284534101786 0.0290888424424312 0.976793734474892 NA NA
"ENSG00000263098" 0 NA NA NA NA NA NA
"ENSG00000263105" 0.235120001362266 0.66988897750766 5.59227431083575 0.119788290107598 0.904650858285969 NA NA
"ENSG00000263107" 0 NA NA NA NA NA NA
"ENSG00000263110" 0 NA NA NA NA NA NA
"ENSG00000263120" 0.145346824064049 -0.536617116362358 8.0954296194478 -0.0662864284649245 0.947149787976383 NA NA
"ENSG00000263154" 0 NA NA NA NA NA NA
"ENSG00000263159" 0 NA NA NA NA NA NA
"ENSG00000263164" 0 NA NA NA NA NA NA
"ENSG00000263165" 0.0145588991855777 0 8.1030458415403 0 1 NA NA
"ENSG00000263167" 0 NA NA NA NA NA NA
"ENSG00000263171" 0 NA NA NA NA NA NA
"ENSG00000263176" 0 NA NA NA NA NA NA
"ENSG00000263189" 0 NA NA NA NA NA NA
"ENSG00000263199" 0 NA NA NA NA NA NA
"ENSG00000263207" 0.00843519566997121 0.06408245581865 8.1030458415403 0.00790844048914682 0.993690043208141 NA NA
"ENSG00000263212" 0 NA NA NA NA NA NA
"ENSG00000263218" 0 NA NA NA NA NA NA
"ENSG00000263220" 0.0198599787560792 0.0640652682154796 8.10304584153815 0.00790631936043922 0.993691735571079 NA NA
"ENSG00000263234" 0.0474507824444358 0.0640330405887746 8.1030458415403 0.00790234213664557 0.993694908837407 NA NA
"ENSG00000263235" 0.930929873538699 -0.487976710046482 1.41793295981973 -0.344146531517626 0.73073609060033 NA NA
"ENSG00000263237" 0 NA NA NA NA NA NA
"ENSG00000263244" 0 NA NA NA NA NA NA
"ENSG00000263252" 0 NA NA NA NA NA NA
"ENSG00000263253" 0.162045268691074 0.705185387951055 8.10304584151014 0.0870271996165373 0.930649891956643 NA NA
"ENSG00000263257" 0.417340384584727 -0.443555750702261 2.31837611169508 -0.191321739585194 0.848273529949206 NA NA
"ENSG00000263271" 0 NA NA NA NA NA NA
"ENSG00000263276" 0.955112223669815 -0.702078765656112 1.81742459469471 -0.386304206350881 0.699271385627581 NA NA
"ENSG00000263278" 0 NA NA NA NA NA NA
"ENSG00000263279" 0 NA NA NA NA NA NA
"ENSG00000263280" 0.99034223963925 1.27930290386592 1.26125775901287 1.01430726171879 0.310436160069959 NA NA
"ENSG00000263300" 0.00945465382613522 0 8.1030458415403 0 1 NA NA
"ENSG00000263301" 0 NA NA NA NA NA NA
"ENSG00000263305" 0 NA NA NA NA NA NA
"ENSG00000263311" 0 NA NA NA NA NA NA
"ENSG00000263316" 0.0236479080990302 0 8.10304584153618 0 1 NA NA
"ENSG00000263321" 0.015427605311482 0.0640803968000287 8.1030458415403 0.00790818638486782 0.993690245947682 NA NA
"ENSG00000263325" 0 NA NA NA NA NA NA
"ENSG00000263326" 0 NA NA NA NA NA NA
"ENSG00000263331" 0.0193791300691005 0 8.1030458415403 0 1 NA NA
"ENSG00000263335" 0 NA NA NA NA NA NA
"ENSG00000263338" 0 NA NA NA NA NA NA
"ENSG00000263342" 0 NA NA NA NA NA NA
"ENSG00000263343" 0.0844018926664592 0 8.10304584152512 0 1 NA NA
"ENSG00000263369" 0 NA NA NA NA NA NA
"ENSG00000263370" 0 NA NA NA NA NA NA
"ENSG00000263375" 0 NA NA NA NA NA NA
"ENSG00000263382" 0 NA NA NA NA NA NA
"ENSG00000263388" 0 NA NA NA NA NA NA
"ENSG00000263393" 0.0727398644136566 0.0639992904258775 8.1030458415314 0.00789817701608636 0.993698232019086 NA NA
"ENSG00000263394" 0.0235147327234908 0 8.1030458415403 0 1 NA NA
"ENSG00000263396" 0 NA NA NA NA NA NA
"ENSG00000263424" 0.0233673002636753 0 8.1030458415403 0 1 NA NA
"ENSG00000263427" 0 NA NA NA NA NA NA
"ENSG00000263433" 0 NA NA NA NA NA NA
"ENSG00000263435" 0.0130470327679838 0 8.1030458415403 0 1 NA NA
"ENSG00000263443" 0 NA NA NA NA NA NA
"ENSG00000263450" 0 NA NA NA NA NA NA
"ENSG00000263453" 0 NA NA NA NA NA NA
"ENSG00000263466" 0 NA NA NA NA NA NA
"ENSG00000263477" 0 NA NA NA NA NA NA
"ENSG00000263485" 0 NA NA NA NA NA NA
"ENSG00000263489" 0 NA NA NA NA NA NA
"ENSG00000263494" 0.0332047965857734 0 8.10304584151415 0 1 NA NA
"ENSG00000263499" 0 NA NA NA NA NA NA
"ENSG00000263501" 0 NA NA NA NA NA NA
"ENSG00000263508" 0.0194908005463811 0 8.10304584153767 0 1 NA NA
"ENSG00000263531" 0.677659355982694 0.352015791636177 1.49871363355261 0.234878621075693 0.814302943346229 NA NA
"ENSG00000263547" 0 NA NA NA NA NA NA
"ENSG00000263551" 0.74938200104864 -0.680369543830264 1.5989184563955 -0.425518600469498 0.670458665106977 NA NA
"ENSG00000263567" 0 NA NA NA NA NA NA
"ENSG00000263571" 0.129683369490914 1.76401628420629 8.08545341475855 0.218171597029599 0.827295414322814 NA NA
"ENSG00000263574" 0 NA NA NA NA NA NA
"ENSG00000263585" 0 NA NA NA NA NA NA
"ENSG00000263588" 0 NA NA NA NA NA NA
"ENSG00000263594" 0 NA NA NA NA NA NA
"ENSG00000263603" 0.208697714744735 0.0271107508659774 7.48936167426691 0.00361990140750294 0.997111742863129 NA NA
"ENSG00000263604" 0 NA NA NA NA NA NA
"ENSG00000263611" 0 NA NA NA NA NA NA
"ENSG00000263612" 0 NA NA NA NA NA NA
"ENSG00000263613" 0 NA NA NA NA NA NA
"ENSG00000263618" 0.0106008753310464 0 8.10304584153717 0 1 NA NA
"ENSG00000263620" 0.0456911625783604 0.0640582496254954 8.10304584152235 0.00790545319356858 0.993692426650654 NA NA
"ENSG00000263622" 0 NA NA NA NA NA NA
"ENSG00000263624" 0 NA NA NA NA NA NA
"ENSG00000263635" 0 NA NA NA NA NA NA
"ENSG00000263637" 0 NA NA NA NA NA NA
"ENSG00000263644" 0 NA NA NA NA NA NA
"ENSG00000263648" 0.0533878626670235 0 8.10304584151435 0 1 NA NA
"ENSG00000263655" 0 NA NA NA NA NA NA
"ENSG00000263657" 0 NA NA NA NA NA NA
"ENSG00000263674" 0 NA NA NA NA NA NA
"ENSG00000263677" 0.349997725177581 0.663917863952852 4.03213415382423 0.164656690135959 0.869214207850231 NA NA
"ENSG00000263680" 0.0769059409387828 0.0640201787529954 8.10304584153875 0.00790075485255284 0.993696175267343 NA NA
"ENSG00000263682" 0 NA NA NA NA NA NA
"ENSG00000263683" 0.0319220464889234 0 8.10304584153554 0 1 NA NA
"ENSG00000263684" 0 NA NA NA NA NA NA
"ENSG00000263688" 0 NA NA NA NA NA NA
"ENSG00000263698" 0.0608426474774573 0 8.10304584149334 0 1 NA NA
"ENSG00000263707" 0 NA NA NA NA NA NA
"ENSG00000263708" 0 NA NA NA NA NA NA
"ENSG00000263709" 0 NA NA NA NA NA NA
"ENSG00000263717" 0 NA NA NA NA NA NA
"ENSG00000263720" 0 NA NA NA NA NA NA
"ENSG00000263727" 0 NA NA NA NA NA NA
"ENSG00000263729" 0 NA NA NA NA NA NA
"ENSG00000263733" 0 NA NA NA NA NA NA
"ENSG00000263745" 0.0193791300691005 0 8.1030458415403 0 1 NA NA
"ENSG00000263756" 0 NA NA NA NA NA NA
"ENSG00000263765" 0.0109135640315278 0.0640824558186499 8.1030458415403 0.0079084404891468 0.993690043208141 NA NA
"ENSG00000263772" 0 NA NA NA NA NA NA
"ENSG00000263781" 0.123818609346289 0.0639341697686 8.10304584148171 0.00789014045080475 0.993704644070651 NA NA
"ENSG00000263786" 0.0106008753310464 0 8.10304584153717 0 1 NA NA
"ENSG00000263788" 0 NA NA NA NA NA NA
"ENSG00000263797" 0 NA NA NA NA NA NA
"ENSG00000263809" 6.77623921105976 -0.774180102019062 0.493687119605775 -1.56815940962217 0.11684393457899 NA NA
"ENSG00000263821" 0 NA NA NA NA NA NA
"ENSG00000263823" 1.84117199423096 0.328429448105375 0.851555843868694 0.385681632590637 0.699732467432533 NA NA
"ENSG00000263826" 0.539174134217741 0.637921092413436 1.66534579254988 0.383056236889209 0.701678067196896 NA NA
"ENSG00000263847" 0.00880495685168251 0 8.1030458415403 0 1 NA NA
"ENSG00000263859" 0.0243761236231958 0 8.1030458415403 0 1 NA NA
"ENSG00000263860" 0 NA NA NA NA NA NA
"ENSG00000263863" 0 NA NA NA NA NA NA
"ENSG00000263870" 0 NA NA NA NA NA NA
"ENSG00000263893" 0 NA NA NA NA NA NA
"ENSG00000263895" 0 NA NA NA NA NA NA
"ENSG00000263904" 1.58579386699246 -0.664649463460607 1.06155948768601 -0.626106658336607 0.531244985229695 NA NA
"ENSG00000263916" 0 NA NA NA NA NA NA
"ENSG00000263917" 0 NA NA NA NA NA NA
"ENSG00000263923" 0 NA NA NA NA NA NA
"ENSG00000263924" 0.304736157099212 0.291062907098745 3.5626331166765 0.081698815894428 0.934886219992778 NA NA
"ENSG00000263938" 0.582605076608301 -0.392353478503245 2.04019592081991 -0.192311666982241 0.847498080040465 NA NA
"ENSG00000263946" 0 NA NA NA NA NA NA
"ENSG00000263952" 0 NA NA NA NA NA NA
"ENSG00000263963" 0 NA NA NA NA NA NA
"ENSG00000263970" 0 NA NA NA NA NA NA
"ENSG00000263982" 0 NA NA NA NA NA NA
"ENSG00000263986" 0 NA NA NA NA NA NA
"ENSG00000263990" 0 NA NA NA NA NA NA
"ENSG00000264000" 0 NA NA NA NA NA NA
"ENSG00000264007" 0.144084730771334 0 8.10304584148891 0 1 NA NA
"ENSG00000264012" 0.00986299089135307 0 8.10304584153879 0 1 NA NA
"ENSG00000264015" 0.139371605380553 -0.975090037142666 8.10112538737286 -0.120364762982502 0.904194203490333 NA NA
"ENSG00000264016" 0.0136681528792657 1.34628859775586 8.1030458415403 0.166145993010938 0.868042059927764 NA NA
"ENSG00000264019" 0.0146684600048482 0 8.10304584152858 0 1 NA NA
"ENSG00000264023" 0.0110535018371743 0 8.10304584153701 0 1 NA NA
"ENSG00000264029" 0 NA NA NA NA NA NA
"ENSG00000264040" 0 NA NA NA NA NA NA
"ENSG00000264044" 0 NA NA NA NA NA NA
"ENSG00000264050" 0 NA NA NA NA NA NA
"ENSG00000264057" 0.0082374088221482 0 8.1030458415403 0 1 NA NA
"ENSG00000264066" 0.0120561868881342 0 8.1030458415403 0 1 NA NA
"ENSG00000264067" 0.0123163059405553 0 8.1030458415403 0 1 NA NA
"ENSG00000264072" 0 NA NA NA NA NA NA
"ENSG00000264078" 0.327254371096183 1.02573551747728 4.9628822393234 0.206681413745799 0.836258673674932 NA NA
"ENSG00000264080" 0 NA NA NA NA NA NA
"ENSG00000264083" 0.0303932860598249 0.0640503257625434 8.10304584153717 0.00790447530658335 0.993693206867204 NA NA
"ENSG00000264093" 0 NA NA NA NA NA NA
"ENSG00000264104" 0.140352288388602 0.0639174002348261 8.10304584146255 0.0078880709162185 0.993706295268961 NA NA
"ENSG00000264108" 0 NA NA NA NA NA NA
"ENSG00000264112" 7.18139077483875 -0.251295796410241 0.40876357844287 -0.614770516902506 0.538706282622864 NA NA
"ENSG00000264116" 0.147515386472244 -0.594621787798529 8.10270665360968 -0.0733855751193499 0.94149929603059 NA NA
"ENSG00000264125" 0.178249924393536 -0.885513741898747 8.10127891899005 -0.109305425816538 0.912960243204505 NA NA
"ENSG00000264131" 0 NA NA NA NA NA NA
"ENSG00000264138" 0 NA NA NA NA NA NA
"ENSG00000264145" 0.00992447624296523 0 8.1030458415403 0 1 NA NA
"ENSG00000264148" 0.436782542365824 -1.12552827705974 2.33560088407428 -0.481900946661887 0.629876313592757 NA NA
"ENSG00000264149" 0.0210286617573324 1.34627006699395 8.1030458415403 0.166143706122491 0.86804385958951 NA NA
"ENSG00000264150" 0 NA NA NA NA NA NA
"ENSG00000264151" 0.168618989308762 0 8.10304584145011 0 1 NA NA
"ENSG00000264164" 0.0109184814739803 0 8.1030458415403 0 1 NA NA
"ENSG00000264167" 0.0136681528792657 1.34628859775586 8.1030458415403 0.166145993010938 0.868042059927764 NA NA
"ENSG00000264174" 0 NA NA NA NA NA NA
"ENSG00000264177" 0.0237750850245577 0 8.1030458415395 0 1 NA NA
"ENSG00000264179" 0 NA NA NA NA NA NA
"ENSG00000264187" 0 NA NA NA NA NA NA
"ENSG00000264188" 0.23741672618361 0.632303134967742 5.00221656956909 0.126404590079996 0.899411668940104 NA NA
"ENSG00000264193" 0.00945465382613522 0 8.1030458415403 0 1 NA NA
"ENSG00000264196" 0 NA NA NA NA NA NA
"ENSG00000264207" 3.66664113839036 0.625247330467994 0.533492937411866 1.17198801825054 0.241201866686915 NA NA
"ENSG00000264212" 0.0109135640315278 0.0640824558186499 8.1030458415403 0.0079084404891468 0.993690043208141 NA NA
"ENSG00000264215" 0.0293917743936391 0.0640659840753581 8.1030458415403 0.00790640770497973 0.993691665084537 NA NA
"ENSG00000264236" 0 NA NA NA NA NA NA
"ENSG00000264243" 0 NA NA NA NA NA NA
"ENSG00000264245" 0 NA NA NA NA NA NA
"ENSG00000264246" 0 NA NA NA NA NA NA
"ENSG00000264254" 0 NA NA NA NA NA NA
"ENSG00000264262" 0 NA NA NA NA NA NA
"ENSG00000264272" 0 NA NA NA NA NA NA
"ENSG00000264273" 0 NA NA NA NA NA NA
"ENSG00000264281" 0 NA NA NA NA NA NA
"ENSG00000264289" 0 NA NA NA NA NA NA
"ENSG00000264290" 0.185035658310066 -0.605006435000847 8.10252441526015 -0.0746688814490197 0.940478167537558 NA NA
"ENSG00000264296" 0 NA NA NA NA NA NA
"ENSG00000264300" 0 NA NA NA NA NA NA
"ENSG00000264304" 0 NA NA NA NA NA NA
"ENSG00000264324" 0.0696537428049974 0.0640201957814301 8.10304584152621 0.00790075695405074 0.993696173590642 NA NA
"ENSG00000264334" 0 NA NA NA NA NA NA
"ENSG00000264339" 0.012284013421823 0 8.1030458415403 0 1 NA NA
"ENSG00000264340" 0 NA NA NA NA NA NA
"ENSG00000264341" 0 NA NA NA NA NA NA
"ENSG00000264365" 0.0238621782890547 0.064063925056737 8.1030458415403 0.00790615360070075 0.993691867824081 NA NA
"ENSG00000264373" 0 NA NA NA NA NA NA
"ENSG00000264388" 0 NA NA NA NA NA NA
"ENSG00000264421" 0 NA NA NA NA NA NA
"ENSG00000264422" 0 NA NA NA NA NA NA
"ENSG00000264431" 0 NA NA NA NA NA NA
"ENSG00000264434" 0.0338785642623551 0 8.1030458415403 0 1 NA NA
"ENSG00000264435" 0 NA NA NA NA NA NA
"ENSG00000264449" 0.140311824390285 -0.2565424881125 8.10304584148809 -0.0316600070061293 0.974743188671615 NA NA
"ENSG00000264451" 0.310490492205651 -0.258892794840893 6.29640313315906 -0.0411175697244468 0.967202167833396 NA NA
"ENSG00000264452" 0 NA NA NA NA NA NA
"ENSG00000264456" 0.28946547203076 0.020185495750042 5.1543327477004 0.00391621898276702 0.99687531732402 NA NA
"ENSG00000264458" 0.0788164597597847 0 8.10304584151682 0 1 NA NA
"ENSG00000264472" 0 NA NA NA NA NA NA
"ENSG00000264475" 0 NA NA NA NA NA NA
"ENSG00000264486" 0 NA NA NA NA NA NA
"ENSG00000264488" 0 NA NA NA NA NA NA
"ENSG00000264490" 0.0102248976740533 0 8.1030458415403 0 1 NA NA
"ENSG00000264491" 0 NA NA NA NA NA NA
"ENSG00000264497" 0 NA NA NA NA NA NA
"ENSG00000264503" 0 NA NA NA NA NA NA
"ENSG00000264513" 0 NA NA NA NA NA NA
"ENSG00000264514" 0.0127985154158495 0 8.1030458415403 0 1 NA NA
"ENSG00000264520" 0.0101711875132875 0 8.10304584154004 0 1 NA NA
"ENSG00000264545" 0 NA NA NA NA NA NA
"ENSG00000264546" 0.33400260018478 0.469047949863659 3.19087226678124 0.146996780393471 0.883134561589385 NA NA
"ENSG00000264548" 0.511174878369425 -0.894140871773584 2.15120718211438 -0.415646098250169 0.677668989102912 NA NA
"ENSG00000264558" 0 NA NA NA NA NA NA
"ENSG00000264574" 0 NA NA NA NA NA NA
"ENSG00000264577" 0.156314926522863 -1.60851542297262 8.09461726907579 -0.198714203464283 0.842486312838242 NA NA
"ENSG00000264578" 0 NA NA NA NA NA NA
"ENSG00000264587" 0 NA NA NA NA NA NA
"ENSG00000264595" 0 NA NA NA NA NA NA
"ENSG00000264596" 1.00248650774344 0.685222760364974 1.01667933302271 0.67398120342205 0.500323263926014 NA NA
"ENSG00000264598" 0 NA NA NA NA NA NA
"ENSG00000264617" 0 NA NA NA NA NA NA
"ENSG00000264622" 0.012284013421823 0 8.1030458415403 0 1 NA NA
"ENSG00000264634" 0 NA NA NA NA NA NA
"ENSG00000264635" 1.65163342369763 0.132549062090131 1.05134731602295 0.126075427282717 0.899672218430624 NA NA
"ENSG00000264643" 0 NA NA NA NA NA NA
"ENSG00000264647" 0.0197411428797205 0 8.1030458415403 0 1 NA NA
"ENSG00000264659" 0.0126043354413591 0.064082455818653 8.1030458415403 0.00790844048914718 0.993690043208141 NA NA
"ENSG00000264660" 0.0617837836849612 -0.636862973432324 8.10197784495004 -0.0786058645950606 0.937346122703409 NA NA
"ENSG00000264662" 0 NA NA NA NA NA NA
"ENSG00000264666" 1.4238908894731 -0.293426672475845 0.88333371214292 -0.332180996199056 0.739752592646613 NA NA
"ENSG00000264668" 0.0171149362079666 0 8.1030458415403 0 1 NA NA
"ENSG00000264673" 0 NA NA NA NA NA NA
"ENSG00000264689" 0 NA NA NA NA NA NA
"ENSG00000264693" 0 NA NA NA NA NA NA
"ENSG00000264695" 0 NA NA NA NA NA NA
"ENSG00000264701" 0.107797003077996 1.0257075956109 8.10304584151393 0.126582968388991 0.899270477749395 NA NA
"ENSG00000264705" 0.0457092530527387 0 8.10304584152472 0 1 NA NA
"ENSG00000264727" 0 NA NA NA NA NA NA
"ENSG00000264729" 0 NA NA NA NA NA NA
"ENSG00000264734" 0 NA NA NA NA NA NA
"ENSG00000264735" 0.0424419253450077 0 8.1030458415403 0 1 NA NA
"ENSG00000264739" 0.151272148409726 -0.585838867009668 8.10287163757329 -0.0723001539717245 0.942363042167168 NA NA
"ENSG00000264750" 0 NA NA NA NA NA NA
"ENSG00000264754" 0.0123199367350616 0 8.1030458415403 0 1 NA NA
"ENSG00000264765" 0.0256725006158781 0.0640680430939824 8.1030458415403 0.0079066618092591 0.993691462344993 NA NA
"ENSG00000264785" 0 NA NA NA NA NA NA
"ENSG00000264790" 0 NA NA NA NA NA NA
"ENSG00000264791" 0 NA NA NA NA NA NA
"ENSG00000264808" 0.484955751629438 0.665229546576811 2.44904183068099 0.271628494966064 0.785907687135435 NA NA
"ENSG00000264812" 0.81214148692833 -0.389612380497588 1.3768907852846 -0.282965348204474 0.777203399985035 NA NA
"ENSG00000264813" 0 NA NA NA NA NA NA
"ENSG00000264825" 0.0083034808044931 0 8.1030458415403 0 1 NA NA
"ENSG00000264829" 0.0163236092191201 0.0640803968000286 8.1030458415403 0.00790818638486779 0.993690245947682 NA NA
"ENSG00000264834" 0 NA NA NA NA NA NA
"ENSG00000264843" 0 NA NA NA NA NA NA
"ENSG00000264845" 0 NA NA NA NA NA NA
"ENSG00000264853" 0.0458004082241857 0 8.10304584153225 0 1 NA NA
"ENSG00000264860" 0.022998048150413 0.0640662697360665 8.10304584153949 0.00790644295847826 0.993691636957194 NA NA
"ENSG00000264869" 0.0145588991855777 0 8.1030458415403 0 1 NA NA
"ENSG00000264874" 0 NA NA NA NA NA NA
"ENSG00000264876" 0 NA NA NA NA NA NA
"ENSG00000264880" 0.0178689841460039 0.0640803968000287 8.1030458415403 0.00790818638486782 0.993690245947682 NA NA
"ENSG00000264881" 0 NA NA NA NA NA NA
"ENSG00000264895" 7.75145317581991 -1.13073071996596 0.451502694494713 -2.50437203089427 0.0122668971683606 NA NA
"ENSG00000264911" 0 NA NA NA NA NA NA
"ENSG00000264914" 0 NA NA NA NA NA NA
"ENSG00000264924" 0.0834744508584275 0 8.10304584150626 0 1 NA NA
"ENSG00000264930" 0 NA NA NA NA NA NA
"ENSG00000264932" 0.00880495685168251 0 8.1030458415403 0 1 NA NA
"ENSG00000264937" 0.00881101099143422 0 8.1030458415403 0 1 NA NA
"ENSG00000264956" 1.10692341505603 -0.87036487348785 1.11849420497868 -0.778157695957341 0.436476052761947 NA NA
"ENSG00000264968" 0.0965316225263242 0 8.10304584151783 0 1 NA NA
"ENSG00000264982" 0 NA NA NA NA NA NA
"ENSG00000264985" 0 NA NA NA NA NA NA
"ENSG00000264990" 0 NA NA NA NA NA NA
"ENSG00000265008" 0.229507783593083 0.0639161643022965 6.3493843091907 0.0100665137263432 0.991968219766541 NA NA
"ENSG00000265010" 0.0581177272209414 0.0640230107698299 8.10304584152045 0.00790110435285611 0.993695896415151 NA NA
"ENSG00000265015" 0 NA NA NA NA NA NA
"ENSG00000265028" 0 NA NA NA NA NA NA
"ENSG00000265031" 0.021858043759418 0 8.1030458415403 0 1 NA NA
"ENSG00000265041" 0 NA NA NA NA NA NA
"ENSG00000265043" 0 NA NA NA NA NA NA
"ENSG00000265046" 0 NA NA NA NA NA NA
"ENSG00000265055" 0.229482103520052 -0.256569308471093 8.10304584147853 -0.0316633169169234 0.974740549068276 NA NA
"ENSG00000265061" 0 NA NA NA NA NA NA
"ENSG00000265069" 0 NA NA NA NA NA NA
"ENSG00000265073" 0 NA NA NA NA NA NA
"ENSG00000265091" 0.0730305761207985 0 8.10304584148655 0 1 NA NA
"ENSG00000265094" 0.243277367285284 -0.387536609320252 8.09751055020699 -0.0478587347206785 0.961828826604094 NA NA
"ENSG00000265099" 0 NA NA NA NA NA NA
"ENSG00000265100" 0.102191948510486 1.34617865631313 8.10304584151133 0.166132425095851 0.86805273717819 NA NA
"ENSG00000265101" 0 NA NA NA NA NA NA
"ENSG00000265113" 0.0723026273927076 0 8.10304584151829 0 1 NA NA
"ENSG00000265115" 0 NA NA NA NA NA NA
"ENSG00000265118" 0 NA NA NA NA NA NA
"ENSG00000265121" 0 NA NA NA NA NA NA
"ENSG00000265125" 0 NA NA NA NA NA NA
"ENSG00000265126" 0 NA NA NA NA NA NA
"ENSG00000265128" 0 NA NA NA NA NA NA
"ENSG00000265136" 0 NA NA NA NA NA NA
"ENSG00000265139" 0 NA NA NA NA NA NA
"ENSG00000265168" 0 NA NA NA NA NA NA
"ENSG00000265174" 0.0123199367350616 0 8.1030458415403 0 1 NA NA
"ENSG00000265179" 0.535010940238203 -1.91102505024429 1.87862162071179 -1.01724851304555 0.309035222909893 NA NA
"ENSG00000265188" 0.0808118010938467 -0.256466019180743 8.10304584153189 -0.0316505699457154 0.974750714584776 NA NA
"ENSG00000265194" 0.152315677121094 0.674362765079712 8.10116381190061 0.08324270200401 0.933658559252612 NA NA
"ENSG00000265204" 0.0146475471832474 0 8.1030458415403 0 1 NA NA
"ENSG00000265205" 0 NA NA NA NA NA NA
"ENSG00000265217" 0 NA NA NA NA NA NA
"ENSG00000265218" 1.0271225742281 -1.07743088297259 1.61387018805302 -0.667606906025327 0.504384548239325 NA NA
"ENSG00000265222" 0.19969802938554 -1.19839935140487 8.09808029808472 -0.147985609835001 0.88235412488342 NA NA
"ENSG00000265233" 0 NA NA NA NA NA NA
"ENSG00000265240" 0 NA NA NA NA NA NA
"ENSG00000265246" 0 NA NA NA NA NA NA
"ENSG00000265254" 0.524384902558267 0.719848411397827 1.89916407457382 0.379034345181242 0.704662359637395 NA NA
"ENSG00000265257" 1.34417392005907 0.664556020077284 3.08270250081932 0.215575787770847 0.829318430594826 NA NA
"ENSG00000265261" 0 NA NA NA NA NA NA
"ENSG00000265265" 0 NA NA NA NA NA NA
"ENSG00000265282" 0 NA NA NA NA NA NA
"ENSG00000265287" 0.158249276361195 0.0638979136520645 8.10304584146183 0.00788566606955502 0.993708213999309 NA NA
"ENSG00000265289" 0.0165434135685007 0 8.10304584153354 0 1 NA NA
"ENSG00000265298" 0.0238243430270403 0.0640659840753583 8.1030458415403 0.00790640770497975 0.993691665084537 NA NA
"ENSG00000265303" 0 NA NA NA NA NA NA
"ENSG00000265316" 0.0145588991855777 0 8.1030458415403 0 1 NA NA
"ENSG00000265334" 0 NA NA NA NA NA NA
"ENSG00000265337" 0 NA NA NA NA NA NA
"ENSG00000265342" 0.237319001494986 1.03214005448041 6.24799594469339 0.165195378424827 0.868790202774157 NA NA
"ENSG00000265349" 0 NA NA NA NA NA NA
"ENSG00000265356" 0 NA NA NA NA NA NA
"ENSG00000265359" 0 NA NA NA NA NA NA
"ENSG00000265378" 0 NA NA NA NA NA NA
"ENSG00000265380" 0 NA NA NA NA NA NA
"ENSG00000265393" 0.0533175914085468 0.0640425215025047 8.10304584150417 0.00790351217988624 0.993693975307122 NA NA
"ENSG00000265394" 0 NA NA NA NA NA NA
"ENSG00000265399" 0 NA NA NA NA NA NA
"ENSG00000265400" 0 NA NA NA NA NA NA
"ENSG00000265401" 0.0170484198135824 0 8.10304584152269 0 1 NA NA
"ENSG00000265408" 0 NA NA NA NA NA NA
"ENSG00000265413" 1.55855248629245 -1.13551857055738 1.14846542707838 -0.988726820837847 0.322796816614227 NA NA
"ENSG00000265417" 0 NA NA NA NA NA NA
"ENSG00000265421" 0 NA NA NA NA NA NA
"ENSG00000265425" 0 NA NA NA NA NA NA
"ENSG00000265428" 0 NA NA NA NA NA NA
"ENSG00000265437" 0 NA NA NA NA NA NA
"ENSG00000265443" 0 NA NA NA NA NA NA
"ENSG00000265445" 0.036697073293943 1.97156452642889 8.0868773620741 0.24379799991467 0.807387269438588 NA NA
"ENSG00000265453" 0 NA NA NA NA NA NA
"ENSG00000265460" 0 NA NA NA NA NA NA
"ENSG00000265474" 0 NA NA NA NA NA NA
"ENSG00000265477" 0.912096561744752 0.0659949005305863 1.20712499690854 0.0546711406851815 0.956400461361431 NA NA
"ENSG00000265478" 2.2612826306123 -2.31743351583925 0.951157673683183 -2.43643465217015 0.014832849267653 NA NA
"ENSG00000265484" 0 NA NA NA NA NA NA
"ENSG00000265487" 0 NA NA NA NA NA NA
"ENSG00000265490" 0.010399839673666 0 8.1030458415403 0 1 NA NA
"ENSG00000265494" 0.281360986705119 -0.855769703123449 4.75704657819977 -0.179895170050511 0.857234867085607 NA NA
"ENSG00000265496" 0 NA NA NA NA NA NA
"ENSG00000265511" 0 NA NA NA NA NA NA
"ENSG00000265519" 0 NA NA NA NA NA NA
"ENSG00000265542" 0.0468606946507932 1.3061314791973 8.10048043379403 0.161241236229435 0.871903404192946 NA NA
"ENSG00000265547" 0.0220589892674943 0.0640680430939825 8.1030458415403 0.00790666180925911 0.993691462344993 NA NA
"ENSG00000265552" 0 NA NA NA NA NA NA
"ENSG00000265554" 0 NA NA NA NA NA NA
"ENSG00000265579" 0.0297121819262278 0 8.10304584153618 0 1 NA NA
"ENSG00000265614" 0.031753146568215 0 8.1030458415403 0 1 NA NA
"ENSG00000265618" 0.0433143158359164 0 8.10304584152508 0 1 NA NA
"ENSG00000265625" 0.183718560103564 -0.901624191455344 8.10168166234603 -0.111288523671055 0.911387555657598 NA NA
"ENSG00000265626" 0.0235157377460668 0 8.1030458415403 0 1 NA NA
"ENSG00000265630" 0.038361146297183 -0.256407310552239 8.1030458415403 -0.0316433246912866 0.97475649256729 NA NA
"ENSG00000265639" 0 NA NA NA NA NA NA
"ENSG00000265643" 0 NA NA NA NA NA NA
"ENSG00000265644" 0 NA NA NA NA NA NA
"ENSG00000265656" 0 NA NA NA NA NA NA
"ENSG00000265664" 0 NA NA NA NA NA NA
"ENSG00000265670" 0.0194286686687063 0 8.1030458415403 0 1 NA NA
"ENSG00000265671" 0 NA NA NA NA NA NA
"ENSG00000265678" 0 NA NA NA NA NA NA
"ENSG00000265689" 0.0188154213615467 0 8.10304584153831 0 1 NA NA
"ENSG00000265690" 0.0558478021142863 0.0640334155727908 8.10304584151953 0.00790238841358731 0.993694871914902 NA NA
"ENSG00000265693" 0 NA NA NA NA NA NA
"ENSG00000265697" 0 NA NA NA NA NA NA
"ENSG00000265702" 0.125666316262036 -0.925209293094179 8.10165458168208 -0.114200041950207 0.909079218656054 NA NA
"ENSG00000265712" 0 NA NA NA NA NA NA
"ENSG00000265713" 0.196930667450686 -0.910387119454997 8.10186121758353 -0.112367651704423 0.910531903054431 NA NA
"ENSG00000265717" 0 NA NA NA NA NA NA
"ENSG00000265728" 0 NA NA NA NA NA NA
"ENSG00000265737" 0 NA NA NA NA NA NA
"ENSG00000265739" 0.126344095466379 1.07837001918496 8.09998922813014 0.133132278181301 0.894088768058463 NA NA
"ENSG00000265749" 0 NA NA NA NA NA NA
"ENSG00000265750" 2.10996223322319 0.189271756743991 0.75034608891499 0.252245942959042 0.800850968547258 NA NA
"ENSG00000265751" 0 NA NA NA NA NA NA
"ENSG00000265775" 0.0454556641377881 0 8.1030458415403 0 1 NA NA
"ENSG00000265781" 0 NA NA NA NA NA NA
"ENSG00000265784" 0 NA NA NA NA NA NA
"ENSG00000265791" 0.0120561868881342 0 8.1030458415403 0 1 NA NA
"ENSG00000265794" 0 NA NA NA NA NA NA
"ENSG00000265798" 0.0113111133755411 0 8.1030458415403 0 1 NA NA
"ENSG00000265799" 0 NA NA NA NA NA NA
"ENSG00000265800" 0.124835994267075 0 8.10304584148782 0 1 NA NA
"ENSG00000265801" 0.310661812350912 -2.0516379692757 3.8525824029231 -0.532535778525866 0.594354968456872 NA NA
"ENSG00000265815" 0 NA NA NA NA NA NA
"ENSG00000265833" 0 NA NA NA NA NA NA
"ENSG00000265840" 0.00886594486577857 0 8.10304584154009 0 1 NA NA
"ENSG00000265844" 0 NA NA NA NA NA NA
"ENSG00000265845" 0 NA NA NA NA NA NA
"ENSG00000265853" 0 NA NA NA NA NA NA
"ENSG00000265883" 0 NA NA NA NA NA NA
"ENSG00000265897" 0 NA NA NA NA NA NA
"ENSG00000265907" 1.19362708068322 -0.600769043969864 1.24288099996118 -0.483368113269597 0.62883438480734 NA NA
"ENSG00000265908" 0.0224411978692878 0 8.10304584153714 0 1 NA NA
"ENSG00000265912" 0.898765509657879 -0.673088931117239 1.38367651312814 -0.486449632360642 0.626648408122468 NA NA
"ENSG00000265916" 0 NA NA NA NA NA NA
"ENSG00000265927" 0 NA NA NA NA NA NA
"ENSG00000265935" 0 NA NA NA NA NA NA
"ENSG00000265936" 0 NA NA NA NA NA NA
"ENSG00000265943" 0.178069722335473 1.0256762935754 8.10304584150331 0.126579105392931 0.899273535380085 NA NA
"ENSG00000265946" 0 NA NA NA NA NA NA
"ENSG00000265948" 0.0539108739040537 0.064020686882729 8.1030458415403 0.00790081756103695 0.993696125234773 NA NA
"ENSG00000265964" 0 NA NA NA NA NA NA
"ENSG00000265967" 0.389185985627868 -0.25655878691493 2.59466360357577 -0.098879402540414 0.921234023141018 NA NA
"ENSG00000265971" 0 NA NA NA NA NA NA
"ENSG00000265973" 0 NA NA NA NA NA NA
"ENSG00000265975" 0 NA NA NA NA NA NA
"ENSG00000265980" 0 NA NA NA NA NA NA
"ENSG00000265982" 0 NA NA NA NA NA NA
"ENSG00000265987" 0 NA NA NA NA NA NA
"ENSG00000265994" 0 NA NA NA NA NA NA
"ENSG00000265995" 0 NA NA NA NA NA NA
"ENSG00000266002" 0 NA NA NA NA NA NA
"ENSG00000266003" 0 NA NA NA NA NA NA
"ENSG00000266009" 0 NA NA NA NA NA NA
"ENSG00000266014" 0 NA NA NA NA NA NA
"ENSG00000266042" 0 NA NA NA NA NA NA
"ENSG00000266048" 0 NA NA NA NA NA NA
"ENSG00000266049" 0 NA NA NA NA NA NA
"ENSG00000266050" 0 NA NA NA NA NA NA
"ENSG00000266065" 0 NA NA NA NA NA NA
"ENSG00000266076" 0 NA NA NA NA NA NA
"ENSG00000266088" 0 NA NA NA NA NA NA
"ENSG00000266100" 0 NA NA NA NA NA NA
"ENSG00000266101" 0 NA NA NA NA NA NA
"ENSG00000266102" 0.0146475471832474 0 8.1030458415403 0 1 NA NA
"ENSG00000266105" 0 NA NA NA NA NA NA
"ENSG00000266106" 0 NA NA NA NA NA NA
"ENSG00000266111" 0.0917949981616699 0.699017025774539 8.10266144201594 0.0862700522262749 0.931251744559194 NA NA
"ENSG00000266114" 0.010468704978083 0 8.1030458415403 0 1 NA NA
"ENSG00000266120" 0.0379895587577626 0 8.10304584153345 0 1 NA NA
"ENSG00000266126" 0.0318019654046993 0 8.10304584153613 0 1 NA NA
"ENSG00000266149" 0.00888992521533467 0 8.1030458415403 0 1 NA NA
"ENSG00000266153" 0 NA NA NA NA NA NA
"ENSG00000266155" 0 NA NA NA NA NA NA
"ENSG00000266171" 0 NA NA NA NA NA NA
"ENSG00000266179" 0.00992447624296523 0 8.1030458415403 0 1 NA NA
"ENSG00000266184" 0 NA NA NA NA NA NA
"ENSG00000266188" 0 NA NA NA NA NA NA
"ENSG00000266190" 0 NA NA NA NA NA NA
"ENSG00000266196" 0 NA NA NA NA NA NA
"ENSG00000266202" 0 NA NA NA NA NA NA
"ENSG00000266213" 0 NA NA NA NA NA NA
"ENSG00000266222" 0.0252741790249243 0 8.10304584153297 0 1 NA NA
"ENSG00000266237" 0 NA NA NA NA NA NA
"ENSG00000266248" 0 NA NA NA NA NA NA
"ENSG00000266261" 0 NA NA NA NA NA NA
"ENSG00000266268" 0.00880495685168251 0 8.1030458415403 0 1 NA NA
"ENSG00000266270" 0 NA NA NA NA NA NA
"ENSG00000266273" 0 NA NA NA NA NA NA
"ENSG00000266279" 0.0348169931555947 0 8.1030458415392 0 1 NA NA
"ENSG00000266283" 0.0408337575846805 0.0640439989533944 8.10304584153357 0.00790369451263941 0.993693829831177 NA NA
"ENSG00000266302" 9.88212210474947 0.808056556362588 0.484530068038275 1.66771189171847 0.0953729336137451 NA NA
"ENSG00000266306" 0.00986299089135307 0 8.10304584153879 0 1 NA NA
"ENSG00000266311" 0.27512561534292 -0.256583089870557 4.775222868989 -0.0537321706044015 0.957148551380316 NA NA
"ENSG00000266313" 0.435825364398171 1.42824208133715 2.99095952493414 0.477519695412327 0.632992099420441 NA NA
"ENSG00000266335" 0 NA NA NA NA NA NA
"ENSG00000266341" 0 NA NA NA NA NA NA
"ENSG00000266356" 0 NA NA NA NA NA NA
"ENSG00000266364" 0 NA NA NA NA NA NA
"ENSG00000266365" 0 NA NA NA NA NA NA
"ENSG00000266368" 0.279692426372525 -0.231691941373565 8.10248581228857 -0.0285951677967978 0.977187466049622 NA NA
"ENSG00000266369" 0.236550110827473 -0.638310726390323 6.28709456718343 -0.10152713937565 0.919132014756868 NA NA
"ENSG00000266371" 0.238634066794248 0.835799005440887 7.01975620747766 0.119063822266444 0.905224792458353 NA NA
"ENSG00000266373" 0.0123163059405553 0 8.1030458415403 0 1 NA NA
"ENSG00000266378" 0.610652976694344 -0.568385014493562 2.17534046982511 -0.261285542368114 0.793872314948343 NA NA
"ENSG00000266379" 0 NA NA NA NA NA NA
"ENSG00000266385" 0.0111582819844231 0 8.1030458415403 0 1 NA NA
"ENSG00000266397" 0 NA NA NA NA NA NA
"ENSG00000266401" 0.765590112486343 0.396545517327858 1.39604370823023 0.284049500019279 0.776372446685548 NA NA
"ENSG00000266416" 0 NA NA NA NA NA NA
"ENSG00000266446" 0 NA NA NA NA NA NA
"ENSG00000266448" 0.00945465382613522 0 8.1030458415403 0 1 NA NA
"ENSG00000266450" 0.0194286686687063 0 8.1030458415403 0 1 NA NA
"ENSG00000266456" 0.0632368469364146 0 8.10304584152298 0 1 NA NA
"ENSG00000266460" 0 NA NA NA NA NA NA
"ENSG00000266466" 0 NA NA NA NA NA NA
"ENSG00000266469" 0.164055651286258 -0.256540484911395 8.10304584148375 -0.0316597597903284 0.974743385822455 NA NA
"ENSG00000266470" 0 NA NA NA NA NA NA
"ENSG00000266479" 0 NA NA NA NA NA NA
"ENSG00000266489" 0.0293706419871038 0.0640639250567369 8.1030458415403 0.00790615360070074 0.993691867824081 NA NA
"ENSG00000266490" 2.53489347671835 -0.406909942181308 0.785461565916151 -0.518052008956918 0.604421982708876 NA NA
"ENSG00000266495" 0.124355741021624 -0.256508717788115 8.10304584147251 -0.0316558393974853 0.974746512276292 NA NA
"ENSG00000266498" 0.332816920223351 -0.577135065206866 4.04742011677017 -0.142593318350015 0.886611374739613 NA NA
"ENSG00000266505" 0 NA NA NA NA NA NA
"ENSG00000266513" 0.0112230312477958 0 8.1030458415403 0 1 NA NA
"ENSG00000266521" 0.0735219313613835 -0.256454666763487 8.1030458415403 -0.0316491689395081 0.97475183186626 NA NA
"ENSG00000266522" 0 NA NA NA NA NA NA
"ENSG00000266527" 0.0582534269209203 0 8.10304584153365 0 1 NA NA
"ENSG00000266535" 0 NA NA NA NA NA NA
"ENSG00000266538" 0.902863474305962 -1.74188333869834 1.30759266001986 -1.33212994532402 0.182817491720323 NA NA
"ENSG00000266541" 0.121211745641094 0.974949021467743 8.09975118475748 0.120367774173415 0.904191818249062 NA NA
"ENSG00000266560" 0 NA NA NA NA NA NA
"ENSG00000266561" 0 NA NA NA NA NA NA
"ENSG00000266573" 0.257821960814588 -0.59894209341428 4.90693750952895 -0.122060265135061 0.90285129034314 NA NA
"ENSG00000266578" 0.00886594486577857 0 8.10304584154009 0 1 NA NA
"ENSG00000266579" 0.0083034808044931 0 8.1030458415403 0 1 NA NA
"ENSG00000266586" 0 NA NA NA NA NA NA
"ENSG00000266588" 0.0293466073877557 0 8.10304584151974 0 1 NA NA
"ENSG00000266598" 0 NA NA NA NA NA NA
"ENSG00000266599" 0.0495484188133975 0 8.10304584153667 0 1 NA NA
"ENSG00000266601" 0 NA NA NA NA NA NA
"ENSG00000266602" 0.32876198728967 -0.553315117375088 3.26250343589072 -0.169598324798093 0.865326040081196 NA NA
"ENSG00000266614" 0 NA NA NA NA NA NA
"ENSG00000266642" 0.0109135640315278 0.0640824558186499 8.1030458415403 0.0079084404891468 0.993690043208141 NA NA
"ENSG00000266644" 0.0207351481107356 0 8.1030458415403 0 1 NA NA
"ENSG00000266647" 0 NA NA NA NA NA NA
"ENSG00000266651" 0 NA NA NA NA NA NA
"ENSG00000266654" 0 NA NA NA NA NA NA
"ENSG00000266664" 0.00986299089135307 0 8.10304584153879 0 1 NA NA
"ENSG00000266667" 0.0126043354413591 0.064082455818653 8.1030458415403 0.00790844048914718 0.993690043208141 NA NA
"ENSG00000266673" 0 NA NA NA NA NA NA
"ENSG00000266677" 0.518806442915042 0.104234562997681 2.08393461524502 0.0500181542334166 0.960107921442182 NA NA
"ENSG00000266680" 3.62428423320659 -0.229906782024735 0.662974222581632 -0.34678087653163 0.728755944981497 NA NA
"ENSG00000266691" 0 NA NA NA NA NA NA
"ENSG00000266692" 0 NA NA NA NA NA NA
"ENSG00000266696" 0 NA NA NA NA NA NA
"ENSG00000266708" 0 NA NA NA NA NA NA
"ENSG00000266709" 0.505894669860248 1.61712140954216 1.86074436171082 0.869072314724272 0.384807578444182 NA NA
"ENSG00000266711" 0 NA NA NA NA NA NA
"ENSG00000266717" 0.0112230312477958 0 8.1030458415403 0 1 NA NA
"ENSG00000266718" 3.85619814009738 0.236749076425773 0.649817620656302 0.36433157381399 0.715610425178728 NA NA
"ENSG00000266728" 0 NA NA NA NA NA NA
"ENSG00000266743" 0 NA NA NA NA NA NA
"ENSG00000266744" 0.0978635264829019 0.06395624564426 8.10304584151299 0.0078928648430697 0.99370247038781 NA NA
"ENSG00000266765" 0 NA NA NA NA NA NA
"ENSG00000266767" 0 NA NA NA NA NA NA
"ENSG00000266771" 0 NA NA NA NA NA NA
"ENSG00000266774" 0.0146475471832474 0 8.1030458415403 0 1 NA NA
"ENSG00000266775" 0 NA NA NA NA NA NA
"ENSG00000266783" 0.481836759794163 0.695319332734227 1.8241137120562 0.381182010824557 0.703068196572308 NA NA
"ENSG00000266801" 0.284646164542599 2.2314172569508 4.24885983044798 0.525180247406639 0.599457894902579 NA NA
"ENSG00000266802" 0 NA NA NA NA NA NA
"ENSG00000266803" 0.0293706419871038 0.0640639250567369 8.1030458415403 0.00790615360070074 0.993691867824081 NA NA
"ENSG00000266805" 0.331760190901311 -1.54606489594309 3.26232960043572 -0.473914375707654 0.63556096740735 NA NA
"ENSG00000266806" 0 NA NA NA NA NA NA
"ENSG00000266818" 0 NA NA NA NA NA NA
"ENSG00000266821" 0.47097779723083 0.570386352383635 2.86727899750109 0.198929491298455 0.842317899807524 NA NA
"ENSG00000266824" 0.154289856284582 0.943965036839555 8.09745367279202 0.116575540285132 0.907196421566193 NA NA
"ENSG00000266830" 0.0241212607448155 0 8.1030458415403 0 1 NA NA
"ENSG00000266839" 0.0856201918162622 0.0639715825108627 8.10304584153931 0.00789475757164299 0.993700960255954 NA NA
"ENSG00000266840" 0 NA NA NA NA NA NA
"ENSG00000266844" 0.0672144572905504 -0.256440723372195 8.10304584151708 -0.0316474481803232 0.974753204146026 NA NA
"ENSG00000266846" 0.0942437835470629 0 8.10304584152446 0 1 NA NA
"ENSG00000266850" 0.29666068526221 2.11258263609476 4.58883101283346 0.460374903801548 0.645247145040577 NA NA
"ENSG00000266865" 0 NA NA NA NA NA NA
"ENSG00000266869" 0.16280866287352 -0.256566870851023 8.1030458414507 -0.0316630160894029 0.974740788973621 NA NA
"ENSG00000266872" 0 NA NA NA NA NA NA
"ENSG00000266876" 0.027274561230003 -0.256392897827569 8.1030458415403 -0.0316415460113985 0.974757911038216 NA NA
"ENSG00000266877" 0 NA NA NA NA NA NA
"ENSG00000266885" 0 NA NA NA NA NA NA
"ENSG00000266891" 0 NA NA NA NA NA NA
"ENSG00000266893" 0.030801352277737 0.0640481553530951 8.10304584153799 0.00790420745551879 0.993693420574757 NA NA
"ENSG00000266896" 0.214747785587611 -0.256605854028146 7.39829875051019 -0.0346844406642068 0.972331368013926 NA NA
"ENSG00000266897" 0.108545710610242 1.34616943443168 8.10304584147772 0.166131287020608 0.86805363278589 NA NA
"ENSG00000266900" 0.694446136117648 0.623103373220714 1.32727890443954 0.469459260699867 0.638741398187738 NA NA
"ENSG00000266901" 0.0139298105332532 0.0640803968000287 8.1030458415403 0.00790818638486782 0.993690245947682 NA NA
"ENSG00000266905" 0 NA NA NA NA NA NA
"ENSG00000266906" 0 NA NA NA NA NA NA
"ENSG00000266907" 0 NA NA NA NA NA NA
"ENSG00000266908" 0.138924116131793 -0.601918275312003 8.10257666668602 -0.0742872668871876 0.940781808587908 NA NA
"ENSG00000266910" 0.440666979662855 -0.256565306519298 2.85492667314206 -0.089867564352162 0.928392456723848 NA NA
"ENSG00000266918" 2.38967044389327 -1.26667903255743 0.764119062771299 -1.65769851096694 0.0973783345317524 NA NA
"ENSG00000266922" 0 NA NA NA NA NA NA
"ENSG00000266923" 0 NA NA NA NA NA NA
"ENSG00000266924" 0 NA NA NA NA NA NA
"ENSG00000266925" 0 NA NA NA NA NA NA
"ENSG00000266928" 0.874210734364315 -0.503669939785892 1.2808505781249 -0.393230833001021 0.694148998777467 NA NA
"ENSG00000266929" 0 NA NA NA NA NA NA
"ENSG00000266931" 0 NA NA NA NA NA NA
"ENSG00000266932" 0.150672294885058 -1.25507232077743 8.09921547813837 -0.154962208891114 0.876851110289705 NA NA
"ENSG00000266934" 0 NA NA NA NA NA NA
"ENSG00000266936" 0 NA NA NA NA NA NA
"ENSG00000266938" 0.0127985154158495 0 8.1030458415403 0 1 NA NA
"ENSG00000266941" 0 NA NA NA NA NA NA
"ENSG00000266944" 0.0274113400349413 0.0640518113560038 8.10304584153963 0.00790465864424057 0.993693060589488 NA NA
"ENSG00000266947" 1.82129421817042 -0.169721702193028 1.03985833189097 -0.163216177615649 0.870348229110529 NA NA
"ENSG00000266950" 0.0501213769113333 0.0640356523868512 8.10304584152888 0.00790266445966064 0.993694651668879 NA NA
"ENSG00000266951" 0.0153891473570691 0 8.1030458415403 0 1 NA NA
"ENSG00000266953" 0 NA NA NA NA NA NA
"ENSG00000266954" 0.00843519566997121 0.06408245581865 8.1030458415403 0.00790844048914682 0.993690043208141 NA NA
"ENSG00000266955" 0 NA NA NA NA NA NA
"ENSG00000266957" 0 NA NA NA NA NA NA
"ENSG00000266959" 0 NA NA NA NA NA NA
"ENSG00000266961" 0 NA NA NA NA NA NA
"ENSG00000266963" 0 NA NA NA NA NA NA
"ENSG00000266965" 0.182027652743076 -0.947519709634027 8.10194709953491 -0.116949629267318 0.906899969487997 NA NA
"ENSG00000266968" 0.0421601805683188 0.0640515713506876 8.1030458415403 0.00790462902509164 0.993693084221412 NA NA
"ENSG00000266973" 0.00986299089135307 0 8.10304584153879 0 1 NA NA
"ENSG00000266976" 0.137004973555918 1.76289650385611 8.0815809469046 0.2181375791987 0.827321918378353 NA NA
"ENSG00000266977" 0 NA NA NA NA NA NA
"ENSG00000266980" 0 NA NA NA NA NA NA
"ENSG00000266981" 0 NA NA NA NA NA NA
"ENSG00000266985" 0 NA NA NA NA NA NA
"ENSG00000266987" 0.0213831826338646 1.34627212601257 8.1030458415403 0.16614396022677 0.868043659622683 NA NA
"ENSG00000266988" 0.0205727626559886 1.34627241162466 8.1030458415395 0.166143995474284 0.868043631884727 NA NA
"ENSG00000266990" 0.335205166247543 -1.47226051862916 3.02658003635035 -0.486443609931593 0.626652677141919 NA NA
"ENSG00000266993" 0.480153446447633 -0.921496186101491 2.65659934811094 -0.346870591064757 0.728688541452372 NA NA
"ENSG00000266994" 0 NA NA NA NA NA NA
"ENSG00000266995" 0.0339254816347371 0 8.1030458415403 0 1 NA NA
"ENSG00000266997" 0 NA NA NA NA NA NA
"ENSG00000266998" 0.116447408354301 1.3461686323212 8.10304584147213 0.166131188031961 0.868053710684961 NA NA
"ENSG00000267000" 0 NA NA NA NA NA NA
"ENSG00000267001" 0.0266948063477889 0.0640515713506877 8.1030458415403 0.00790462902509166 0.993693084221412 NA NA
"ENSG00000267004" 0 NA NA NA NA NA NA
"ENSG00000267005" 0 NA NA NA NA NA NA
"ENSG00000267006" 0.00894641472455145 0 8.10304584153714 0 1 NA NA
"ENSG00000267007" 0.0371565005187752 0 8.10304584153879 0 1 NA NA
"ENSG00000267009" 0.0172401525216537 0.0640659840753582 8.1030458415403 0.00790640770497974 0.993691665084537 NA NA
"ENSG00000267011" 0.0083034808044931 0 8.1030458415403 0 1 NA NA
"ENSG00000267015" 0 NA NA NA NA NA NA
"ENSG00000267016" 0.0203423750265751 0 8.1030458415338 0 1 NA NA
"ENSG00000267022" 1.84366632822632 0.0607029560028603 2.69637020467566 0.0225128418559135 0.982038868277074 NA NA
"ENSG00000267024" 0.158330576361053 0.737750619510403 8.10112501502469 0.0910676749392386 0.927438817545485 NA NA
"ENSG00000267026" 0.0313666425327228 0 8.10304584153667 0 1 NA NA
"ENSG00000267027" 0 NA NA NA NA NA NA
"ENSG00000267030" 0 NA NA NA NA NA NA
"ENSG00000267032" 0 NA NA NA NA NA NA
"ENSG00000267033" 0.027540444086082 0 8.1030458415403 0 1 NA NA
"ENSG00000267035" 0 NA NA NA NA NA NA
"ENSG00000267036" 0 NA NA NA NA NA NA
"ENSG00000267038" 0 NA NA NA NA NA NA
"ENSG00000267039" 0 NA NA NA NA NA NA
"ENSG00000267042" 0.534645614975497 -0.291365218722702 1.91902121117886 -0.151830118930117 0.879320926051689 NA NA
"ENSG00000267044" 0 NA NA NA NA NA NA
"ENSG00000267047" 0 NA NA NA NA NA NA
"ENSG00000267048" 0 NA NA NA NA NA NA
"ENSG00000267049" 0.013355844099843 0 8.1030458415403 0 1 NA NA
"ENSG00000267051" 0.0441089646574398 0.0640371586260204 8.1030458415403 0.00790285034520398 0.993694503358306 NA NA
"ENSG00000267052" 0.106956263051928 -0.562726541291566 8.1027417641045 -0.0694489047873239 0.944632302467333 NA NA
"ENSG00000267053" 4.48571540421536 0.488399862743457 0.543393229357003 0.898796371315447 0.368761133277873 NA NA
"ENSG00000267054" 0 NA NA NA NA NA NA
"ENSG00000267055" 0 NA NA NA NA NA NA
"ENSG00000267056" 0 NA NA NA NA NA NA
"ENSG00000267059" 0.00888992521533467 0 8.1030458415403 0 1 NA NA
"ENSG00000267061" 0 NA NA NA NA NA NA
"ENSG00000267062" 0 NA NA NA NA NA NA
"ENSG00000267063" 0 NA NA NA NA NA NA
"ENSG00000267069" 1.33848720395617 0.468582207723987 1.14678274349586 0.40860591108614 0.68282889202981 NA NA
"ENSG00000267070" 0.00880495685168251 0 8.1030458415403 0 1 NA NA
"ENSG00000267072" 0 NA NA NA NA NA NA
"ENSG00000267073" 0 NA NA NA NA NA NA
"ENSG00000267074" 0 NA NA NA NA NA NA
"ENSG00000267075" 0.012093223816089 0 8.1030458415403 0 1 NA NA
"ENSG00000267077" 0 NA NA NA NA NA NA
"ENSG00000267078" 0 NA NA NA NA NA NA
"ENSG00000267079" 0.104069081010839 0 8.10304584152217 0 1 NA NA
"ENSG00000267081" 0 NA NA NA NA NA NA
"ENSG00000267082" 0.0427633771046895 0.0640439989533953 8.10304584153357 0.00790369451263951 0.993693829831177 NA NA
"ENSG00000267084" 0 NA NA NA NA NA NA
"ENSG00000267085" 0 NA NA NA NA NA NA
"ENSG00000267088" 0.044332990784702 0.0640339733634237 8.10304584153717 0.00790245725072639 0.993694816992527 NA NA
"ENSG00000267089" 0 NA NA NA NA NA NA
"ENSG00000267090" 0 NA NA NA NA NA NA
"ENSG00000267092" 0.074764216700403 -0.256421723276909 8.1030458415403 -0.0316451033711746 0.974755074096444 NA NA
"ENSG00000267095" 0 NA NA NA NA NA NA
"ENSG00000267096" 0.264409687335857 -0.256583633687259 4.8626876841043 -0.0527658057345547 0.957918506599411 NA NA
"ENSG00000267098" 0.0475059975143679 0 8.10304584153058 0 1 NA NA
"ENSG00000267101" 0 NA NA NA NA NA NA
"ENSG00000267105" 0 NA NA NA NA NA NA
"ENSG00000267108" 0 NA NA NA NA NA NA
"ENSG00000267109" 0 NA NA NA NA NA NA
"ENSG00000267110" 0 NA NA NA NA NA NA
"ENSG00000267112" 0 NA NA NA NA NA NA
"ENSG00000267113" 0 NA NA NA NA NA NA
"ENSG00000267114" 0.485141989872359 -0.0399762091179779 2.41928438894955 -0.0165239809344347 0.986816370679444 NA NA
"ENSG00000267115" 0.271546874388421 0.0639631000867505 4.81519283935016 0.013283600931626 0.989401531596158 NA NA
"ENSG00000267117" 0 NA NA NA NA NA NA
"ENSG00000267120" 3.28747775620813 1.19650219418697 1.41240842539441 0.847136120596879 0.39691925399913 NA NA
"ENSG00000267122" 0.0929195620157518 1.29756148012377 8.09989855896131 0.16019478153689 0.872727640039412 NA NA
"ENSG00000267124" 0 NA NA NA NA NA NA
"ENSG00000267125" 0 NA NA NA NA NA NA
"ENSG00000267127" 2.63652989886873 0.069520333474848 0.653836574080789 0.106326773739424 0.915323089621945 NA NA
"ENSG00000267130" 0.163643686653441 1.3460930081867 8.10304584147386 0.166121855228435 0.868061055136176 NA NA
"ENSG00000267131" 0 NA NA NA NA NA NA
"ENSG00000267133" 0.0139298105332532 0.0640803968000287 8.1030458415403 0.00790818638486782 0.993690245947682 NA NA
"ENSG00000267135" 0.366603622099505 1.72475232010978 3.5488603443252 0.486001745001813 0.6269659287232 NA NA
"ENSG00000267136" 0.0341019723625842 0 8.10304584153555 0 1 NA NA
"ENSG00000267137" 0 NA NA NA NA NA NA
"ENSG00000267138" 0 NA NA NA NA NA NA
"ENSG00000267139" 0 NA NA NA NA NA NA
"ENSG00000267140" 0.660943065131429 -0.959803482855156 1.67511126441036 -0.572978943696021 0.566658951008903 NA NA
"ENSG00000267141" 0 NA NA NA NA NA NA
"ENSG00000267142" 0.0394896176828702 0 8.10304584152193 0 1 NA NA
"ENSG00000267143" 0 NA NA NA NA NA NA
"ENSG00000267145" 0.0219354074119585 0.0640639250567371 8.1030458415403 0.00790615360070076 0.993691867824081 NA NA
"ENSG00000267146" 0 NA NA NA NA NA NA
"ENSG00000267148" 0.0276059319535614 0 8.1030458415403 0 1 NA NA
"ENSG00000267149" 0 NA NA NA NA NA NA
"ENSG00000267150" 0 NA NA NA NA NA NA
"ENSG00000267152" 2.49721980937271 -1.25320298586801 0.949005958260162 -1.32054280055896 0.18665385586549 NA NA
"ENSG00000267157" 0 NA NA NA NA NA NA
"ENSG00000267159" 0 NA NA NA NA NA NA
"ENSG00000267160" 1.11744816933937 -0.543365611214716 1.20389612262979 -0.451339281688014 0.65174503748899 NA NA
"ENSG00000267166" 0 NA NA NA NA NA NA
"ENSG00000267168" 0.305416854952397 0.0639013924152496 6.35109142194051 0.0100614820618856 0.99197223425062 NA NA
"ENSG00000267172" 0.0198489524859305 0 8.10304584152921 0 1 NA NA
"ENSG00000267173" 0 NA NA NA NA NA NA
"ENSG00000267174" 0.00881101099143422 0 8.1030458415403 0 1 NA NA
"ENSG00000267175" 0.490530955046673 -0.129474312451395 2.50779416469595 -0.0516287637454858 0.958824499742912 NA NA
"ENSG00000267177" 0 NA NA NA NA NA NA
"ENSG00000267179" 0.0126043354413591 0.064082455818653 8.1030458415403 0.00790844048914718 0.993690043208141 NA NA
"ENSG00000267180" 0 NA NA NA NA NA NA
"ENSG00000267184" 0 NA NA NA NA NA NA
"ENSG00000267187" 0 NA NA NA NA NA NA
"ENSG00000267188" 0 NA NA NA NA NA NA
"ENSG00000267192" 0.083117230614397 0 8.10304584150048 0 1 NA NA
"ENSG00000267193" 0 NA NA NA NA NA NA
"ENSG00000267196" 0 NA NA NA NA NA NA
"ENSG00000267197" 0.0147097758718083 0 8.1030458415403 0 1 NA NA
"ENSG00000267198" 0.155285868106872 0 8.10304584147218 0 1 NA NA
"ENSG00000267199" 0.734865009072533 -0.0811868156425554 1.42210971901839 -0.0570889957060379 0.954474302282187 NA NA
"ENSG00000267202" 0 NA NA NA NA NA NA
"ENSG00000267205" 1.196889765063 0.138536600765827 1.06195523618311 0.130454275326855 0.896207027922933 NA NA
"ENSG00000267211" 0 NA NA NA NA NA NA
"ENSG00000267212" 0 NA NA NA NA NA NA
"ENSG00000267214" 0.0605015736348851 0 8.1030458414979 0 1 NA NA
"ENSG00000267215" 0.056486108420478 0.0640150151421458 8.10304584153776 0.00790011760935531 0.993696683697984 NA NA
"ENSG00000267218" 0.37615138055204 -0.883239753770015 2.70115465952038 -0.32698599861988 0.743678475130739 NA NA
"ENSG00000267219" 0.0163236092191201 0.0640803968000286 8.1030458415403 0.00790818638486779 0.993690245947682 NA NA
"ENSG00000267220" 0 NA NA NA NA NA NA
"ENSG00000267222" 0.29259300116462 1.75613674456978 3.54954013484841 0.494750496642793 0.620776251900724 NA NA
"ENSG00000267223" 0.157449947028146 2.68101137141431 8.05816222769996 0.332707544928585 0.739355053694684 NA NA
"ENSG00000267224" 0.0804571025615174 0 8.10304584153524 0 1 NA NA
"ENSG00000267227" 0 NA NA NA NA NA NA
"ENSG00000267228" 0.131042637717823 -0.576990967193313 8.10304584153071 -0.0712066769061147 0.943233267505767 NA NA
"ENSG00000267231" 0.0109135640315278 0.0640824558186499 8.1030458415403 0.0079084404891468 0.993690043208141 NA NA
"ENSG00000267232" 0 NA NA NA NA NA NA
"ENSG00000267234" 0.0211970197393487 0 8.10304584153335 0 1 NA NA
"ENSG00000267238" 0 NA NA NA NA NA NA
"ENSG00000267239" 0.215814206985504 -0.160554386054901 7.4179346905824 -0.0216440819112005 0.982731869476976 NA NA
"ENSG00000267240" 0 NA NA NA NA NA NA
"ENSG00000267243" 0 NA NA NA NA NA NA
"ENSG00000267244" 0.0259198930596491 0 8.1030458415403 0 1 NA NA
"ENSG00000267245" 0 NA NA NA NA NA NA
"ENSG00000267246" 0.0117105097379052 0.0640803968000287 8.1030458415403 0.00790818638486782 0.993690245947682 NA NA
"ENSG00000267247" 0 NA NA NA NA NA NA
"ENSG00000267248" 4.53920662669172 -0.995782172371864 0.590442626796996 -1.68650115553773 0.0916993127082369 NA NA
"ENSG00000267249" 1.48078040872544 0.489734264126475 0.99845165431362 0.490493717958873 0.623784574062544 NA NA
"ENSG00000267250" 0 NA NA NA NA NA NA
"ENSG00000267251" 0.0780239988265081 0.063998233677471 8.10304584149352 0.0078980466023965 0.993698336070911 NA NA
"ENSG00000267255" 0 NA NA NA NA NA NA
"ENSG00000267257" 0.0083034808044931 0 8.1030458415403 0 1 NA NA
"ENSG00000267260" 3.69569056550742 0.778768135196526 0.561625182976654 1.3866332187403 0.165553633578852 NA NA
"ENSG00000267261" 0 NA NA NA NA NA NA
"ENSG00000267262" 0.088255431734059 0.0639795976241801 8.10304584148951 0.00789574671990494 0.993700171054426 NA NA
"ENSG00000267263" 0 NA NA NA NA NA NA
"ENSG00000267264" 0.132781550607355 -0.0537136428218925 8.0982513362676 -0.00663274583505932 0.99470787330554 NA NA
"ENSG00000267269" 0 NA NA NA NA NA NA
"ENSG00000267271" 0 NA NA NA NA NA NA
"ENSG00000267273" 0 NA NA NA NA NA NA
"ENSG00000267274" 0.0083034808044931 0 8.1030458415403 0 1 NA NA
"ENSG00000267277" 0.0697988500483617 0.0639995821323157 8.10304584152702 0.00789821301569422 0.993698203296451 NA NA
"ENSG00000267279" 8.49134156274058 1.0216238660415 0.334207410386769 3.0568558155524 0.00223671838052128 NA NA
"ENSG00000267282" 0.0354479327293967 0 8.10304584153763 0 1 NA NA
"ENSG00000267283" 5.77340809899016 0.0879113846460006 0.438228687174089 0.200606183983289 0.841006522252357 NA NA
"ENSG00000267284" 0.648889709996071 -0.978330457261117 1.78324747395497 -0.548622931785979 0.583264245213826 NA NA
"ENSG00000267285" 0 NA NA NA NA NA NA
"ENSG00000267286" 0.0241022010093826 0 8.1030458415403 0 1 NA NA
"ENSG00000267287" 0.0706333282897041 0 8.10304584152168 0 1 NA NA
"ENSG00000267288" 0.147728320682647 -0.269951955799577 8.0986305322557 -0.03333303757029 0.973409008219517 NA NA
"ENSG00000267292" 0 NA NA NA NA NA NA
"ENSG00000267293" 0.237543978162994 0.845923261580919 7.0717702691897 0.119619731606164 0.904784388396591 NA NA
"ENSG00000267295" 0 NA NA NA NA NA NA
"ENSG00000267298" 0.0874039001726813 1.74685274841794 8.08479143928348 0.216066519654433 0.828935896735945 NA NA
"ENSG00000267299" 0 NA NA NA NA NA NA
"ENSG00000267303" 0 NA NA NA NA NA NA
"ENSG00000267304" 0.0144143174891462 0 8.1030458415403 0 1 NA NA
"ENSG00000267305" 0 NA NA NA NA NA NA
"ENSG00000267311" 0 NA NA NA NA NA NA
"ENSG00000267312" 0.0106008753310464 0 8.10304584153717 0 1 NA NA
"ENSG00000267314" 0.0650467098912475 1.3462349655664 8.10304584153435 0.166139374241956 0.86804726855508 NA NA
"ENSG00000267316" 0.283125474131747 1.46386930532124 4.70445251048771 0.311166772766398 0.755673841489877 NA NA
"ENSG00000267317" 5.39141759691535 0.15191390352342 0.494552354390616 0.307174563369751 0.758710505679543 NA NA
"ENSG00000267318" 0.120066739211709 -0.576960228302389 8.10304584149815 -0.0712028834080638 0.943236286615957 NA NA
"ENSG00000267320" 0.0527802757375467 0 8.10304584153714 0 1 NA NA
"ENSG00000267324" 0 NA NA NA NA NA NA
"ENSG00000267328" 0 NA NA NA NA NA NA
"ENSG00000267335" 0 NA NA NA NA NA NA
"ENSG00000267338" 0 NA NA NA NA NA NA
"ENSG00000267340" 0.0258852988144549 1.34626858730432 8.10304584153473 0.16614352351354 0.868044003293246 NA NA
"ENSG00000267341" 0 NA NA NA NA NA NA
"ENSG00000267342" 0.0675303670863098 0 8.10304584151484 0 1 NA NA
"ENSG00000267344" 0 NA NA NA NA NA NA
"ENSG00000267345" 0.217709100278821 -0.595359408982279 5.1918854975769 -0.114671136191301 0.908705792959145 NA NA
"ENSG00000267349" 0 NA NA NA NA NA NA
"ENSG00000267353" 0.522677974534579 -0.256559283856812 2.24297975694577 -0.114383236434628 0.908934002160527 NA NA
"ENSG00000267354" 0 NA NA NA NA NA NA
"ENSG00000267356" 0 NA NA NA NA NA NA
"ENSG00000267359" 0.0196258413394228 0 8.10304584153923 0 1 NA NA
"ENSG00000267360" 4.45940698059472 2.64036965510095 1.9275551852203 1.36980236692896 0.170748603015326 NA NA
"ENSG00000267363" 0 NA NA NA NA NA NA
"ENSG00000267364" 0.125944738738667 0 8.10304584148119 0 1 NA NA
"ENSG00000267366" 0 NA NA NA NA NA NA
"ENSG00000267370" 0 NA NA NA NA NA NA
"ENSG00000267371" 0 NA NA NA NA NA NA
"ENSG00000267372" 0 NA NA NA NA NA NA
"ENSG00000267373" 0.0112119951205771 1.34628653873724 8.1030458415403 0.166145738906658 0.868042259894525 NA NA
"ENSG00000267375" 0 NA NA NA NA NA NA
"ENSG00000267378" 0 NA NA NA NA NA NA
"ENSG00000267379" 0.109255185596505 -0.627069815740946 8.10214715655035 -0.0773955105510492 0.93830891213317 NA NA
"ENSG00000267385" 0.0584943472400199 0.0640187222538963 8.10304584152023 0.00790057510545758 0.993696318680299 NA NA
"ENSG00000267387" 0 NA NA NA NA NA NA
"ENSG00000267388" 0.363556455335541 1.31893945093947 3.1682989682369 0.416292611323051 0.677195898556647 NA NA
"ENSG00000267389" 0 NA NA NA NA NA NA
"ENSG00000267393" 0 NA NA NA NA NA NA
"ENSG00000267396" 0 NA NA NA NA NA NA
"ENSG00000267397" 1.32169505067268 -0.673815356345653 0.976214112909225 -0.690233164461851 0.490047570568173 NA NA
"ENSG00000267398" 0.026775855944484 0 8.10304584153798 0 1 NA NA
"ENSG00000267399" 0 NA NA NA NA NA NA
"ENSG00000267400" 0 NA NA NA NA NA NA
"ENSG00000267401" 0.0339902969284318 0 8.10304584152103 0 1 NA NA
"ENSG00000267404" 0.00886594486577857 0 8.10304584154009 0 1 NA NA
"ENSG00000267405" 0.128563362832528 -0.273225171807886 8.10272336697023 -0.0337201653609027 0.973100298482986 NA NA
"ENSG00000267406" 0.0208800907970795 0 8.10304584153443 0 1 NA NA
"ENSG00000267408" 0 NA NA NA NA NA NA
"ENSG00000267409" 0 NA NA NA NA NA NA
"ENSG00000267412" 0.891714064151428 -1.02051454005996 1.51020421345795 -0.675746055378339 0.499201889692975 NA NA
"ENSG00000267415" 0 NA NA NA NA NA NA
"ENSG00000267417" 0 NA NA NA NA NA NA
"ENSG00000267420" 0 NA NA NA NA NA NA
"ENSG00000267422" 0.0146475471832474 0 8.1030458415403 0 1 NA NA
"ENSG00000267423" 0.443365816096482 -0.890537148305563 1.80590232737185 -0.49312586556194 0.621923655745082 NA NA
"ENSG00000267424" 0.261857570072344 2.38481049714813 4.81845314562967 0.494932797948062 0.620647558175285 NA NA
"ENSG00000267426" 0.377829090598748 4.19376307937448 8.02604460390892 0.522519283948658 0.601308823401048 NA NA
"ENSG00000267429" 0.125762344646362 1.02570456047071 8.10304584148905 0.126582593821562 0.89927077422617 NA NA
"ENSG00000267430" 0.587948849836236 -1.34559597710522 1.66096848489536 -0.810127337960896 0.417866993578871 NA NA
"ENSG00000267433" 0 NA NA NA NA NA NA
"ENSG00000267437" 0 NA NA NA NA NA NA
"ENSG00000267439" 0.171222164504412 2.06559173718344 8.08321474750991 0.255540871015428 0.798305380643817 NA NA
"ENSG00000267441" 0 NA NA NA NA NA NA
"ENSG00000267443" 0 NA NA NA NA NA NA
"ENSG00000267446" 0.0689611146876906 1.34621001659568 8.10304584152454 0.166136295280097 0.868049691540049 NA NA
"ENSG00000267448" 0 NA NA NA NA NA NA
"ENSG00000267449" 0 NA NA NA NA NA NA
"ENSG00000267455" 0 NA NA NA NA NA NA
"ENSG00000267456" 0 NA NA NA NA NA NA
"ENSG00000267457" 0.124670719854339 0 8.10304584148445 0 1 NA NA
"ENSG00000267458" 0.0433412730237183 1.34624050258649 8.1030458415375 0.166140057567668 0.868046730812981 NA NA
"ENSG00000267461" 0 NA NA NA NA NA NA
"ENSG00000267462" 0.131651793340768 -0.25652979741087 8.10304584148203 -0.0316584408417899 0.974744437663868 NA NA
"ENSG00000267466" 0 NA NA NA NA NA NA
"ENSG00000267469" 0 NA NA NA NA NA NA
"ENSG00000267471" 0 NA NA NA NA NA NA
"ENSG00000267474" 0.179897369162803 -0.553294299625561 8.10251449759071 -0.0682867398497199 0.945557379555936 NA NA
"ENSG00000267476" 0 NA NA NA NA NA NA
"ENSG00000267477" 0 NA NA NA NA NA NA
"ENSG00000267478" 0 NA NA NA NA NA NA
"ENSG00000267481" 1.04099692736532 1.4597212821769 1.16670141640299 1.25115240425208 0.210878879321569 NA NA
"ENSG00000267482" 0 NA NA NA NA NA NA
"ENSG00000267484" 0.0426423321450364 0 8.10304584150072 0 1 NA NA
"ENSG00000267487" 0 NA NA NA NA NA NA
"ENSG00000267490" 0 NA NA NA NA NA NA
"ENSG00000267491" 0.0147097758718083 0 8.1030458415403 0 1 NA NA
"ENSG00000267492" 0 NA NA NA NA NA NA
"ENSG00000267501" 0 NA NA NA NA NA NA
"ENSG00000267503" 0 NA NA NA NA NA NA
"ENSG00000267504" 0.0612556635581118 0.0640053595417766 8.10304584153191 0.00789892600801035 0.993697634428635 NA NA
"ENSG00000267505" 0.0250276041636607 0 8.1030458415403 0 1 NA NA
"ENSG00000267506" 0.527943380595631 1.03531517212712 1.82949379756754 0.565902531893608 0.571460040320954 NA NA
"ENSG00000267507" 0.0430680177903058 0 8.1030458415403 0 1 NA NA
"ENSG00000267509" 0.246501178807464 -1.12126814618266 4.9765426415766 -0.225310667855031 0.821737601272252 NA NA
"ENSG00000267510" 0 NA NA NA NA NA NA
"ENSG00000267512" 0 NA NA NA NA NA NA
"ENSG00000267515" 0.149677633152437 0.0639309804853359 8.10304584150042 0.00788974686011376 0.993704958100812 NA NA
"ENSG00000267518" 0 NA NA NA NA NA NA
"ENSG00000267520" 0 NA NA NA NA NA NA
"ENSG00000267521" 0 NA NA NA NA NA NA
"ENSG00000267523" 0 NA NA NA NA NA NA
"ENSG00000267526" 0.7188971823519 0.50414613634607 1.20424771737166 0.418639893664402 0.675479329386562 NA NA
"ENSG00000267529" 0.0564641999329044 0.0640184090060085 8.1030458415381 0.007900536447398 0.993696349524005 NA NA
"ENSG00000267533" 0.00986299089135307 0 8.10304584153879 0 1 NA NA
"ENSG00000267537" 0 NA NA NA NA NA NA
"ENSG00000267543" 0.0102248976740533 0 8.1030458415403 0 1 NA NA
"ENSG00000267546" 0.194442401763325 0.7051622297637 7.764456113879 0.0908192691698288 0.927636198741331 NA NA
"ENSG00000267552" 0 NA NA NA NA NA NA
"ENSG00000267554" 0 NA NA NA NA NA NA
"ENSG00000267555" 0 NA NA NA NA NA NA
"ENSG00000267557" 0 NA NA NA NA NA NA
"ENSG00000267558" 0 NA NA NA NA NA NA
"ENSG00000267559" 0.645919756167479 2.02641138132442 1.83549642846604 1.10401270735129 0.269587625431918 NA NA
"ENSG00000267560" 0.0236690405055655 0 8.10304584153767 0 1 NA NA
"ENSG00000267561" 0.681094247116923 0.00315713336905322 1.58229132254233 0.00199529209575676 0.998407988298854 NA NA
"ENSG00000267563" 0.426429247798316 0.341474150966588 2.24014285109734 0.15243409624494 0.878844566379654 NA NA
"ENSG00000267564" 0 NA NA NA NA NA NA
"ENSG00000267565" 0 NA NA NA NA NA NA
"ENSG00000267567" 0 NA NA NA NA NA NA
"ENSG00000267568" 0.0207386329242105 0 8.10304584153665 0 1 NA NA
"ENSG00000267571" 0.424898499784412 -0.109806395958141 3.39975473526141 -0.032298328705673 0.974234142010577 NA NA
"ENSG00000267574" 0 NA NA NA NA NA NA
"ENSG00000267576" 0.0190908425398318 0 8.10304584153902 0 1 NA NA
"ENSG00000267579" 0 NA NA NA NA NA NA
"ENSG00000267580" 0 NA NA NA NA NA NA
"ENSG00000267581" 0.0610637483463114 0 8.1030458415238 0 1 NA NA
"ENSG00000267582" 0 NA NA NA NA NA NA
"ENSG00000267585" 0 NA NA NA NA NA NA
"ENSG00000267587" 0.0139298105332532 0.0640803968000287 8.1030458415403 0.00790818638486782 0.993690245947682 NA NA
"ENSG00000267589" 0.0324495750811222 0.0640495123320663 8.1030458415403 0.00790437492081264 0.993693286960959 NA NA
"ENSG00000267591" 0 NA NA NA NA NA NA
"ENSG00000267592" 0.0127985154158495 0 8.1030458415403 0 1 NA NA
"ENSG00000267598" 0 NA NA NA NA NA NA
"ENSG00000267601" 0.0229058688269964 0 8.10304584152984 0 1 NA NA
"ENSG00000267604" 0.0212017506620929 0 8.10304584152716 0 1 NA NA
"ENSG00000267605" 0.768762274658814 0.648736180527809 2.02788638026962 0.319907558352236 0.749038408002528 NA NA
"ENSG00000267606" 0.0252741790249243 0 8.10304584153297 0 1 NA NA
"ENSG00000267610" 0 NA NA NA NA NA NA
"ENSG00000267611" 0 NA NA NA NA NA NA
"ENSG00000267612" 0.050998359794615 -0.256423782295528 8.1030458415403 -0.0316453574754533 0.974754871452055 NA NA
"ENSG00000267614" 0 NA NA NA NA NA NA
"ENSG00000267615" 0 NA NA NA NA NA NA
"ENSG00000267617" 0 NA NA NA NA NA NA
"ENSG00000267618" 0.0298273351715007 0 8.1030458415291 0 1 NA NA
"ENSG00000267620" 0 NA NA NA NA NA NA
"ENSG00000267623" 0.00992447624296523 0 8.1030458415403 0 1 NA NA
"ENSG00000267624" 0 NA NA NA NA NA NA
"ENSG00000267625" 0 NA NA NA NA NA NA
"ENSG00000267627" 0.0736215710323622 0.0640013618924199 8.10304584152166 0.00789843265657759 0.993698028053847 NA NA
"ENSG00000267628" 0.0111582819844231 0 8.1030458415403 0 1 NA NA
"ENSG00000267629" 3.36365302765353 0.200837888823803 0.562680021443593 0.35693090419052 0.721143533287184 NA NA
"ENSG00000267630" 0 NA NA NA NA NA NA
"ENSG00000267632" 1.1853685534859 0.0305059245039083 1.29903318987565 0.0234835604984261 0.981264551691505 NA NA
"ENSG00000267633" 0 NA NA NA NA NA NA
"ENSG00000267636" 0 NA NA NA NA NA NA
"ENSG00000267638" 0.0526903555929729 0 8.10304584153627 0 1 NA NA
"ENSG00000267640" 0 NA NA NA NA NA NA
"ENSG00000267643" 0 NA NA NA NA NA NA
"ENSG00000267644" 0.0219716336837588 1.34627418503119 8.1030458415403 0.16614421433105 0.868043459655863 NA NA
"ENSG00000267646" 0.0682058238189097 0.064000931722214 8.10304584152701 0.00789837956910203 0.993698070410203 NA NA
"ENSG00000267648" 0.399327184497476 0 8.10304584137489 0 1 NA NA
"ENSG00000267649" 0.139747468124232 -0.256537646968691 8.10304584152619 -0.0316594095585633 0.97474366512696 NA NA
"ENSG00000267650" 0 NA NA NA NA NA NA
"ENSG00000267651" 0.0305672727006283 0 8.10304584153403 0 1 NA NA
"ENSG00000267653" 0 NA NA NA NA NA NA
"ENSG00000267655" 5.12678137143872 0.237205777424826 0.511532941544082 0.46371554627315 0.642851557472536 NA NA
"ENSG00000267656" 0 NA NA NA NA NA NA
"ENSG00000267661" 0.0101711875132875 0 8.10304584154004 0 1 NA NA
"ENSG00000267665" 0.0187294330946477 0 8.1030458415403 0 1 NA NA
"ENSG00000267666" 0.423086593268602 0.353773252940282 2.05608342875876 0.172061720838756 0.86338900623885 NA NA
"ENSG00000267670" 0 NA NA NA NA NA NA
"ENSG00000267672" 0.585458365670348 1.11180427849182 1.65415819286282 0.672126936401193 0.501502889596143 NA NA
"ENSG00000267674" 0 NA NA NA NA NA NA
"ENSG00000267675" 0.0262480854620853 0.0640659840753581 8.1030458415403 0.00790640770497972 0.993691665084537 NA NA
"ENSG00000267677" 0.0348648321384001 0 8.1030458415354 0 1 NA NA
"ENSG00000267678" 0 NA NA NA NA NA NA
"ENSG00000267681" 0.253964623572051 -0.256582078971546 8.1030458414723 -0.0316648929293143 0.974739292222547 NA NA
"ENSG00000267682" 0.00888992521533467 0 8.1030458415403 0 1 NA NA
"ENSG00000267683" 0 NA NA NA NA NA NA
"ENSG00000267686" 0 NA NA NA NA NA NA
"ENSG00000267687" 0 NA NA NA NA NA NA
"ENSG00000267688" 0.0229225048584823 1.02581324410964 8.1030458415403 0.126596006510392 0.899260157853421 NA NA
"ENSG00000267689" 0 NA NA NA NA NA NA
"ENSG00000267693" 0 NA NA NA NA NA NA
"ENSG00000267694" 0 NA NA NA NA NA NA
"ENSG00000267695" 0 NA NA NA NA NA NA
"ENSG00000267698" 2.00895111337541 0.266557625098645 0.821679895020521 0.324405680014829 0.745630920048363 NA NA
"ENSG00000267699" 0.0566979619334196 0.0640314479878201 8.10304584152747 0.00790214559316251 0.993695065651521 NA NA
"ENSG00000267703" 0.0110535018371743 0 8.10304584153701 0 1 NA NA
"ENSG00000267705" 0.00992447624296523 0 8.1030458415403 0 1 NA NA
"ENSG00000267706" 0.0117105097379052 0.0640803968000287 8.1030458415403 0.00790818638486782 0.993690245947682 NA NA
"ENSG00000267707" 0.513594455623475 -1.12411366528749 2.05923226649818 -0.545889690821083 0.585141765230368 NA NA
"ENSG00000267709" 0.0236926281615622 0 8.1030458415403 0 1 NA NA
"ENSG00000267711" 0.167850692767177 0.063910230287797 8.10304584149662 0.00788718607026823 0.993707001251922 NA NA
"ENSG00000267713" 0 NA NA NA NA NA NA
"ENSG00000267714" 0.0896538056031445 -0.256478083143687 8.10304584150842 -0.0316520587641083 0.974749527274443 NA NA
"ENSG00000267716" 0 NA NA NA NA NA NA
"ENSG00000267722" 0 NA NA NA NA NA NA
"ENSG00000267723" 0.00992447624296523 0 8.1030458415403 0 1 NA NA
"ENSG00000267724" 0 NA NA NA NA NA NA
"ENSG00000267725" 0 NA NA NA NA NA NA
"ENSG00000267727" 0 NA NA NA NA NA NA
"ENSG00000267729" 0 NA NA NA NA NA NA
"ENSG00000267731" 0.140841793573817 2.18899888893455 8.07984736527374 0.270920821888619 0.786451930163522 NA NA
"ENSG00000267732" 0.0373344221402243 0.0640518113560057 8.10304584153963 0.0079046586442408 0.993693060589488 NA NA
"ENSG00000267733" 0 NA NA NA NA NA NA
"ENSG00000267734" 0 NA NA NA NA NA NA
"ENSG00000267735" 0.0082374088221482 0 8.1030458415403 0 1 NA NA
"ENSG00000267737" 0.0451511077587385 0 8.10304584153452 0 1 NA NA
"ENSG00000267740" 0.29200817545399 -0.913705508162241 3.35012766153433 -0.27273751942449 0.785054991346869 NA NA
"ENSG00000267743" 0 NA NA NA NA NA NA
"ENSG00000267746" 0 NA NA NA NA NA NA
"ENSG00000267748" 0.13307147893544 0 8.103045841459 0 1 NA NA
"ENSG00000267749" 0.210726366984979 0.0639143088785037 6.57626862098019 0.00971893220337726 0.992245536125691 NA NA
"ENSG00000267755" 0.0296205914560128 1.34625795324407 8.10304584153963 0.16614221115998 0.868045036047284 NA NA
"ENSG00000267756" 0 NA NA NA NA NA NA
"ENSG00000267758" 0.0640640232509781 1.00619565498038 8.10182671010432 0.124193677670925 0.901161927972541 NA NA
"ENSG00000267760" 0 NA NA NA NA NA NA
"ENSG00000267762" 0 NA NA NA NA NA NA
"ENSG00000267764" 0 NA NA NA NA NA NA
"ENSG00000267765" 0 NA NA NA NA NA NA
"ENSG00000267766" 0.0483703012791745 0.0640330405887744 8.1030458415403 0.00790234213664556 0.993694908837407 NA NA
"ENSG00000267768" 0 NA NA NA NA NA NA
"ENSG00000267769" 0.439336223089383 -0.252937888764858 2.08222941549612 -0.121474553611852 0.903315168706271 NA NA
"ENSG00000267770" 0 NA NA NA NA NA NA
"ENSG00000267771" 0 NA NA NA NA NA NA
"ENSG00000267773" 0 NA NA NA NA NA NA
"ENSG00000267774" 0.00981666663675529 0 8.1030458415403 0 1 NA NA
"ENSG00000267780" 0.0112230312477958 0 8.1030458415403 0 1 NA NA
"ENSG00000267782" 0.0202628305650191 0 8.1030458415393 0 1 NA NA
"ENSG00000267783" 0.217615950453486 1.34620423885865 6.45008652640657 0.208711035634531 0.834673824672414 NA NA
"ENSG00000267784" 0.247571419371554 1.62209050515504 5.46021073365831 0.297074707237215 0.766409473856157 NA NA
"ENSG00000267786" 0 NA NA NA NA NA NA
"ENSG00000267787" 2.17032968127218 -0.393228708571607 0.845061335475442 -0.465325642132676 0.64169827455223 NA NA
"ENSG00000267788" 0 NA NA NA NA NA NA
"ENSG00000267789" 0 NA NA NA NA NA NA
"ENSG00000267791" 0 NA NA NA NA NA NA
"ENSG00000267793" 0.0766385712854162 1.92064001728294 8.08609511965996 0.237523797192694 0.812250459864458 NA NA
"ENSG00000267794" 0 NA NA NA NA NA NA
"ENSG00000267800" 0 NA NA NA NA NA NA
"ENSG00000267801" 0.0234525040349299 0 8.1030458415403 0 1 NA NA
"ENSG00000267808" 0.0234468724416498 0 8.1030458415403 0 1 NA NA
"ENSG00000267811" 4.84447110624523 0.387651658556656 0.443532746800622 0.874009103843946 0.382113295922104 NA NA
"ENSG00000267815" 0 NA NA NA NA NA NA
"ENSG00000267827" 0.0197259817827061 0 8.10304584152863 0 1 NA NA
"ENSG00000267834" 3.4208725539976 -0.850069517881857 0.701715395228657 -1.21141637145478 0.225735868030182 NA NA
"ENSG00000267838" 0.372946578853426 0.77003868502481 3.43801300652385 0.223977827763773 0.822774555853933 NA NA
"ENSG00000267857" 0 NA NA NA NA NA NA
"ENSG00000267868" 1.70444391623523 -1.8641143494418 1.29195174562749 -1.44286685300032 0.149057982221595 NA NA
"ENSG00000267872" 0.132963697203639 -0.602397105008392 8.10256858401201 -0.0743464370294924 0.940734727837952 NA NA
"ENSG00000267879" 0.0112230312477958 0 8.1030458415403 0 1 NA NA
"ENSG00000267881" 0 NA NA NA NA NA NA
"ENSG00000267882" 0.104635589527535 0.0639552478477274 8.10304584151098 0.00789274170461828 0.993702568635019 NA NA
"ENSG00000267886" 0.372891950640796 -1.74332466604229 2.71960826099455 -0.641020506903729 0.521509359544227 NA NA
"ENSG00000267890" 0.0716314314374487 0.0639976062467844 8.10304584153133 0.00789796917089759 0.993698397850381 NA NA
"ENSG00000267892" 2.94007684049899 0.394465670453133 0.670291434393227 0.588498748772193 0.556197573453085 NA NA
"ENSG00000267895" 0 NA NA NA NA NA NA
"ENSG00000267898" 0.0631026194660858 -0.564811749114751 8.10278955848019 -0.0697058395801027 0.944427793777559 NA NA
"ENSG00000267904" 2.74368019185103 -1.20191083627755 0.849649680734599 -1.41459576050025 0.157187052536051 NA NA
"ENSG00000267919" 0.3302014443662 -0.577140968606595 3.52215788791165 -0.163860050279799 0.869841317194292 NA NA
"ENSG00000267922" 0 NA NA NA NA NA NA
"ENSG00000267924" 0 NA NA NA NA NA NA
"ENSG00000267927" 0.0292707306411827 0 8.1030458415392 0 1 NA NA
"ENSG00000267934" 0.0241547082073065 0.0640639250567371 8.1030458415403 0.00790615360070076 0.993691867824081 NA NA
"ENSG00000267939" 0.758803991897571 -0.888374175479987 1.79649571936507 -0.494503919994845 0.620950338608911 NA NA
"ENSG00000267940" 4.1254184148332 -1.0063915678987 0.650869478691777 -1.54622639537732 0.122049900912408 NA NA
"ENSG00000267943" 0.562882981601468 -1.47406160796325 1.93345227244473 -0.762398756344472 0.445822048283676 NA NA
"ENSG00000267952" 0 NA NA NA NA NA NA
"ENSG00000267968" 0 NA NA NA NA NA NA
"ENSG00000267980" 0.229384069025196 0.422102239251746 5.07384268867639 0.0831918262254717 0.933699011938332 NA NA
"ENSG00000267984" 0 NA NA NA NA NA NA
"ENSG00000267986" 0 NA NA NA NA NA NA
"ENSG00000267990" 0 NA NA NA NA NA NA
"ENSG00000267992" 0 NA NA NA NA NA NA
"ENSG00000268015" 0.0139298105332532 0.0640803968000287 8.1030458415403 0.00790818638486782 0.993690245947682 NA NA
"ENSG00000268027" 1.8350644065445 0.590708805356313 0.882723687141355 0.669188800483293 0.503375049512712 NA NA
"ENSG00000268030" 0 NA NA NA NA NA NA
"ENSG00000268047" 0 NA NA NA NA NA NA
"ENSG00000268049" 0.306363496046361 -1.16941637769563 3.31663318313582 -0.352591412171171 0.724394776716557 NA NA
"ENSG00000268051" 0.0375998133999967 0 8.10304584153641 0 1 NA NA
"ENSG00000268053" 0.015427605311482 0.0640803968000287 8.1030458415403 0.00790818638486782 0.993690245947682 NA NA
"ENSG00000268055" 0 NA NA NA NA NA NA
"ENSG00000268056" 0 NA NA NA NA NA NA
"ENSG00000268069" 0.133690288252642 -0.256521248172197 8.1030458414859 -0.031657385776946 0.974745279062078 NA NA
"ENSG00000268070" 0 NA NA NA NA NA NA
"ENSG00000268078" 0 NA NA NA NA NA NA
"ENSG00000268080" 0.0101711875132875 0 8.10304584154004 0 1 NA NA
"ENSG00000268081" 0 NA NA NA NA NA NA
"ENSG00000268083" 0.0386919503996537 0.0640495123320662 8.1030458415403 0.00790437492081264 0.993693286960959 NA NA
"ENSG00000268087" 0.00945465382613522 0 8.1030458415403 0 1 NA NA
"ENSG00000268088" 0 NA NA NA NA NA NA
"ENSG00000268093" 0.180231487084973 0.776138896179464 8.09902274783569 0.0958311786921295 0.923654654295333 NA NA
"ENSG00000268105" 1.75402044983031 -0.879861598311493 0.885324934602634 -0.993829004382901 0.320306122897693 NA NA
"ENSG00000268107" 0.0446028898821817 0 8.10304584152911 0 1 NA NA
"ENSG00000268108" 0.00992447624296523 0 8.1030458415403 0 1 NA NA
"ENSG00000268112" 0 NA NA NA NA NA NA
"ENSG00000268116" 0.0241547082073065 0.0640639250567371 8.1030458415403 0.00790615360070076 0.993691867824081 NA NA
"ENSG00000268120" 0 NA NA NA NA NA NA
"ENSG00000268129" 6.3767759988403 0.673876447219038 0.402573520734959 1.67392143921631 0.0941460400859155 NA NA
"ENSG00000268133" 0 NA NA NA NA NA NA
"ENSG00000268149" 0 NA NA NA NA NA NA
"ENSG00000268153" 0 NA NA NA NA NA NA
"ENSG00000268157" 0 NA NA NA NA NA NA
"ENSG00000268163" 0.0335732619672452 0 8.1030458415403 0 1 NA NA
"ENSG00000268170" 0 NA NA NA NA NA NA
"ENSG00000268173" 9.70840660801359 -0.335011543488669 0.775174125918159 -0.432175858671576 0.665613603864523 NA NA
"ENSG00000268181" 0 NA NA NA NA NA NA
"ENSG00000268184" 0.028854012820655 0.0640659840753579 8.1030458415403 0.0079064077049797 0.993691665084537 NA NA
"ENSG00000268189" 0.274809361748405 -0.629001093088814 4.78864366409739 -0.131352662091923 0.895496334299976 NA NA
"ENSG00000268191" 0 NA NA NA NA NA NA
"ENSG00000268193" 0 NA NA NA NA NA NA
"ENSG00000268199" 0.00881101099143422 0 8.1030458415403 0 1 NA NA
"ENSG00000268201" 0.512128509312458 0.655312924078057 2.4009821808916 0.27293535507819 0.784902908496691 NA NA
"ENSG00000268203" 0 NA NA NA NA NA NA
"ENSG00000268204" 0.012284013421823 0 8.1030458415403 0 1 NA NA
"ENSG00000268209" 0.0082374088221482 0 8.1030458415403 0 1 NA NA
"ENSG00000268218" 0.396099458664299 0.206618870849956 2.7999662756859 0.0737933426713652 0.941174824362523 NA NA
"ENSG00000268230" 4.74338276424795 2.90766552156129 2.38295893413021 1.22019120007312 0.222392402017728 NA NA
"ENSG00000268231" 0 NA NA NA NA NA NA
"ENSG00000268240" 0.0884730020282163 0 8.10304584149007 0 1 NA NA
"ENSG00000268266" 0.0648526488194621 0 8.10304584150515 0 1 NA NA
"ENSG00000268278" 0.0117105097379052 0.0640803968000287 8.1030458415403 0.00790818638486782 0.993690245947682 NA NA
"ENSG00000268279" 0.0694082433699246 0.454454736071465 8.10228560125817 0.0560896959742933 0.955270352438476 NA NA
"ENSG00000268287" 0 NA NA NA NA NA NA
"ENSG00000268288" 0.287880617468836 -0.577131014429834 4.7254529703571 -0.122132421600679 0.902794145349654 NA NA
"ENSG00000268289" 0 NA NA NA NA NA NA
"ENSG00000268292" 0.0803760810375584 1.34619040636072 8.10304584149745 0.166133875174023 0.8680515960402 NA NA
"ENSG00000268293" 0.264057756518053 -0.577119435323315 5.99178852417341 -0.0963183919116922 0.923267704365204 NA NA
"ENSG00000268296" 0.0328926952192371 2.02994783483617 8.0850458517448 0.251074375094372 0.801756607176006 NA NA
"ENSG00000268309" 0 NA NA NA NA NA NA
"ENSG00000268316" 0 NA NA NA NA NA NA
"ENSG00000268326" 0.0472576620715371 -0.256420635116332 8.10304584153701 -0.0316449690808726 0.974755181190967 NA NA
"ENSG00000268333" 0.0613166221571736 1.31916160548361 8.1013430098345 0.162832459245613 0.870650350548589 NA NA
"ENSG00000268355" 0 NA NA NA NA NA NA
"ENSG00000268361" 0 NA NA NA NA NA NA
"ENSG00000268362" 9.05116809348759 -0.103519962912158 0.389237780471947 -0.265955588346643 0.790273412880871 NA NA
"ENSG00000268375" 0.0959153189973746 1.02317966523438 8.10289155726189 0.126273399810886 0.899515511570223 NA NA
"ENSG00000268379" 0.0912876921489531 0.0639993963731727 8.10304584153351 0.00789819009108071 0.993698221587076 NA NA
"ENSG00000268390" 0 NA NA NA NA NA NA
"ENSG00000268392" 0 NA NA NA NA NA NA
"ENSG00000268400" 4.0503511712983 -0.473933139911569 0.931181945401937 -0.508958686593735 0.610781182670965 NA NA
"ENSG00000268401" 1.04851936471861 -0.729226333866736 1.10357270028228 -0.660786854984912 0.508749013920622 NA NA
"ENSG00000268407" 0 NA NA NA NA NA NA
"ENSG00000268416" 0.144941639128503 2.54664016836008 8.07282562995463 0.315458339507624 0.752413677654439 NA NA
"ENSG00000268434" 0 NA NA NA NA NA NA
"ENSG00000268442" 0 NA NA NA NA NA NA
"ENSG00000268455" 0.0146475471832474 0 8.1030458415403 0 1 NA NA
"ENSG00000268458" 0 NA NA NA NA NA NA
"ENSG00000268460" 0.0883346360647294 -0.849004302033293 8.10189693604263 -0.104790805009671 0.916541806416454 NA NA
"ENSG00000268461" 0 NA NA NA NA NA NA
"ENSG00000268465" 0 NA NA NA NA NA NA
"ENSG00000268472" 0.143424708673786 -0.576994799568005 8.10304584150775 -0.0712071498611493 0.943232891097732 NA NA
"ENSG00000268473" 0 NA NA NA NA NA NA
"ENSG00000268475" 0 NA NA NA NA NA NA
"ENSG00000268486" 0 NA NA NA NA NA NA
"ENSG00000268496" 1.05394755947461 -1.70597226278673 1.40626247275241 -1.21312507148663 0.2250820057827 NA NA
"ENSG00000268499" 0.0565390430313684 0 8.10304584153547 0 1 NA NA
"ENSG00000268505" 0.0165434135685007 0 8.10304584153354 0 1 NA NA
"ENSG00000268509" 0.0153891473570691 0 8.1030458415403 0 1 NA NA
"ENSG00000268520" 0.0923540411097802 0 8.10304584147772 0 1 NA NA
"ENSG00000268530" 0.013068165174519 0 8.1030458415403 0 1 NA NA
"ENSG00000268531" 0.0123199367350616 0 8.1030458415403 0 1 NA NA
"ENSG00000268533" 0.618101972339058 0 8.10304584132635 0 1 NA NA
"ENSG00000268536" 0.102571688827986 1.34617404768008 8.10304584149539 0.166131856343003 0.868053184757917 NA NA
"ENSG00000268543" 0 NA NA NA NA NA NA
"ENSG00000268555" 0.137419842906552 0 8.10304584151265 0 1 NA NA
"ENSG00000268560" 0 NA NA NA NA NA NA
"ENSG00000268565" 0.118616197178462 -0.256484499872429 8.10304584150962 -0.0316528506550624 0.974748895753309 NA NA
"ENSG00000268566" 0 NA NA NA NA NA NA
"ENSG00000268573" 1.4254930507084 -0.066803715204008 0.876779007559193 -0.0761921928194636 0.939266193863017 NA NA
"ENSG00000268575" 3.36608864220889 1.10238697765034 0.898879334754528 1.22640151467203 0.22004761631986 NA NA
"ENSG00000268582" 0 NA NA NA NA NA NA
"ENSG00000268583" 0.163831439818092 -0.256537077335092 8.10304584148503 -0.0316593392600229 0.974743721188977 NA NA
"ENSG00000268584" 4.22796866637771 -0.0918069911603267 0.523628286897724 -0.175328555499254 0.86082147523576 NA NA
"ENSG00000268589" 0 NA NA NA NA NA NA
"ENSG00000268593" 0 NA NA NA NA NA NA
"ENSG00000268595" 0 NA NA NA NA NA NA
"ENSG00000268597" 0 NA NA NA NA NA NA
"ENSG00000268601" 0 NA NA NA NA NA NA
"ENSG00000268603" 0.00936076753541151 0 8.1030458415391 0 1 NA NA
"ENSG00000268605" 0 NA NA NA NA NA NA
"ENSG00000268614" 0.0341017766117958 0.0640487099525893 8.10304584153349 0.0079042758988598 0.993693365966578 NA NA
"ENSG00000268615" 0 NA NA NA NA NA NA
"ENSG00000268618" 0 NA NA NA NA NA NA
"ENSG00000268620" 0 NA NA NA NA NA NA
"ENSG00000268623" 0 NA NA NA NA NA NA
"ENSG00000268628" 0.624994738166884 0.113193219767095 1.42485250663557 0.0794420610132993 0.936681014485849 NA NA
"ENSG00000268635" 1.01407739889055 -0.54574200661516 1.30580928753225 -0.417933929422814 0.675995424587776 NA NA
"ENSG00000268636" 0 NA NA NA NA NA NA
"ENSG00000268643" 0.0147097758718083 0 8.1030458415403 0 1 NA NA
"ENSG00000268649" 1.63498112195179 -0.747915758974896 1.05878530873015 -0.706390382269192 0.479945400280689 NA NA
"ENSG00000268650" 0.364400924298778 0.516432705405105 3.14018371099495 0.164459392486141 0.869369511537467 NA NA
"ENSG00000268652" 0 NA NA NA NA NA NA
"ENSG00000268659" 0 NA NA NA NA NA NA
"ENSG00000268669" 0 NA NA NA NA NA NA
"ENSG00000268670" 0.188607523345746 -0.582990415242678 8.10292702523761 -0.0719481260817084 0.94264319018592 NA NA
"ENSG00000268673" 0 NA NA NA NA NA NA
"ENSG00000268677" 0 NA NA NA NA NA NA
"ENSG00000268678" 2.66680732441094 -0.0275530565663224 0.690116233899438 -0.0399252404346967 0.968152728185807 NA NA
"ENSG00000268683" 0.0126043354413591 0.064082455818653 8.1030458415403 0.00790844048914718 0.993690043208141 NA NA
"ENSG00000268685" 0 NA NA NA NA NA NA
"ENSG00000268686" 0.282473298614952 -0.795994203959521 5.86655694009918 -0.135683367959617 0.892071596560622 NA NA
"ENSG00000268707" 0.170000708382402 0 8.10304584146042 0 1 NA NA
"ENSG00000268711" 0 NA NA NA NA NA NA
"ENSG00000268713" 0.282442863837719 -0.942428457068927 8.1022347370121 -0.116317101103451 0.907401232885996 NA NA
"ENSG00000268723" 0.0123199367350616 0 8.1030458415403 0 1 NA NA
"ENSG00000268729" 0 NA NA NA NA NA NA
"ENSG00000268731" 0.0259859974213874 0.0640639250567369 8.1030458415403 0.00790615360070074 0.993691867824081 NA NA
"ENSG00000268734" 0 NA NA NA NA NA NA
"ENSG00000268739" 0 NA NA NA NA NA NA
"ENSG00000268742" 0 NA NA NA NA NA NA
"ENSG00000268743" 0 NA NA NA NA NA NA
"ENSG00000268744" 3.39083239353273 -0.0146052422150844 0.594388192749253 -0.0245718915571489 0.980396439815929 NA NA
"ENSG00000268745" 0 NA NA NA NA NA NA
"ENSG00000268746" 0.083089058465525 0.0639690447291654 8.10304584151815 0.00789444438304948 0.993701210136511 NA NA
"ENSG00000268747" 0.026639600432059 1.02581324410964 8.1030458415403 0.126596006510392 0.899260157853421 NA NA
"ENSG00000268750" 0.0123163059405553 0 8.1030458415403 0 1 NA NA
"ENSG00000268756" 0.00981666663675529 0 8.1030458415403 0 1 NA NA
"ENSG00000268764" 0 NA NA NA NA NA NA
"ENSG00000268777" 0 NA NA NA NA NA NA
"ENSG00000268790" 0.0127985154158495 0 8.1030458415403 0 1 NA NA
"ENSG00000268797" 0 NA NA NA NA NA NA
"ENSG00000268798" 1.20774563916609 -0.255061309118969 1.10653445053811 -0.230504625495332 0.817699669627765 NA NA
"ENSG00000268803" 0.0113111133755411 0 8.1030458415403 0 1 NA NA
"ENSG00000268810" 0 NA NA NA NA NA NA
"ENSG00000268818" 0.555253479262062 0.284200202083339 1.6791708934263 0.169250314661801 0.86559975522625 NA NA
"ENSG00000268823" 0 NA NA NA NA NA NA
"ENSG00000268833" 0.0230827428532186 0.0640659840753582 8.1030458415403 0.00790640770497973 0.993691665084537 NA NA
"ENSG00000268836" 1.06874779233902 0.720710316899618 1.02035590541994 0.706332283736822 0.4799815213338 NA NA
"ENSG00000268839" 0 NA NA NA NA NA NA
"ENSG00000268842" 0.0145588991855777 0 8.1030458415403 0 1 NA NA
"ENSG00000268845" 0 NA NA NA NA NA NA
"ENSG00000268854" 0 NA NA NA NA NA NA
"ENSG00000268858" 7.15221485468696 -0.182457107044515 0.43180911349812 -0.422541121391384 0.672630092374821 NA NA
"ENSG00000268864" 0 NA NA NA NA NA NA
"ENSG00000268866" 0 NA NA NA NA NA NA
"ENSG00000268870" 0.120241411340081 -0.256522138079973 8.10304584150907 -0.031657495600716 0.974745191479286 NA NA
"ENSG00000268873" 0 NA NA NA NA NA NA
"ENSG00000268884" 0.010468704978083 0 8.1030458415403 0 1 NA NA
"ENSG00000268886" 0 NA NA NA NA NA NA
"ENSG00000268892" 0.0106008753310464 0 8.10304584153717 0 1 NA NA
"ENSG00000268896" 0.10900207399255 -0.576956830212829 8.10304584150388 -0.0712024640484755 0.94323662036939 NA NA
"ENSG00000268903" 0.367856101989017 -1.00173790641512 3.760960974937 -0.266351582239404 0.789968450458213 NA NA
"ENSG00000268906" 0 NA NA NA NA NA NA
"ENSG00000268912" 0.103976341231464 0.705261662426938 8.10304584152067 0.0870366126787929 0.930642409810284 NA NA
"ENSG00000268922" 0 NA NA NA NA NA NA
"ENSG00000268926" 0.249851848976277 0.615010148071087 6.8556795741602 0.0897081232310108 0.928519160567758 NA NA
"ENSG00000268931" 0 NA NA NA NA NA NA
"ENSG00000268938" 0.0126043354413591 0.064082455818653 8.1030458415403 0.00790844048914718 0.993690043208141 NA NA
"ENSG00000268945" 0.390065319659224 -0.0466806331962537 2.61940853261501 -0.0178210586913113 0.985781605020683 NA NA
"ENSG00000268947" 0.0113111133755411 0 8.1030458415403 0 1 NA NA
"ENSG00000268957" 0 NA NA NA NA NA NA
"ENSG00000268967" 0 NA NA NA NA NA NA
"ENSG00000268970" 0.0285045193953689 0 8.10304584153949 0 1 NA NA
"ENSG00000268981" 0 NA NA NA NA NA NA
"ENSG00000268985" 0.0257819304333735 0 8.1030458415403 0 1 NA NA
"ENSG00000268987" 0.0437461737497624 0 8.1030458415403 0 1 NA NA
"ENSG00000269014" 0 NA NA NA NA NA NA
"ENSG00000269025" 0 NA NA NA NA NA NA
"ENSG00000269026" 0 NA NA NA NA NA NA
"ENSG00000269032" 0 NA NA NA NA NA NA
"ENSG00000269035" 0 NA NA NA NA NA NA
"ENSG00000269043" 0 NA NA NA NA NA NA
"ENSG00000269050" 0 NA NA NA NA NA NA
"ENSG00000269053" 0.042164654999198 1.33917274771069 8.10261128394271 0.165276686833613 0.868726207667999 NA NA
"ENSG00000269066" 0.0439031298569597 0 8.10304584152136 0 1 NA NA
"ENSG00000269068" 0.183943329412197 -1.57235305147775 8.09484811948989 -0.194241204809267 0.845987020459395 NA NA
"ENSG00000269069" 0.598154935038789 -2.50470094231912 1.7915862912826 -1.39803533578391 0.162102456325826 NA NA
"ENSG00000269072" 0 NA NA NA NA NA NA
"ENSG00000269082" 0 NA NA NA NA NA NA
"ENSG00000269085" 0 NA NA NA NA NA NA
"ENSG00000269091" 0.0454572515136263 0.0640362594941367 8.10304584153681 0.00790273938299622 0.993694591890574 NA NA
"ENSG00000269095" 0 NA NA NA NA NA NA
"ENSG00000269102" 0.0304670036716697 0 8.10304584152739 0 1 NA NA
"ENSG00000269106" 0.116987626265376 0 8.10304584150978 0 1 NA NA
"ENSG00000269107" 0 NA NA NA NA NA NA
"ENSG00000269110" 0 NA NA NA NA NA NA
"ENSG00000269124" 0 NA NA NA NA NA NA
"ENSG00000269125" 0.244635048510554 -0.606644570482765 5.5301544981925 -0.109697580905026 0.912649218996979 NA NA
"ENSG00000269130" 0 NA NA NA NA NA NA
"ENSG00000269139" 0.316063552631032 -0.613254816914781 3.29964185018673 -0.185854963889513 0.852558500389013 NA NA
"ENSG00000269148" 0.730705608856505 -0.187014566966085 1.33896999125444 -0.139670469232007 0.888920359796518 NA NA
"ENSG00000269151" 0.03202915757777 0.0640491555517849 8.10304584153921 0.00790433089042212 0.99369332209103 NA NA
"ENSG00000269155" 0.0130470327679838 0 8.1030458415403 0 1 NA NA
"ENSG00000269161" 0.026383813431783 0.0640624453738267 8.10304584153474 0.0079059709924698 0.993692013519816 NA NA
"ENSG00000269172" 0.0205764546036838 0.0640643200450525 8.10304584153903 0.00790620234636172 0.993691828931887 NA NA
"ENSG00000269176" 7.24327515153545 0.741957698178897 0.391774024966692 1.89384096672049 0.0582461221470837 NA NA
"ENSG00000269177" 0 NA NA NA NA NA NA
"ENSG00000269179" 0 NA NA NA NA NA NA
"ENSG00000269181" 0 NA NA NA NA NA NA
"ENSG00000269188" 0 NA NA NA NA NA NA
"ENSG00000269189" 0.749471852087076 -2.47260085007917 1.47990551906618 -1.67078291027618 0.0947645653048406 NA NA
"ENSG00000269191" 0 NA NA NA NA NA NA
"ENSG00000269194" 0.504102834212773 0.81658118064218 1.8756166120126 0.435366788400301 0.663296213180145 NA NA
"ENSG00000269210" 0.381207598180721 0 2.58004126266966 0 1 NA NA
"ENSG00000269236" 0.0117105097379052 0.0640803968000287 8.1030458415403 0.00790818638486782 0.993690245947682 NA NA
"ENSG00000269237" 0 NA NA NA NA NA NA
"ENSG00000269243" 0.0102248976740533 0 8.1030458415403 0 1 NA NA
"ENSG00000269256" 0 NA NA NA NA NA NA
"ENSG00000269271" 0 NA NA NA NA NA NA
"ENSG00000269274" 0 NA NA NA NA NA NA
"ENSG00000269275" 0 NA NA NA NA NA NA
"ENSG00000269288" 0 NA NA NA NA NA NA
"ENSG00000269289" 0.0101711875132875 0 8.10304584154004 0 1 NA NA
"ENSG00000269292" 0 NA NA NA NA NA NA
"ENSG00000269296" 3.42850854502705 -0.869842167027539 0.649503500122407 -1.33924169286787 0.180492003518319 NA NA
"ENSG00000269300" 0 NA NA NA NA NA NA
"ENSG00000269307" 0 NA NA NA NA NA NA
"ENSG00000269318" 0.361581761257324 -1.27154769719648 3.96295029474975 -0.320858855807772 0.748317354955143 NA NA
"ENSG00000269321" 0 NA NA NA NA NA NA
"ENSG00000269349" 0 NA NA NA NA NA NA
"ENSG00000269350" 0 NA NA NA NA NA NA
"ENSG00000269353" 0.0457454405737686 0 8.10304584153546 0 1 NA NA
"ENSG00000269354" 0 NA NA NA NA NA NA
"ENSG00000269356" 0 NA NA NA NA NA NA
"ENSG00000269365" 0 NA NA NA NA NA NA
"ENSG00000269371" 0 NA NA NA NA NA NA
"ENSG00000269373" 0 NA NA NA NA NA NA
"ENSG00000269374" 3.68409070450424 -0.667395237346942 0.663980681904096 -1.00514255239031 0.314828212699512 NA NA
"ENSG00000269376" 0.0289939506263015 0 8.10304584153739 0 1 NA NA
"ENSG00000269385" 0 NA NA NA NA NA NA
"ENSG00000269387" 0.00886594486577857 0 8.10304584154009 0 1 NA NA
"ENSG00000269388" 0 NA NA NA NA NA NA
"ENSG00000269391" 0 NA NA NA NA NA NA
"ENSG00000269392" 0.151078934801384 1.02567175347107 8.10304584148375 0.126578545097217 0.899273978864319 NA NA
"ENSG00000269397" 0 NA NA NA NA NA NA
"ENSG00000269399" 3.06047595190023 -0.211259251503315 0.757805397352387 -0.278777707629703 0.780415423231384 NA NA
"ENSG00000269400" 0.0301265347370879 0 8.10304584153871 0 1 NA NA
"ENSG00000269403" 0.076978903523832 0.0640001681605599 8.10304584154007 0.00789828533765224 0.993698145593677 NA NA
"ENSG00000269419" 0 NA NA NA NA NA NA
"ENSG00000269421" 0 NA NA NA NA NA NA
"ENSG00000269425" 0 NA NA NA NA NA NA
"ENSG00000269427" 0.0120561868881342 0 8.1030458415403 0 1 NA NA
"ENSG00000269444" 0 NA NA NA NA NA NA
"ENSG00000269445" 0 NA NA NA NA NA NA
"ENSG00000269446" 0 NA NA NA NA NA NA
"ENSG00000269458" 0 NA NA NA NA NA NA
"ENSG00000269460" 0 NA NA NA NA NA NA
"ENSG00000269463" 0.919019588322123 0.0698382754151466 1.37374558741617 0.0508378524050459 0.959454728003089 NA NA
"ENSG00000269469" 0.0566116553766202 1.34622296612146 8.10304584153392 0.166137893385855 0.868048433912679 NA NA
"ENSG00000269471" 0 NA NA NA NA NA NA
"ENSG00000269475" 0.0136372806150015 0.0640803968000286 8.1030458415403 0.0079081863848678 0.993690245947682 NA NA
"ENSG00000269476" 0.0335232881876475 -0.256407310552239 8.1030458415403 -0.0316433246912866 0.97475649256729 NA NA
"ENSG00000269480" 0.0223702771050002 1.34627006699395 8.1030458415403 0.166143706122491 0.86804385958951 NA NA
"ENSG00000269481" 0.221415085365326 -0.594398286689978 8.10271146617213 -0.0733579480364717 0.941521279999348 NA NA
"ENSG00000269482" 0.0986452363385138 0.0639608117220309 8.10304584150888 0.00789342834448541 0.993702020792736 NA NA
"ENSG00000269483" 0 NA NA NA NA NA NA
"ENSG00000269487" 0 NA NA NA NA NA NA
"ENSG00000269489" 0.386408472028076 0.989940676051731 2.45272509865847 0.403608491058858 0.686500640730259 NA NA
"ENSG00000269495" 0 NA NA NA NA NA NA
"ENSG00000269504" 0.491523180913662 -0.589664319307681 1.68154684112647 -0.350667792823817 0.725837590627777 NA NA
"ENSG00000269506" 0 NA NA NA NA NA NA
"ENSG00000269514" 1.62287686376814 -1.12500187472428 1.0815264578189 -1.04019820004501 0.298247827598722 NA NA
"ENSG00000269519" 0 NA NA NA NA NA NA
"ENSG00000269524" 0.418475563842661 -1.82223495357805 3.85814903286305 -0.47230807780015 0.636706905438019 NA NA
"ENSG00000269533" 0.0234782605455603 0 8.10304584153473 0 1 NA NA
"ENSG00000269534" 0 NA NA NA NA NA NA
"ENSG00000269535" 0 NA NA NA NA NA NA
"ENSG00000269540" 0 NA NA NA NA NA NA
"ENSG00000269543" 0 NA NA NA NA NA NA
"ENSG00000269547" 0.0394674154796623 0 8.10304584152619 0 1 NA NA
"ENSG00000269553" 0 NA NA NA NA NA NA
"ENSG00000269559" 0.901768072310105 -0.25583853531355 1.44520788502245 -0.177025421716112 0.859488421285078 NA NA
"ENSG00000269560" 0 NA NA NA NA NA NA
"ENSG00000269564" 0 NA NA NA NA NA NA
"ENSG00000269570" 0 NA NA NA NA NA NA
"ENSG00000269578" 0.617258121804656 -2.31269405563807 1.91602325671519 -1.20702817543193 0.227421293403157 NA NA
"ENSG00000269583" 0 NA NA NA NA NA NA
"ENSG00000269588" 0 NA NA NA NA NA NA
"ENSG00000269590" 0 NA NA NA NA NA NA
"ENSG00000269599" 0 NA NA NA NA NA NA
"ENSG00000269600" 0.38466397375835 1.95550360780129 2.96670981430945 0.659148932723123 0.50980013606126 NA NA
"ENSG00000269604" 0.162913180226534 0.693351851232432 8.10231474546334 0.0855745392538169 0.931804638928893 NA NA
"ENSG00000269621" 0.0550807851937581 0.0640309815701529 8.1030458415403 0.00790208803236652 0.993695111576958 NA NA
"ENSG00000269635" 0.0500449934445676 0.0640345577501303 8.10304584152046 0.00790252937013062 0.993694759451364 NA NA
"ENSG00000269651" 0 NA NA NA NA NA NA
"ENSG00000269652" 0 NA NA NA NA NA NA
"ENSG00000269653" 0.00986299089135307 0 8.10304584153879 0 1 NA NA
"ENSG00000269667" 0.0279669012875628 0 8.10304584152339 0 1 NA NA
"ENSG00000269680" 0.0163236092191201 0.0640803968000286 8.1030458415403 0.00790818638486779 0.993690245947682 NA NA
"ENSG00000269681" 0 NA NA NA NA NA NA
"ENSG00000269688" 1.26530797813218 -0.853595175541396 1.40556169353836 -0.607298263367265 0.543652990639948 NA NA
"ENSG00000269693" 5.21585860680585 -1.3914366064446 1.37161245614412 -1.01445317167519 0.310366563538565 NA NA
"ENSG00000269694" 0.021956214707442 0 8.10304584153774 0 1 NA NA
"ENSG00000269706" 0 NA NA NA NA NA NA
"ENSG00000269707" 0.363329235594765 -2.03703570775822 3.74997646149034 -0.543212931781616 0.586983203843514 NA NA
"ENSG00000269711" 0 NA NA NA NA NA NA
"ENSG00000269729" 0.355360644312173 0.0639880116999156 4.03131632816031 0.0158727339883835 0.987335922387566 NA NA
"ENSG00000269736" 0 NA NA NA NA NA NA
"ENSG00000269737" 0.0198599787560792 0.0640652682154796 8.10304584153815 0.00790631936043922 0.993691735571079 NA NA
"ENSG00000269741" 0 NA NA NA NA NA NA
"ENSG00000269745" 0 NA NA NA NA NA NA
"ENSG00000269749" 0 NA NA NA NA NA NA
"ENSG00000269752" 0 NA NA NA NA NA NA
"ENSG00000269755" 0.0825362082210962 0 8.1030458415403 0 1 NA NA
"ENSG00000269758" 0.0206398924913705 0 8.10304584153923 0 1 NA NA
"ENSG00000269761" 0.015427605311482 0.0640803968000287 8.1030458415403 0.00790818638486782 0.993690245947682 NA NA
"ENSG00000269765" 0 NA NA NA NA NA NA
"ENSG00000269779" 0 NA NA NA NA NA NA
"ENSG00000269786" 0 NA NA NA NA NA NA
"ENSG00000269792" 0 NA NA NA NA NA NA
"ENSG00000269794" 0 NA NA NA NA NA NA
"ENSG00000269796" 0 NA NA NA NA NA NA
"ENSG00000269799" 0 NA NA NA NA NA NA
"ENSG00000269802" 0.0139298105332532 0.0640803968000287 8.1030458415403 0.00790818638486782 0.993690245947682 NA NA
"ENSG00000269807" 0.16741500732141 -0.855004995206844 8.10154418569781 -0.105536052832525 0.915950463687902 NA NA
"ENSG00000269813" 0 NA NA NA NA NA NA
"ENSG00000269815" 0.223968505324453 -0.934162394225372 5.72071265760663 -0.163294758911418 0.870286360300438 NA NA
"ENSG00000269825" 2.72500400873855 0.00511841271234227 0.727551697316616 0.00703511892174838 0.994386833530942 NA NA
"ENSG00000269826" 0 NA NA NA NA NA NA
"ENSG00000269833" 0 NA NA NA NA NA NA
"ENSG00000269836" 0 NA NA NA NA NA NA
"ENSG00000269839" 0.0123163059405553 0 8.1030458415403 0 1 NA NA
"ENSG00000269842" 0.209143837579175 0.0638693046311919 8.10304584147496 0.0078821354192865 0.993711030963101 NA NA
"ENSG00000269843" 0 NA NA NA NA NA NA
"ENSG00000269846" 0.294363168026963 0 3.93393287814623 0 1 NA NA
"ENSG00000269848" 0 NA NA NA NA NA NA
"ENSG00000269867" 0.084953694619912 0 8.1030458414901 0 1 NA NA
"ENSG00000269873" 0.0202447858688783 0 8.1030458415403 0 1 NA NA
"ENSG00000269877" 0 NA NA NA NA NA NA
"ENSG00000269883" 0.0409760150824747 0.0640468914164387 8.10304584153429 0.00790405147261411 0.993693545027221 NA NA
"ENSG00000269886" 1.17280453781506 1.01520451380812 1.03788871170646 0.97814390151614 0.328003157354643 NA NA
"ENSG00000269887" 0.369245175898576 0.705233553129736 2.60322410255993 0.270907737999288 0.786461993442212 NA NA
"ENSG00000269888" 0 NA NA NA NA NA NA
"ENSG00000269889" 0.271135725994225 0.161589650626317 5.28753973551901 0.0305604607641697 0.975620075149299 NA NA
"ENSG00000269892" 0.342361322079365 1.03429333481177 4.10068551051908 0.252224495674833 0.800867545202112 NA NA
"ENSG00000269895" 0.443258900505374 -1.65061905159773 3.28814266450555 -0.501991312425595 0.615673632053472 NA NA
"ENSG00000269896" 0 NA NA NA NA NA NA
"ENSG00000269898" 0.109218921459841 0 8.1030458415042 0 1 NA NA
"ENSG00000269901" 0 NA NA NA NA NA NA
"ENSG00000269902" 0.241315812353384 0.0639237826489004 6.22596735212707 0.0102672852319184 0.991808035561265 NA NA
"ENSG00000269903" 0.349913155183122 0.241617170992566 2.62395805908825 0.092081186342026 0.926633536063412 NA NA
"ENSG00000269906" 5.27840524425034 -0.441211511620183 0.556758360272975 -0.79246499577278 0.428089594386165 NA NA
"ENSG00000269910" 0.377362196185465 -1.92397699160604 2.59035761489341 -0.742745704509686 0.457635653167176 NA NA
"ENSG00000269915" 0 NA NA NA NA NA NA
"ENSG00000269919" 0.0305447842304863 0.064065984075361 8.1030458415403 0.00790640770498008 0.993691665084537 NA NA
"ENSG00000269921" 0.953452211599798 1.7817669417675 1.093386048366 1.62958631530943 0.103188958581715 NA NA
"ENSG00000269924" 0.350502188939488 0.603570170079908 3.68200483865123 0.163924328328967 0.869790714920405 NA NA
"ENSG00000269925" 1.00756819986166 1.41492844224604 1.25175107651707 1.13035927732773 0.258324866125822 NA NA
"ENSG00000269927" 0.0471833413301475 0.0640375927693482 8.10304584152285 0.00790290392301585 0.993694460610732 NA NA
"ENSG00000269930" 0.0913029044947876 0 8.10304584150933 0 1 NA NA
"ENSG00000269931" 0 NA NA NA NA NA NA
"ENSG00000269934" 0.707722610429462 0.96370477066571 1.40712879871985 0.684873176885053 0.49342395348066 NA NA
"ENSG00000269935" 0.226295701192187 0.705180441241378 7.19501245244936 0.0980096206784627 0.921924653954255 NA NA
"ENSG00000269937" 1.73198980141238 -1.57155122886504 1.09593217020375 -1.43398585386253 0.151576299771757 NA NA
"ENSG00000269938" 0.257066400063732 0.668789391326568 4.0726343381967 0.164215428096277 0.869561556115857 NA NA
"ENSG00000269940" 2.44330191757824 -0.343352610936664 0.714978908809881 -0.48022760770411 0.631065557989281 NA NA
"ENSG00000269944" 0.0247808223906489 0 8.103045841534 0 1 NA NA
"ENSG00000269945" 0.060897520031364 -0.576897257853813 8.10304584152396 -0.0711951122005888 0.943242471446165 NA NA
"ENSG00000269947" 3.3452144008749 -1.04866067508792 0.826615154492188 -1.2686201908942 0.204576559483634 NA NA
"ENSG00000269949" 0.67488212427509 -0.560876313395977 1.50954222649499 -0.371553907901123 0.710225012086421 NA NA
"ENSG00000269950" 0.0112230312477958 0 8.1030458415403 0 1 NA NA
"ENSG00000269951" 1.91383205399964 0.865998608353016 0.885251374134402 0.978251639767054 0.32794988178391 NA NA
"ENSG00000269952" 0.727785660619075 0.510109243307482 1.52418759649537 0.334676154352915 0.737869391201498 NA NA
"ENSG00000269954" 0.0102248976740533 0 8.1030458415403 0 1 NA NA
"ENSG00000269957" 0 NA NA NA NA NA NA
"ENSG00000269967" 0.167773183295197 -0.25657803566245 8.10304584148022 -0.0316643939429546 0.974739690156515 NA NA
"ENSG00000269968" 0 NA NA NA NA NA NA
"ENSG00000269970" 0 NA NA NA NA NA NA
"ENSG00000269971" 0.218844822705486 0.00686819690376852 6.44770849808939 0.00106521516997918 0.999150081422672 NA NA
"ENSG00000269972" 0 NA NA NA NA NA NA
"ENSG00000269976" 0.266005112611604 0.0639559101931585 5.34915827570229 0.011956256834588 0.990460514548774 NA NA
"ENSG00000269978" 0.742468595040524 0.835984346495328 1.49354184647415 0.559732791196219 0.575661712207473 NA NA
"ENSG00000269980" 0.0394381258146457 1.3380864221181 8.10254415528006 0.165143983972754 0.868830654057342 NA NA
"ENSG00000269981" 0 NA NA NA NA NA NA
"ENSG00000269982" 0.129822442223338 -0.256548099117943 8.10304584149647 -0.0316606994624337 0.974742636448259 NA NA
"ENSG00000269983" 0 NA NA NA NA NA NA
"ENSG00000269984" 0.705188741301871 0.597036682814334 1.55459374395752 0.384046755066994 0.700943794151748 NA NA
"ENSG00000269986" 0.070028044797778 1.40249046255302 8.09980633007139 0.173151110705712 0.862532651097023 NA NA
"ENSG00000269987" 0 NA NA NA NA NA NA
"ENSG00000269989" 0.0106008753310464 0 8.10304584153717 0 1 NA NA
"ENSG00000269993" 1.3323774567465 -0.816316467470547 1.05803023217301 -0.771543612505264 0.440384782252668 NA NA
"ENSG00000269997" 0.359763976152124 1.00674424236023 2.79340601243731 0.360400256130981 0.718547835111336 NA NA
"ENSG00000270000" 1.34259260439767 0.139004598635397 1.03662711649215 0.134093153096145 0.89332891378479 NA NA
"ENSG00000270001" 0.674013277395285 1.13059227261009 1.61003822780015 0.702214551858721 0.482545371922252 NA NA
"ENSG00000270002" 0.00986299089135307 0 8.10304584153879 0 1 NA NA
"ENSG00000270008" 0 NA NA NA NA NA NA
"ENSG00000270012" 2.0259816726334 0.0681409853291069 0.900617321749564 0.0756603095271745 0.939689353850148 NA NA
"ENSG00000270016" 0.567456527087456 0.218430222250684 2.29695626621065 0.0950955076785308 0.924238966260114 NA NA
"ENSG00000270017" 0 NA NA NA NA NA NA
"ENSG00000270019" 6.71224655570607 -0.59422252132775 0.501374931617544 -1.18518594340299 0.235943936403011 NA NA
"ENSG00000270020" 0.292745549520337 0.894077612277242 4.26167518243867 0.209794875020396 0.83382777319658 NA NA
"ENSG00000270021" 0.1668216813798 0.666764008400902 7.33520432704208 0.090899173175422 0.927572707184603 NA NA
"ENSG00000270022" 0.263996313065106 -0.643324752521665 4.40183707443459 -0.146149151284592 0.883803645828003 NA NA
"ENSG00000270031" 0.574751926260029 -1.96656812798453 1.91494040413605 -1.02696048594357 0.304439070766778 NA NA
"ENSG00000270035" 0.538861868198709 1.48402152500252 1.73854906037971 0.853597726300806 0.393327918777733 NA NA
"ENSG00000270036" 0 NA NA NA NA NA NA
"ENSG00000270038" 0.037111527873352 0 8.10304584152739 0 1 NA NA
"ENSG00000270039" 2.19486510264777 0.513341614593681 0.862674726755983 0.595058135670741 0.55180461126299 NA NA
"ENSG00000270048" 0.123131703503923 0.06398241820581 8.1030458415209 0.00789609480893679 0.993699893328219 NA NA
"ENSG00000270050" 0.102006266794162 -0.496300433725724 8.1024812286575 -0.0612528952205861 0.951157804485677 NA NA
"ENSG00000270052" 0.491146633687216 -0.462931054739253 2.65589817920235 -0.174303012955973 0.86162733149462 NA NA
"ENSG00000270055" 5.82118599649885 -0.38071870742402 0.519939791117491 -0.732236143353739 0.464024447344669 NA NA
"ENSG00000270059" 0.166137268331285 0.0639230297143825 8.1030458414599 0.00788876565245566 0.99370574096689 NA NA
"ENSG00000270060" 0.0438812821037769 0 8.10304584153714 0 1 NA NA
"ENSG00000270061" 0.543198177208272 -1.56524064945238 1.79664031607855 -0.871204233504431 0.383642648789099 NA NA
"ENSG00000270062" 2.4529410649624 1.01447628526481 0.644827098469966 1.57325318317412 0.115660205111116 NA NA
"ENSG00000270066" 2.21241067022004 -0.436319645062984 0.789345884426718 -0.552761031217477 0.580427055772281 NA NA
"ENSG00000270068" 0 NA NA NA NA NA NA
"ENSG00000270071" 8.01647754393039 -0.0182788442640947 0.396862421652056 -0.0460583901796588 0.963263710615377 NA NA
"ENSG00000270072" 3.26059498634488 0.153411339469243 0.642201566632005 0.238883471234431 0.811195942608573 NA NA
"ENSG00000270074" 1.30389460261901 -1.34376406623827 1.86875230052178 -0.719070187024291 0.472097675342389 NA NA
"ENSG00000270075" 0 NA NA NA NA NA NA
"ENSG00000270076" 2.72662361325411 0.188641430290173 0.660904069225998 0.285429367247044 0.775315211077451 NA NA
"ENSG00000270077" 0.223068297953171 2.8841773485936 8.05307036370721 0.35814629927881 0.72023383213055 NA NA
"ENSG00000270082" 0 NA NA NA NA NA NA
"ENSG00000270083" 0.626025771508179 -2.10721578580523 1.58070511135696 -1.3330859568084 0.182503597319193 NA NA
"ENSG00000270087" 0.268748765231816 0.597168135023442 3.38237552599356 0.176552878423523 0.859859610076085 NA NA
"ENSG00000270090" 0.0219651029767706 0.0640687306872345 8.10304584153831 0.00790674666540842 0.993691394641698 NA NA
"ENSG00000270091" 1.88519511321574 -1.00945710452796 0.993218878539451 -1.01634909116144 0.309463179152072 NA NA
"ENSG00000270094" 0 NA NA NA NA NA NA
"ENSG00000270095" 0.025984458819821 1.34627212601257 8.1030458415403 0.16614396022677 0.868043659622683 NA NA
"ENSG00000270096" 0.438299873269362 -0.911089315135738 2.56257060839445 -0.355537253159464 0.722187141518726 NA NA
"ENSG00000270099" 0.0181717785268457 0 8.1030458415395 0 1 NA NA
"ENSG00000270100" 0.721820402207994 0.933475389337192 1.39620790944149 0.668579072661609 0.503764025822753 NA NA
"ENSG00000270103" 1.74400365817241 2.66043771283376 1.33612594026971 1.99115789361646 0.046463531349213 NA NA
"ENSG00000270104" 0.0418698665379941 0 8.10304584153525 0 1 NA NA
"ENSG00000270108" 2.38263343936072 1.70809635754316 0.71793135622064 2.37919174687533 0.0173506479185073 NA NA
"ENSG00000270110" 0 NA NA NA NA NA NA
"ENSG00000270114" 0 NA NA NA NA NA NA
"ENSG00000270115" 0.115793215881842 -0.55242956987953 8.10249423128502 -0.0681801867561363 0.945642198942885 NA NA
"ENSG00000270116" 0.113362653098198 0 8.10304584149836 0 1 NA NA
"ENSG00000270117" 0.181447466330003 0.0638777687043048 8.10304584147294 0.00788317997380271 0.993710197555072 NA NA
"ENSG00000270118" 0.219477065397536 0.0639624704638497 8.10304584146018 0.0078936330504979 0.993701857466058 NA NA
"ENSG00000270120" 0.0113111133755411 0 8.1030458415403 0 1 NA NA
"ENSG00000270124" 0.568632129424553 1.22863457583058 1.90171723057573 0.646065858833606 0.518236704742853 NA NA
"ENSG00000270127" 1.23166330284182 -2.37671633797551 1.30687817924877 -1.81862118115838 0.0689692440681283 NA NA
"ENSG00000270130" 0.80361140596305 0.47391164521018 1.38862974121552 0.341280062743972 0.732892755548368 NA NA
"ENSG00000270131" 0.00843519566997121 0.06408245581865 8.1030458415403 0.00790844048914682 0.993690043208141 NA NA
"ENSG00000270133" 0.00894641472455145 0 8.10304584153714 0 1 NA NA
"ENSG00000270135" 0.0944044228445109 1.00633720757153 8.10183754411697 0.124210983260491 0.901148226201692 NA NA
"ENSG00000270137" 1.00122574306357 -1.11157243885219 1.22678128799886 -0.906088517754789 0.364889002314248 NA NA
"ENSG00000270139" 0.0153891473570691 0 8.1030458415403 0 1 NA NA
"ENSG00000270140" 0.0756054346623888 0 8.10304584153755 0 1 NA NA
"ENSG00000270147" 0.31406623649267 0.0639834018334111 4.17137894346899 0.0153386692267765 0.987761992524981 NA NA
"ENSG00000270149" 0 NA NA NA NA NA NA
"ENSG00000270154" 3.90709647943835 -0.957983702703542 0.665886273022986 -1.43865963530753 0.150246981043139 NA NA
"ENSG00000270157" 1.01981005166482 0.427799304942006 1.17604196809942 0.363761937538134 0.716035787641946 NA NA
"ENSG00000270159" 0 NA NA NA NA NA NA
"ENSG00000270165" 0.360630473591272 1.38631702912611 2.89931770660213 0.478152851606874 0.632541417404286 NA NA
"ENSG00000270166" 0.00945465382613522 0 8.1030458415403 0 1 NA NA
"ENSG00000270171" 0.232673006047427 1.05298844349958 4.56480711332152 0.230675342322052 0.817567030916458 NA NA
"ENSG00000270174" 0 NA NA NA NA NA NA
"ENSG00000270175" 2.87043884846459 0.94171928851198 0.688016218440279 1.36874576975357 0.171078757857249 NA NA
"ENSG00000270179" 0.828099805461575 -2.27392818958019 1.44742335269699 -1.57101803376543 0.116178459967663 NA NA
"ENSG00000270182" 0 NA NA NA NA NA NA
"ENSG00000270184" 0 NA NA NA NA NA NA
"ENSG00000270190" 4.85860633924473 -0.749117818001063 0.519785397695316 -1.44120596946853 0.1495265024387 NA NA
"ENSG00000270193" 0 NA NA NA NA NA NA
"ENSG00000270200" 0 NA NA NA NA NA NA
"ENSG00000270202" 0 NA NA NA NA NA NA
"ENSG00000270204" 0 NA NA NA NA NA NA
"ENSG00000270207" 0.623567652029129 -2.36705511554742 1.64892483888819 -1.43551425736508 0.151140608501602 NA NA
"ENSG00000270209" 0 NA NA NA NA NA NA
"ENSG00000270210" 1.69872667728099 0.210327157056714 0.819048326252009 0.256794563049995 0.797337367426826 NA NA
"ENSG00000270212" 0 NA NA NA NA NA NA
"ENSG00000270218" 0.0123199367350616 0 8.1030458415403 0 1 NA NA
"ENSG00000270226" 0 NA NA NA NA NA NA
"ENSG00000270228" 0 NA NA NA NA NA NA
"ENSG00000270234" 0 NA NA NA NA NA NA
"ENSG00000270236" 0 NA NA NA NA NA NA
"ENSG00000270240" 0.281068674345118 1.00843473312164 3.63152112633271 0.277689347807818 0.781250838346555 NA NA
"ENSG00000270241" 0 NA NA NA NA NA NA
"ENSG00000270243" 0 NA NA NA NA NA NA
"ENSG00000270244" 0 NA NA NA NA NA NA
"ENSG00000270248" 0 NA NA NA NA NA NA
"ENSG00000270249" 0.0136681528792657 1.34628859775586 8.1030458415403 0.166145993010938 0.868042059927764 NA NA
"ENSG00000270255" 0 NA NA NA NA NA NA
"ENSG00000270257" 0 NA NA NA NA NA NA
"ENSG00000270259" 0.0102248976740533 0 8.1030458415403 0 1 NA NA
"ENSG00000270265" 0.0205262291992615 0 8.1030458415403 0 1 NA NA
"ENSG00000270273" 0 NA NA NA NA NA NA
"ENSG00000270277" 0.458619599247562 1.54209748870783 1.83148322840614 0.841993781209697 0.399791434400106 NA NA
"ENSG00000270279" 0.0724582105118683 1.58587139462735 8.07891391159515 0.196297597917369 0.844377241402114 NA NA
"ENSG00000270281" 0.113142927026309 1.34616429167537 8.10304584151855 0.16613065235024 0.868054132239468 NA NA
"ENSG00000270282" 0 NA NA NA NA NA NA
"ENSG00000270287" 0.0203306326382372 0 8.1030458415403 0 1 NA NA
"ENSG00000270289" 0.0306516999165022 0 8.1030458415403 0 1 NA NA
"ENSG00000270292" 0 NA NA NA NA NA NA
"ENSG00000270301" 0.0980147181132269 0 8.10304584150415 0 1 NA NA
"ENSG00000270302" 0 NA NA NA NA NA NA
"ENSG00000270304" 0 NA NA NA NA NA NA
"ENSG00000270306" 0 NA NA NA NA NA NA
"ENSG00000270314" 0 NA NA NA NA NA NA
"ENSG00000270317" 0 NA NA NA NA NA NA
"ENSG00000270321" 0 NA NA NA NA NA NA
"ENSG00000270322" 0 NA NA NA NA NA NA
"ENSG00000270323" 0 NA NA NA NA NA NA
"ENSG00000270324" 0.0309711564023674 0.0640639250567367 8.1030458415403 0.00790615360070071 0.993691867824081 NA NA
"ENSG00000270328" 0 NA NA NA NA NA NA
"ENSG00000270330" 0 NA NA NA NA NA NA
"ENSG00000270333" 0 NA NA NA NA NA NA
"ENSG00000270335" 0.0082374088221482 0 8.1030458415403 0 1 NA NA
"ENSG00000270336" 0.0146684600048482 0 8.10304584152858 0 1 NA NA
"ENSG00000270342" 0 NA NA NA NA NA NA
"ENSG00000270347" 0 NA NA NA NA NA NA
"ENSG00000270352" 0 NA NA NA NA NA NA
"ENSG00000270354" 0 NA NA NA NA NA NA
"ENSG00000270359" 0 NA NA NA NA NA NA
"ENSG00000270361" 0.0793408260531059 -0.256469280085309 8.10304584153976 -0.0316509723751697 0.974750393653318 NA NA
"ENSG00000270369" 0.0705738899299391 0.687519141750545 8.10194009633532 0.0848585812256899 0.932373820358576 NA NA
"ENSG00000270372" 0 NA NA NA NA NA NA
"ENSG00000270378" 0 NA NA NA NA NA NA
"ENSG00000270380" 0 NA NA NA NA NA NA
"ENSG00000270381" 0.0585642125996414 0.0640157887807942 8.10304584152536 0.00790021308441019 0.993696607522289 NA NA
"ENSG00000270382" 0 NA NA NA NA NA NA
"ENSG00000270385" 0.0112230312477958 0 8.1030458415403 0 1 NA NA
"ENSG00000270387" 0 NA NA NA NA NA NA
"ENSG00000270393" 0 NA NA NA NA NA NA
"ENSG00000270397" 0 NA NA NA NA NA NA
"ENSG00000270400" 0 NA NA NA NA NA NA
"ENSG00000270401" 0 NA NA NA NA NA NA
"ENSG00000270402" 0 NA NA NA NA NA NA
"ENSG00000270403" 0 NA NA NA NA NA NA
"ENSG00000270405" 0 NA NA NA NA NA NA
"ENSG00000270409" 0 NA NA NA NA NA NA
"ENSG00000270411" 0.0264426491942434 0 8.10304584153739 0 1 NA NA
"ENSG00000270412" 0 NA NA NA NA NA NA
"ENSG00000270413" 0 NA NA NA NA NA NA
"ENSG00000270421" 0.00880495685168251 0 8.1030458415403 0 1 NA NA
"ENSG00000270422" 0 NA NA NA NA NA NA
"ENSG00000270423" 0 NA NA NA NA NA NA
"ENSG00000270424" 0 NA NA NA NA NA NA
"ENSG00000270425" 0 NA NA NA NA NA NA
"ENSG00000270426" 1.20145284196651 1.03986103112567 1.24371893856372 0.836090051283231 0.403104244794718 NA NA
"ENSG00000270430" 0.014682632128395 0 8.10304584153901 0 1 NA NA
"ENSG00000270434" 0.0258314426819611 0 8.10304584153591 0 1 NA NA
"ENSG00000270435" 0.0082374088221482 0 8.1030458415403 0 1 NA NA
"ENSG00000270437" 0.0230067878476167 0.0640659840753578 8.1030458415403 0.00790640770497968 0.993691665084537 NA NA
"ENSG00000270440" 0 NA NA NA NA NA NA
"ENSG00000270442" 0.123118948637943 -0.252305047819979 8.10295904704188 -0.0311373963949733 0.975159966108233 NA NA
"ENSG00000270443" 0.0147097758718083 0 8.1030458415403 0 1 NA NA
"ENSG00000270447" 0 NA NA NA NA NA NA
"ENSG00000270449" 0 NA NA NA NA NA NA
"ENSG00000270453" 0 NA NA NA NA NA NA
"ENSG00000270456" 0 NA NA NA NA NA NA
"ENSG00000270457" 0.172160957421842 0.641913540580949 8.09885841794967 0.0792597558142592 0.936826015764849 NA NA
"ENSG00000270458" 0 NA NA NA NA NA NA
"ENSG00000270460" 0.111433409142744 1.02572365219746 8.10304584152349 0.126584949938357 0.8992689093181 NA NA
"ENSG00000270462" 0.112406418799668 0.0639535953917079 8.10304584151985 0.0078925377743775 0.993702731342742 NA NA
"ENSG00000270469" 0 NA NA NA NA NA NA
"ENSG00000270470" 0 NA NA NA NA NA NA
"ENSG00000270475" 0 NA NA NA NA NA NA
"ENSG00000270477" 0 NA NA NA NA NA NA
"ENSG00000270480" 0 NA NA NA NA NA NA
"ENSG00000270482" 0.250163212642243 0.0638961914874344 6.88799451707203 0.00927645794854604 0.992598563576301 NA NA
"ENSG00000270484" 0.119357712756962 0 8.10304584148646 0 1 NA NA
"ENSG00000270487" 0.0695746842737773 0 8.10304584152122 0 1 NA NA
"ENSG00000270488" 0.015427605311482 0.0640803968000287 8.1030458415403 0.00790818638486782 0.993690245947682 NA NA
"ENSG00000270490" 0.142382147881242 0.0639461671006472 8.10304584148725 0.00789162104615595 0.993703462763258 NA NA
"ENSG00000270491" 0.0409617760534044 0 8.1030458415403 0 1 NA NA
"ENSG00000270493" 0 NA NA NA NA NA NA
"ENSG00000270494" 0 NA NA NA NA NA NA
"ENSG00000270495" 0 NA NA NA NA NA NA
"ENSG00000270497" 0 NA NA NA NA NA NA
"ENSG00000270504" 9.84652021983054 0.452282905347598 0.321839742797887 1.40530470667082 0.159930689374519 NA NA
"ENSG00000270507" 0 NA NA NA NA NA NA
"ENSG00000270509" 0 NA NA NA NA NA NA
"ENSG00000270510" 0 NA NA NA NA NA NA
"ENSG00000270512" 0.014682632128395 0 8.10304584153901 0 1 NA NA
"ENSG00000270513" 0 NA NA NA NA NA NA
"ENSG00000270516" 0.0146733036938778 0 8.1030458415346 0 1 NA NA
"ENSG00000270518" 0 NA NA NA NA NA NA
"ENSG00000270521" 0.00880495685168251 0 8.1030458415403 0 1 NA NA
"ENSG00000270522" 0.0190360710010176 0.0640667748101859 8.10304584153767 0.00790650528987114 0.993691587225492 NA NA
"ENSG00000270533" 0 NA NA NA NA NA NA
"ENSG00000270540" 0.234405240058649 -0.256573896626715 8.10304584145051 -0.0316638831430807 0.974740097511586 NA NA
"ENSG00000270541" 0 NA NA NA NA NA NA
"ENSG00000270542" 0 NA NA NA NA NA NA
"ENSG00000270549" 0 NA NA NA NA NA NA
"ENSG00000270553" 0 NA NA NA NA NA NA
"ENSG00000270555" 0 NA NA NA NA NA NA
"ENSG00000270557" 0.696745513338615 0.437982004513228 1.4934888637578 0.29326097779612 0.769322678224343 NA NA
"ENSG00000270558" 3.91734753338498 -0.0320758831111504 0.635290997851539 -0.0504900639543552 0.959731867123155 NA NA
"ENSG00000270569" 0 NA NA NA NA NA NA
"ENSG00000270570" 0 NA NA NA NA NA NA
"ENSG00000270571" 0.165214956810357 0.0639433491827337 8.10304584151951 0.00789127328579234 0.993703740227243 NA NA
"ENSG00000270574" 1.43695643717566 0.351340434345801 0.923147952691251 0.380589517987382 0.703507860412726 NA NA
"ENSG00000270575" 0 NA NA NA NA NA NA
"ENSG00000270576" 0 NA NA NA NA NA NA
"ENSG00000270577" 0 NA NA NA NA NA NA
"ENSG00000270578" 0.0177574257159857 0 8.10304584153815 0 1 NA NA
"ENSG00000270583" 0.0252484225142938 0 8.10304584153767 0 1 NA NA
"ENSG00000270584" 0 NA NA NA NA NA NA
"ENSG00000270588" 0 NA NA NA NA NA NA
"ENSG00000270589" 0.043620829266418 0 8.1030458415357 0 1 NA NA
"ENSG00000270591" 0.0266312375417958 0 8.1030458415403 0 1 NA NA
"ENSG00000270593" 0.138724750023074 -0.256529225869797 8.10304584149785 -0.0316583703076246 0.974744493913794 NA NA
"ENSG00000270598" 0.01870659185209 0 8.10304584153982 0 1 NA NA
"ENSG00000270605" 2.77924834551395 -1.1073002568066 0.847237332408057 -1.30695404280567 0.19122832012407 NA NA
"ENSG00000270610" 0 NA NA NA NA NA NA
"ENSG00000270611" 0 NA NA NA NA NA NA
"ENSG00000270612" 0 NA NA NA NA NA NA
"ENSG00000270614" 0 NA NA NA NA NA NA
"ENSG00000270618" 0 NA NA NA NA NA NA
"ENSG00000270619" 0 NA NA NA NA NA NA
"ENSG00000270620" 0 NA NA NA NA NA NA
"ENSG00000270624" 0.0384107704705154 0.064047453313445 8.1030458415403 0.00790412081653365 0.993693489700506 NA NA
"ENSG00000270627" 0 NA NA NA NA NA NA
"ENSG00000270631" 0 NA NA NA NA NA NA
"ENSG00000270632" 0 NA NA NA NA NA NA
"ENSG00000270634" 0 NA NA NA NA NA NA
"ENSG00000270638" 0.909255692096807 -0.0777140536539457 1.19284416445024 -0.0651502148981569 0.948054399617192 NA NA
"ENSG00000270640" 2.3365544034212 -0.138815925197849 0.667041106883862 -0.208107002350034 0.835145419771455 NA NA
"ENSG00000270655" 0 NA NA NA NA NA NA
"ENSG00000270659" 5.28514900390538 1.01392972300783 0.443150428867174 2.28800347908891 0.0221373185139887 NA NA
"ENSG00000270661" 0.0272776391352369 0.0640632263020326 8.1030458415334 0.00790606736712098 0.993691936626373 NA NA
"ENSG00000270664" 0 NA NA NA NA NA NA
"ENSG00000270666" 0 NA NA NA NA NA NA
"ENSG00000270669" 0 NA NA NA NA NA NA
"ENSG00000270678" 0 NA NA NA NA NA NA
"ENSG00000270679" 0.00888992521533467 0 8.1030458415403 0 1 NA NA
"ENSG00000270680" 0 NA NA NA NA NA NA
"ENSG00000270681" 2.86328050176034 0.233103880862888 0.681017509030139 0.342287647192595 0.732134430878335 NA NA
"ENSG00000270682" 0 NA NA NA NA NA NA
"ENSG00000270688" 0.0924907065335887 0.063974567500634 8.1030458415179 0.00789512595039818 0.993700666341393 NA NA
"ENSG00000270690" 0 NA NA NA NA NA NA
"ENSG00000270691" 0.0334188691710662 1.34627212601257 8.1030458415403 0.16614396022677 0.868043659622683 NA NA
"ENSG00000270694" 0 NA NA NA NA NA NA
"ENSG00000270695" 0 NA NA NA NA NA NA
"ENSG00000270696" 0 NA NA NA NA NA NA
"ENSG00000270697" 0 NA NA NA NA NA NA
"ENSG00000270698" 0.0237750850245577 0 8.1030458415395 0 1 NA NA
"ENSG00000270699" 0 NA NA NA NA NA NA
"ENSG00000270701" 0 NA NA NA NA NA NA
"ENSG00000270702" 0 NA NA NA NA NA NA
"ENSG00000270705" 0 NA NA NA NA NA NA
"ENSG00000270708" 0 NA NA NA NA NA NA
"ENSG00000270710" 0.00881101099143422 0 8.1030458415403 0 1 NA NA
"ENSG00000270711" 0 NA NA NA NA NA NA
"ENSG00000270712" 0 NA NA NA NA NA NA
"ENSG00000270713" 0.0144143174891462 0 8.1030458415403 0 1 NA NA
"ENSG00000270718" 0 NA NA NA NA NA NA
"ENSG00000270719" 0 NA NA NA NA NA NA
"ENSG00000270720" 0.537253681303313 0.576235407373247 1.62969809571435 0.353584144749622 0.723650558388971 NA NA
"ENSG00000270725" 0 NA NA NA NA NA NA
"ENSG00000270726" 0 NA NA NA NA NA NA
"ENSG00000270727" 0.0196333332735106 0 8.10304584152438 0 1 NA NA
"ENSG00000270728" 0 NA NA NA NA NA NA
"ENSG00000270733" 0 NA NA NA NA NA NA
"ENSG00000270734" 0 NA NA NA NA NA NA
"ENSG00000270745" 0 NA NA NA NA NA NA
"ENSG00000270749" 0.285953754445887 -2.3791083263242 8.08626011695952 -0.294216150842641 0.768592739957099 NA NA
"ENSG00000270753" 0 NA NA NA NA NA NA
"ENSG00000270755" 0.389039669601973 0.816151518351077 2.88544446753438 0.282851230558764 0.777290880842092 NA NA
"ENSG00000270760" 0 NA NA NA NA NA NA
"ENSG00000270764" 0.0112725434963834 0 8.1030458415347 0 1 NA NA
"ENSG00000270766" 0.0101711875132875 0 8.10304584154004 0 1 NA NA
"ENSG00000270767" 0 NA NA NA NA NA NA
"ENSG00000270776" 0 NA NA NA NA NA NA
"ENSG00000270777" 0 NA NA NA NA NA NA
"ENSG00000270779" 0 NA NA NA NA NA NA
"ENSG00000270781" 0.110214593612528 1.02570319094807 8.1030458415144 0.126582424807851 0.89927090800353 NA NA
"ENSG00000270782" 0 NA NA NA NA NA NA
"ENSG00000270789" 0 NA NA NA NA NA NA
"ENSG00000270790" 0 NA NA NA NA NA NA
"ENSG00000270792" 0.215156546393752 1.13647171924304 5.75628316028313 0.197431517456333 0.843489867616985 NA NA
"ENSG00000270794" 0 NA NA NA NA NA NA
"ENSG00000270797" 0.0691331177634417 0 8.10304584153855 0 1 NA NA
"ENSG00000270798" 0.0193176447174883 0 8.1030458415393 0 1 NA NA
"ENSG00000270799" 0 NA NA NA NA NA NA
"ENSG00000270802" 0.0083034808044931 0 8.1030458415403 0 1 NA NA
"ENSG00000270807" 0 NA NA NA NA NA NA
"ENSG00000270808" 0.171714497939942 1.97397055701023 8.08139785248697 0.244261029223151 0.807028663618775 NA NA
"ENSG00000270811" 0 NA NA NA NA NA NA
"ENSG00000270812" 0 NA NA NA NA NA NA
"ENSG00000270815" 0 NA NA NA NA NA NA
"ENSG00000270818" 0.105471200731975 0 8.10304584145835 0 1 NA NA
"ENSG00000270822" 0 NA NA NA NA NA NA
"ENSG00000270823" 0.750648158635548 -1.81637536911425 1.60877016115277 -1.12904590908916 0.258878467553676 NA NA
"ENSG00000270828" 0.505560006041802 1.58048216630317 2.01732819424333 0.783453168806771 0.433361044184473 NA NA
"ENSG00000270829" 0.00992447624296523 0 8.1030458415403 0 1 NA NA
"ENSG00000270830" 0 NA NA NA NA NA NA
"ENSG00000270832" 0.0455380938593016 0 8.10304584153185 0 1 NA NA
"ENSG00000270835" 0 NA NA NA NA NA NA
"ENSG00000270838" 0 NA NA NA NA NA NA
"ENSG00000270839" 0 NA NA NA NA NA NA
"ENSG00000270842" 0 NA NA NA NA NA NA
"ENSG00000270850" 0 NA NA NA NA NA NA
"ENSG00000270852" 0 NA NA NA NA NA NA
"ENSG00000270856" 0 NA NA NA NA NA NA
"ENSG00000270857" 0.0147097758718083 0 8.1030458415403 0 1 NA NA
"ENSG00000270859" 0 NA NA NA NA NA NA
"ENSG00000270866" 0.0569334054478122 0.0640226187929358 8.10304584152578 0.00790105597883184 0.993695935010833 NA NA
"ENSG00000270868" 0 NA NA NA NA NA NA
"ENSG00000270870" 0 NA NA NA NA NA NA
"ENSG00000270871" 0 NA NA NA NA NA NA
"ENSG00000270883" 0.0549169014138343 -0.256437884253882 8.10304584153931 -0.0316470978035547 0.974753483566278 NA NA
"ENSG00000270890" 0 NA NA NA NA NA NA
"ENSG00000270891" 0 NA NA NA NA NA NA
"ENSG00000270892" 0 NA NA NA NA NA NA
"ENSG00000270893" 0.0126043354413591 0.064082455818653 8.1030458415403 0.00790844048914718 0.993690043208141 NA NA
"ENSG00000270894" 0.193129981672272 0.471107319301423 8.09822382996805 0.058174153887678 0.953609908056799 NA NA
"ENSG00000270896" 0 NA NA NA NA NA NA
"ENSG00000270897" 0 NA NA NA NA NA NA
"ENSG00000270902" 0 NA NA NA NA NA NA
"ENSG00000270909" 0.0452700419639964 0.0640391307727006 8.1030458415234 0.00790309372859984 0.993694309172516 NA NA
"ENSG00000270911" 0 NA NA NA NA NA NA
"ENSG00000270914" 0.0395078590460447 0.0640495123320662 8.1030458415403 0.00790437492081263 0.993693286960959 NA NA
"ENSG00000270917" 0.298233165525711 0.384649187196947 4.2328118098454 0.0908732078053327 0.927593339163136 NA NA
"ENSG00000270919" 0 NA NA NA NA NA NA
"ENSG00000270924" 0 NA NA NA NA NA NA
"ENSG00000270926" 0 NA NA NA NA NA NA
"ENSG00000270927" 0 NA NA NA NA NA NA
"ENSG00000270933" 0.926701950722446 0.13956602972848 1.22640614690839 0.113800823715951 0.909395685605768 NA NA
"ENSG00000270934" 0 NA NA NA NA NA NA
"ENSG00000270935" 0 NA NA NA NA NA NA
"ENSG00000270937" 0 NA NA NA NA NA NA
"ENSG00000270947" 0 NA NA NA NA NA NA
"ENSG00000270951" 0.0786824106617967 -0.256460393460503 8.10304584149204 -0.0316498756735752 0.974751268256412 NA NA
"ENSG00000270953" 7.11603227914942 0.0937325207741774 0.400115629497012 0.234263582484916 0.814780356299569 NA NA
"ENSG00000270955" 0.229785401104202 -1.45201222564032 7.15584475272127 -0.202912762338526 0.839203218884889 NA NA
"ENSG00000270956" 1.51105047723888 -0.193486620401341 1.05418291195725 -0.18354179166318 0.854372930676527 NA NA
"ENSG00000270957" 0 NA NA NA NA NA NA
"ENSG00000270960" 0.117620283519209 0.951512730060641 8.08432992662972 0.117698404035487 0.906306631386917 NA NA
"ENSG00000270962" 0 NA NA NA NA NA NA
"ENSG00000270966" 0.0165434135685007 0 8.10304584153354 0 1 NA NA
"ENSG00000270969" 0 NA NA NA NA NA NA
"ENSG00000270972" 0.031861866024676 0 8.10304584152943 0 1 NA NA
"ENSG00000270976" 0 NA NA NA NA NA NA
"ENSG00000270977" 0 NA NA NA NA NA NA
"ENSG00000270978" 0 NA NA NA NA NA NA
"ENSG00000270980" 0 NA NA NA NA NA NA
"ENSG00000270982" 0 NA NA NA NA NA NA
"ENSG00000270983" 0 NA NA NA NA NA NA
"ENSG00000270987" 0.0120561868881342 0 8.1030458415403 0 1 NA NA
"ENSG00000270988" 0.16729471773614 -0.256554021042233 8.10304584148577 -0.031661430289427 0.974742053624875 NA NA
"ENSG00000270989" 0 NA NA NA NA NA NA
"ENSG00000270990" 0 NA NA NA NA NA NA
"ENSG00000270992" 0 NA NA NA NA NA NA
"ENSG00000270993" 0 NA NA NA NA NA NA
"ENSG00000270994" 0 NA NA NA NA NA NA
"ENSG00000270996" 0.830718579558326 -0.350166088032096 1.34783402494704 -0.259799115878421 0.795018732971811 NA NA
"ENSG00000270997" 0 NA NA NA NA NA NA
"ENSG00000271002" 0 NA NA NA NA NA NA
"ENSG00000271003" 0 NA NA NA NA NA NA
"ENSG00000271009" 1.5761832746255 0.716913240608883 0.827323178307102 0.866545576634099 0.386191043935686 NA NA
"ENSG00000271010" 0.967147688003996 1.05158634039194 1.15656152826116 0.909235103101656 0.363226038498374 NA NA
"ENSG00000271011" 1.49121502875996 0.458595116286344 0.950258651240885 0.482600306440244 0.629379561490968 NA NA
"ENSG00000271014" 0 NA NA NA NA NA NA
"ENSG00000271018" 0.0146684600048482 0 8.10304584152858 0 1 NA NA
"ENSG00000271021" 0 NA NA NA NA NA NA
"ENSG00000271022" 0.00881101099143422 0 8.1030458415403 0 1 NA NA
"ENSG00000271025" 0 NA NA NA NA NA NA
"ENSG00000271027" 0 NA NA NA NA NA NA
"ENSG00000271028" 0 NA NA NA NA NA NA
"ENSG00000271029" 0.302656677618905 2.02998621332107 5.01469714723468 0.40480734004854 0.685619132994069 NA NA
"ENSG00000271032" 0 NA NA NA NA NA NA
"ENSG00000271042" 0.0309969129129979 0.0640624453738268 8.10304584153474 0.00790597099246981 0.993692013519816 NA NA
"ENSG00000271044" 0.0864655878163183 0.0639826744027233 8.10304584149405 0.00789612642632245 0.993699868101982 NA NA
"ENSG00000271046" 0 NA NA NA NA NA NA
"ENSG00000271047" 0 NA NA NA NA NA NA
"ENSG00000271048" 0 NA NA NA NA NA NA
"ENSG00000271049" 0 NA NA NA NA NA NA
"ENSG00000271053" 0.0144143174891462 0 8.1030458415403 0 1 NA NA
"ENSG00000271057" 0.0361662382356925 0.0640505965857761 8.10304584153703 0.00790450872898267 0.993693180200821 NA NA
"ENSG00000271064" 0 NA NA NA NA NA NA
"ENSG00000271071" 0.0101711875132875 0 8.10304584154004 0 1 NA NA
"ENSG00000271074" 0 NA NA NA NA NA NA
"ENSG00000271075" 0.00880495685168251 0 8.1030458415403 0 1 NA NA
"ENSG00000271078" 0.244957927645321 -1.81527796738787 8.09157816261267 -0.224341646451047 0.822491472757957 NA NA
"ENSG00000271088" 0.0126043354413591 0.064082455818653 8.1030458415403 0.00790844048914718 0.993690043208141 NA NA
"ENSG00000271094" 0 NA NA NA NA NA NA
"ENSG00000271099" 1.45011406717815 -0.281035480836841 1.10192113226855 -0.255041375110274 0.798691142898441 NA NA
"ENSG00000271100" 0 NA NA NA NA NA NA
"ENSG00000271101" 0 NA NA NA NA NA NA
"ENSG00000271111" 0.117782956109471 1.33492181282481 8.10234752537756 0.164757412421976 0.869134925817721 NA NA
"ENSG00000271114" 0 NA NA NA NA NA NA
"ENSG00000271117" 0 NA NA NA NA NA NA
"ENSG00000271118" 0 NA NA NA NA NA NA
"ENSG00000271127" 0.0109135640315278 0.0640824558186499 8.1030458415403 0.0079084404891468 0.993690043208141 NA NA
"ENSG00000271128" 0 NA NA NA NA NA NA
"ENSG00000271129" 0.0274460625990969 0 8.1030458415403 0 1 NA NA
"ENSG00000271136" 0 NA NA NA NA NA NA
"ENSG00000271141" 0.569515099126263 0.143400972635158 1.68793533656415 0.0849564373283729 0.93229602342128 NA NA
"ENSG00000271143" 0 NA NA NA NA NA NA
"ENSG00000271148" 0.0130470327679838 0 8.1030458415403 0 1 NA NA
"ENSG00000271149" 0 NA NA NA NA NA NA
"ENSG00000271150" 0.0675486580430684 0 8.10304584152262 0 1 NA NA
"ENSG00000271151" 0.459543053771754 -0.871296363597898 2.28380180796982 -0.381511373078575 0.702823833721331 NA NA
"ENSG00000271154" 0 NA NA NA NA NA NA
"ENSG00000271155" 0.406748112677242 2.58020423295121 2.42710663653953 1.06307823237217 0.287746474993767 NA NA
"ENSG00000271156" 0.18265443700675 0.996396289668667 8.10120114068721 0.122993649011428 0.902112127137422 NA NA
"ENSG00000271157" 0 NA NA NA NA NA NA
"ENSG00000271162" 0 NA NA NA NA NA NA
"ENSG00000271166" 0.0147097758718083 0 8.1030458415403 0 1 NA NA
"ENSG00000271172" 0.109687616789388 0 8.10304584147402 0 1 NA NA
"ENSG00000271175" 0 NA NA NA NA NA NA
"ENSG00000271177" 0 NA NA NA NA NA NA
"ENSG00000271181" 0 NA NA NA NA NA NA
"ENSG00000271182" 0 NA NA NA NA NA NA
"ENSG00000271184" 0 NA NA NA NA NA NA
"ENSG00000271185" 0.172979345115812 -0.256554198104346 8.10304584146973 -0.0316614521407931 0.974742036198744 NA NA
"ENSG00000271187" 0 NA NA NA NA NA NA
"ENSG00000271192" 0.00981666663675529 0 8.1030458415403 0 1 NA NA
"ENSG00000271195" 0.027596915405675 0 8.10304584153102 0 1 NA NA
"ENSG00000271196" 0 NA NA NA NA NA NA
"ENSG00000271199" 0 NA NA NA NA NA NA
"ENSG00000271201" 0 NA NA NA NA NA NA
"ENSG00000271204" 1.48856682096353 -0.923600640678341 0.997593913359435 -0.925828263695075 0.354535236401678 NA NA
"ENSG00000271205" 0 NA NA NA NA NA NA
"ENSG00000271208" 0.0145588991855777 0 8.1030458415403 0 1 NA NA
"ENSG00000271214" 0 NA NA NA NA NA NA
"ENSG00000271218" 0.00843519566997121 0.06408245581865 8.1030458415403 0.00790844048914682 0.993690043208141 NA NA
"ENSG00000271219" 0 NA NA NA NA NA NA
"ENSG00000271220" 0 NA NA NA NA NA NA
"ENSG00000271222" 0 NA NA NA NA NA NA
"ENSG00000271228" 0.146273012996357 1.69914632044776 8.07314026087841 0.210469069722676 0.83330158978071 NA NA
"ENSG00000271230" 0 NA NA NA NA NA NA
"ENSG00000271234" 0.172500048120006 -0.579741817538267 8.1029914102805 -0.071546641009977 0.942962705482281 NA NA
"ENSG00000271238" 0 NA NA NA NA NA NA
"ENSG00000271239" 0 NA NA NA NA NA NA
"ENSG00000271240" 0 NA NA NA NA NA NA
"ENSG00000271243" 0 NA NA NA NA NA NA
"ENSG00000271245" 0 NA NA NA NA NA NA
"ENSG00000271248" 0 NA NA NA NA NA NA
"ENSG00000271250" 0 NA NA NA NA NA NA
"ENSG00000271251" 0 NA NA NA NA NA NA
"ENSG00000271252" 0 NA NA NA NA NA NA
"ENSG00000271253" 0 NA NA NA NA NA NA
"ENSG00000271257" 0 NA NA NA NA NA NA
"ENSG00000271259" 0.807029025130815 0.424198697911396 1.40884401106166 0.301096994827507 0.763340532541468 NA NA
"ENSG00000271265" 0.314970172953381 -1.63157786257201 3.30504857653995 -0.493662294150031 0.621544698561936 NA NA
"ENSG00000271267" 0 NA NA NA NA NA NA
"ENSG00000271268" 0 NA NA NA NA NA NA
"ENSG00000271269" 0 NA NA NA NA NA NA
"ENSG00000271272" 0 NA NA NA NA NA NA
"ENSG00000271275" 0 NA NA NA NA NA NA
"ENSG00000271277" 0 NA NA NA NA NA NA
"ENSG00000271283" 0 NA NA NA NA NA NA
"ENSG00000271291" 0 NA NA NA NA NA NA
"ENSG00000271298" 0 NA NA NA NA NA NA
"ENSG00000271299" 0 NA NA NA NA NA NA
"ENSG00000271302" 0 NA NA NA NA NA NA
"ENSG00000271307" 0 NA NA NA NA NA NA
"ENSG00000271309" 0 NA NA NA NA NA NA
"ENSG00000271313" 0 NA NA NA NA NA NA
"ENSG00000271314" 0 NA NA NA NA NA NA
"ENSG00000271315" 0 NA NA NA NA NA NA
"ENSG00000271320" 0.024377237237912 0 8.1030458415403 0 1 NA NA
"ENSG00000271322" 0 NA NA NA NA NA NA
"ENSG00000271327" 1.92622420890334 -1.60041577874435 1.11887097931941 -1.43038456473136 0.152606675841516 NA NA
"ENSG00000271329" 0.0227886417131446 0 8.1030458415403 0 1 NA NA
"ENSG00000271330" 0 NA NA NA NA NA NA
"ENSG00000271333" 0 NA NA NA NA NA NA
"ENSG00000271338" 0 NA NA NA NA NA NA
"ENSG00000271339" 0 NA NA NA NA NA NA
"ENSG00000271340" 0 NA NA NA NA NA NA
"ENSG00000271343" 0.013355844099843 0 8.1030458415403 0 1 NA NA
"ENSG00000271344" 2.08654846387981 -1.50524324437247 1.10968493724798 -1.35646001297042 0.174952849891608 NA NA
"ENSG00000271346" 0 NA NA NA NA NA NA
"ENSG00000271349" 0 NA NA NA NA NA NA
"ENSG00000271350" 0 NA NA NA NA NA NA
"ENSG00000271353" 0.0110535018371743 0 8.10304584153701 0 1 NA NA
"ENSG00000271355" 0 NA NA NA NA NA NA
"ENSG00000271357" 0 NA NA NA NA NA NA
"ENSG00000271358" 0 NA NA NA NA NA NA
"ENSG00000271362" 0 NA NA NA NA NA NA
"ENSG00000271364" 0.0215033608444902 0.0640680430939795 8.1030458415403 0.00790666180925874 0.993691462344993 NA NA
"ENSG00000271365" 0 NA NA NA NA NA NA
"ENSG00000271366" 0 NA NA NA NA NA NA
"ENSG00000271367" 0.566112047562615 -0.247670010716492 2.73014185811795 -0.0907169017536789 0.927717540350585 NA NA
"ENSG00000271368" 0 NA NA NA NA NA NA
"ENSG00000271369" 0.394024766974715 -2.12920792755474 3.09577681492379 -0.687778239468196 0.491592441387984 NA NA
"ENSG00000271370" 0 NA NA NA NA NA NA
"ENSG00000271375" 0 NA NA NA NA NA NA
"ENSG00000271379" 0 NA NA NA NA NA NA
"ENSG00000271380" 3.56680990871607 -0.320662570620209 0.671953703668812 -0.477209320924073 0.633213074471157 NA NA
"ENSG00000271382" 0.04397529192771 0.0640350996073958 8.1030458415403 0.00790259624092457 0.993694706097856 NA NA
"ENSG00000271384" 0.0665980919150684 0 8.10304584152966 0 1 NA NA
"ENSG00000271385" 0 NA NA NA NA NA NA
"ENSG00000271390" 0.0321540710924867 0 8.1030458415403 0 1 NA NA
"ENSG00000271392" 0.00881101099143422 0 8.1030458415403 0 1 NA NA
"ENSG00000271396" 0 NA NA NA NA NA NA
"ENSG00000271397" 0 NA NA NA NA NA NA
"ENSG00000271398" 0.0393660192622963 0.0640478278277601 8.10304584153015 0.00790416703549903 0.993693452824259 NA NA
"ENSG00000271399" 0 NA NA NA NA NA NA
"ENSG00000271401" 0.263420738360122 -1.2221040218164 5.37384748115867 -0.227416953328362 0.82009953877139 NA NA
"ENSG00000271410" 0 NA NA NA NA NA NA
"ENSG00000271414" 0.0110535018371743 0 8.10304584153701 0 1 NA NA
"ENSG00000271418" 0 NA NA NA NA NA NA
"ENSG00000271419" 0 NA NA NA NA NA NA
"ENSG00000271420" 0.172664352198479 0.063877245271541 8.10304584145154 0.00788311537678507 0.993710249094434 NA NA
"ENSG00000271421" 0 NA NA NA NA NA NA
"ENSG00000271426" 0.0981543961821868 1.02574242696909 8.10304584151585 0.126587266940255 0.899267075370705 NA NA
"ENSG00000271427" 0.625414000410773 -0.160156185190191 1.45309485239082 -0.11021729581292 0.912237045766095 NA NA
"ENSG00000271434" 0.010399839673666 0 8.1030458415403 0 1 NA NA
"ENSG00000271437" 0.0393418415212304 0.0640474533134451 8.1030458415403 0.00790412081653365 0.993693489700506 NA NA
"ENSG00000271439" 0 NA NA NA NA NA NA
"ENSG00000271440" 0.0445381775303909 0 8.10304584153516 0 1 NA NA
"ENSG00000271443" 0 NA NA NA NA NA NA
"ENSG00000271452" 0.374629379701213 -0.566277892502487 3.13563663198373 -0.180594232994477 0.856686082856904 NA NA
"ENSG00000271454" 0 NA NA NA NA NA NA
"ENSG00000271455" 0 NA NA NA NA NA NA
"ENSG00000271456" 0.021138461705581 0.0640659840753582 8.1030458415403 0.00790640770497973 0.993691665084537 NA NA
"ENSG00000271457" 0 NA NA NA NA NA NA
"ENSG00000271459" 0 NA NA NA NA NA NA
"ENSG00000271462" 0 NA NA NA NA NA NA
"ENSG00000271468" 0 NA NA NA NA NA NA
"ENSG00000271475" 0.0202447858688783 0 8.1030458415403 0 1 NA NA
"ENSG00000271477" 0 NA NA NA NA NA NA
"ENSG00000271482" 0 NA NA NA NA NA NA
"ENSG00000271483" 0 NA NA NA NA NA NA
"ENSG00000271490" 0 NA NA NA NA NA NA
"ENSG00000271491" 0 NA NA NA NA NA NA
"ENSG00000271494" 0 NA NA NA NA NA NA
"ENSG00000271495" 0 NA NA NA NA NA NA
"ENSG00000271498" 0 NA NA NA NA NA NA
"ENSG00000271499" 0 NA NA NA NA NA NA
"ENSG00000271500" 0.178546513441025 -0.256585109402954 8.10304584149238 -0.03166526691594 0.974738993973953 NA NA
"ENSG00000271502" 0 NA NA NA NA NA NA
"ENSG00000271507" 0 NA NA NA NA NA NA
"ENSG00000271508" 0 NA NA NA NA NA NA
"ENSG00000271509" 0 NA NA NA NA NA NA
"ENSG00000271511" 0 NA NA NA NA NA NA
"ENSG00000271519" 1.54097666387515 -0.818690714954334 1.17422228439323 -0.697219534866337 0.485665415473132 NA NA
"ENSG00000271522" 0.233676474471124 -0.256578836252551 5.05657934669899 -0.0507415821369538 0.959531441554836 NA NA
"ENSG00000271523" 0 NA NA NA NA NA NA
"ENSG00000271526" 0 NA NA NA NA NA NA
"ENSG00000271527" 0 NA NA NA NA NA NA
"ENSG00000271533" 4.03603987828081 -0.637866409599219 0.607704340829656 -1.04963280125395 0.293886970165723 NA NA
"ENSG00000271536" 0 NA NA NA NA NA NA
"ENSG00000271537" 0 NA NA NA NA NA NA
"ENSG00000271543" 0.0745547747617495 0 8.10304584148788 0 1 NA NA
"ENSG00000271544" 0 NA NA NA NA NA NA
"ENSG00000271546" 0 NA NA NA NA NA NA
"ENSG00000271547" 0 NA NA NA NA NA NA
"ENSG00000271551" 2.2372978221219 0.156477289351642 0.766915380359016 0.204034621496821 0.838326443908336 NA NA
"ENSG00000271553" 0.824605783913689 -0.881535575817855 1.63370091082659 -0.539594224362545 0.589476900573468 NA NA
"ENSG00000271554" 0 NA NA NA NA NA NA
"ENSG00000271555" 0.292251870021578 -0.489649992703862 4.29980707492274 -0.113877200574786 0.909335139282722 NA NA
"ENSG00000271558" 0 NA NA NA NA NA NA
"ENSG00000271559" 0 NA NA NA NA NA NA
"ENSG00000271560" 0 NA NA NA NA NA NA
"ENSG00000271565" 0 NA NA NA NA NA NA
"ENSG00000271568" 0 NA NA NA NA NA NA
"ENSG00000271573" 0.0235178994728869 -0.256388779790323 8.1030458415403 -0.0316410378028401 0.974758316327046 NA NA
"ENSG00000271578" 0 NA NA NA NA NA NA
"ENSG00000271579" 0.0361612102014031 0 8.10304584153667 0 1 NA NA
"ENSG00000271580" 0.010399839673666 0 8.1030458415403 0 1 NA NA
"ENSG00000271581" 0 NA NA NA NA NA NA
"ENSG00000271582" 0 NA NA NA NA NA NA
"ENSG00000271583" 0 NA NA NA NA NA NA
"ENSG00000271586" 0 NA NA NA NA NA NA
"ENSG00000271587" 0 NA NA NA NA NA NA
"ENSG00000271589" 0 NA NA NA NA NA NA
"ENSG00000271590" 3.97788347214039 0.00639995329669893 0.513276191456077 0.0124688294591326 0.990051571267143 NA NA
"ENSG00000271596" 0 NA NA NA NA NA NA
"ENSG00000271597" 0 NA NA NA NA NA NA
"ENSG00000271598" 0.0101711875132875 0 8.10304584154004 0 1 NA NA
"ENSG00000271600" 0 NA NA NA NA NA NA
"ENSG00000271606" 0 NA NA NA NA NA NA
"ENSG00000271608" 0.0264202856097135 0.0640639250567366 8.1030458415403 0.0079061536007007 0.993691867824081 NA NA
"ENSG00000271609" 0.322690245155585 -1.87532704791774 3.5206004666645 -0.532672498817927 0.594260306496154 NA NA
"ENSG00000271611" 0 NA NA NA NA NA NA
"ENSG00000271616" 0 NA NA NA NA NA NA
"ENSG00000271618" 0 NA NA NA NA NA NA
"ENSG00000271621" 0 NA NA NA NA NA NA
"ENSG00000271623" 0 NA NA NA NA NA NA
"ENSG00000271624" 0 NA NA NA NA NA NA
"ENSG00000271629" 0 NA NA NA NA NA NA
"ENSG00000271632" 0 NA NA NA NA NA NA
"ENSG00000271644" 0 NA NA NA NA NA NA
"ENSG00000271650" 0 NA NA NA NA NA NA
"ENSG00000271652" 0.0147097758718083 0 8.1030458415403 0 1 NA NA
"ENSG00000271653" 0.0744017849133003 1.34620924823955 8.10304584153728 0.16613620045671 0.868049766161208 NA NA
"ENSG00000271654" 0 NA NA NA NA NA NA
"ENSG00000271656" 0 NA NA NA NA NA NA
"ENSG00000271657" 0 NA NA NA NA NA NA
"ENSG00000271659" 0.798603156486283 -0.523013396699431 1.34000504436175 -0.390307035708618 0.696309521321369 NA NA
"ENSG00000271660" 0 NA NA NA NA NA NA
"ENSG00000271664" 0.0275147758816327 0 8.1030458415403 0 1 NA NA
"ENSG00000271666" 0 NA NA NA NA NA NA
"ENSG00000271667" 0 NA NA NA NA NA NA
"ENSG00000271670" 0 NA NA NA NA NA NA
"ENSG00000271671" 0 NA NA NA NA NA NA
"ENSG00000271676" 0.15816910057599 -0.727514833815406 8.10233719160741 -0.089790737735401 0.928453508675091 NA NA
"ENSG00000271677" 0 NA NA NA NA NA NA
"ENSG00000271680" 0 NA NA NA NA NA NA
"ENSG00000271681" 0 NA NA NA NA NA NA
"ENSG00000271691" 0 NA NA NA NA NA NA
"ENSG00000271693" 0 NA NA NA NA NA NA
"ENSG00000271696" 0.435005775443778 -2.95475508778225 4.46443790780387 -0.661842576557581 0.508072116452007 NA NA
"ENSG00000271697" 0 NA NA NA NA NA NA
"ENSG00000271698" 1.02101815841932 -1.95942263209639 2.01191421569767 -0.973909631339289 0.330101411143089 NA NA
"ENSG00000271701" 0 NA NA NA NA NA NA
"ENSG00000271702" 0 NA NA NA NA NA NA
"ENSG00000271709" 0.0614789740955492 -0.564758862386987 8.10278843712582 -0.0696993222480476 0.944432981239354 NA NA
"ENSG00000271712" 0 NA NA NA NA NA NA
"ENSG00000271715" 0.242938708455388 -0.899386910332105 4.96493345510935 -0.181147827753171 0.856251544418436 NA NA
"ENSG00000271716" 0 NA NA NA NA NA NA
"ENSG00000271717" 0 NA NA NA NA NA NA
"ENSG00000271724" 0 NA NA NA NA NA NA
"ENSG00000271725" 0.120459659791995 0 8.10304584147091 0 1 NA NA
"ENSG00000271727" 0 NA NA NA NA NA NA
"ENSG00000271730" 0.200563921054875 -0.256595165996277 7.64048282210006 -0.0335836323398407 0.973209174406704 NA NA
"ENSG00000271732" 0.0205262291992615 0 8.1030458415403 0 1 NA NA
"ENSG00000271737" 3.20210475006995 0.387746621255561 0.602069522049782 0.644023002419146 0.519560518020672 NA NA
"ENSG00000271742" 0.0330918536513866 0.064052129736663 8.1030458415387 0.00790469793572093 0.993693029240402 NA NA
"ENSG00000271743" 0.308733996659436 -0.577144488239903 3.58345321485713 -0.161058189861958 0.872047569920835 NA NA
"ENSG00000271746" 1.07329842178771 -0.506214041694417 1.09369748285653 -0.462846490578257 0.643474404648721 NA NA
"ENSG00000271749" 0 NA NA NA NA NA NA
"ENSG00000271751" 0.103826556911993 -0.593091697547959 8.10270840685165 -0.0731967223510648 0.941649574578385 NA NA
"ENSG00000271752" 0.239126094329902 1.02574549874226 5.03213603805081 0.203838984277456 0.838479327311278 NA NA
"ENSG00000271754" 1.76527221534328 0.884143994179691 0.746931229890694 1.18370200467997 0.236531045144139 NA NA
"ENSG00000271755" 0.237122907814493 0.400179131565014 7.05460815135813 0.056725919140948 0.954763526766136 NA NA
"ENSG00000271758" 0 NA NA NA NA NA NA
"ENSG00000271761" 0.252596998872847 0.30220797864551 4.87553604125003 0.0619845645870823 0.950575124038515 NA NA
"ENSG00000271763" 0.0331928106267338 0.0640495123320662 8.1030458415403 0.00790437492081263 0.993693286960959 NA NA
"ENSG00000271766" 0.0397788745988482 0.064047453313445 8.1030458415403 0.00790412081653363 0.993693489700506 NA NA
"ENSG00000271771" 0.0146475471832474 0 8.1030458415403 0 1 NA NA
"ENSG00000271774" 0.010468704978083 0 8.1030458415403 0 1 NA NA
"ENSG00000271776" 0.00981666663675529 0 8.1030458415403 0 1 NA NA
"ENSG00000271778" 0.528082913852849 -0.239232524319466 1.77550274130264 -0.134740723714088 0.892816873899163 NA NA
"ENSG00000271779" 0 NA NA NA NA NA NA
"ENSG00000271780" 1.16565939456913 -0.443811935830202 1.37952329846171 -0.321713983609478 0.74766938322328 NA NA
"ENSG00000271781" 1.62733649855682 -0.873378192981228 0.990814267009708 -0.881475188702213 0.378060677391852 NA NA
"ENSG00000271787" 0.0210396385406404 0 8.10304584153815 0 1 NA NA
"ENSG00000271788" 1.24210707405278 -2.5300409574256 1.33321335991481 -1.89770147336902 0.0577354183806287 NA NA
"ENSG00000271789" 1.7201098695975 -1.58334133275722 1.08690589833273 -1.45674187175357 0.145187646887172 NA NA
"ENSG00000271792" 0 NA NA NA NA NA NA
"ENSG00000271795" 0.599762477816753 0.579791573857623 1.62029382623383 0.357831131903574 0.720469691216006 NA NA
"ENSG00000271797" 0.297482597238671 -0.923527536072308 3.31844321862937 -0.278301442944007 0.780780968546697 NA NA
"ENSG00000271803" 0.0163236092191201 0.0640803968000286 8.1030458415403 0.00790818638486779 0.993690245947682 NA NA
"ENSG00000271806" 1.09931865613994 0.539490402026898 1.17049202970515 0.460909077836948 0.644863838586286 NA NA
"ENSG00000271810" 0.0407710150681398 0 8.1030458415403 0 1 NA NA
"ENSG00000271811" 2.4019701594172 0.501823819194324 0.717170952670601 0.699726916330942 0.484097863645036 NA NA
"ENSG00000271820" 0.144128083777069 0 8.10304584148096 0 1 NA NA
"ENSG00000271821" 0 NA NA NA NA NA NA
"ENSG00000271825" 0 NA NA NA NA NA NA
"ENSG00000271828" 0.133589946490364 0 8.10304584149073 0 1 NA NA
"ENSG00000271830" 0.90943760232312 -0.0688683413393966 1.30201361082207 -0.0528937184427084 0.957816589348493 NA NA
"ENSG00000271833" 1.22397810167177 -0.469756662586986 1.32232482263977 -0.355250581811817 0.722401873930273 NA NA
"ENSG00000271843" 1.23069741710158 -1.51282387926505 1.3751015791627 -1.10015427382914 0.271264909817103 NA NA
"ENSG00000271851" 5.59504104771494 0.420695337589963 0.467735753417488 0.899429505904077 0.368423928759481 NA NA
"ENSG00000271853" 0.127878345268147 1.41525963555749 8.08351957969457 0.175079632282027 0.861017062157276 NA NA
"ENSG00000271855" 4.08683250914201 -0.691668151582054 0.690096103430582 -1.00227801337184 0.316209338439281 NA NA
"ENSG00000271857" 3.72963638928422 -0.212212941401367 0.681453364240781 -0.31141227343972 0.755487224608725 NA NA
"ENSG00000271858" 0.1660087367057 0 8.10304584149491 0 1 NA NA
"ENSG00000271860" 0.237880992528507 0 7.04470871831887 0 1 NA NA
"ENSG00000271862" 1.5661025973985 0.563019451131875 0.817028260200072 0.689106458807194 0.490756275807752 NA NA
"ENSG00000271868" 0.843919771091741 0.494740813131347 1.47057169615849 0.336427536599363 0.736548487209378 NA NA
"ENSG00000271871" 0.113369231544802 0.0639424305890459 8.10304584150658 0.00789115992180506 0.993703830675802 NA NA
"ENSG00000271880" 0.220488050661288 0.0638810967182997 7.3026769360372 0.00874762738072935 0.993020492182508 NA NA
"ENSG00000271882" 0.718164992867514 -0.503741660785639 1.45881533329146 -0.345308723653919 0.729862289039696 NA NA
"ENSG00000271892" 0.0197844263397589 0 8.10304584153902 0 1 NA NA
"ENSG00000271893" 0 NA NA NA NA NA NA
"ENSG00000271894" 0.896943791922395 -0.938643529004145 1.27317770897134 -0.737244708566662 0.460973549541352 NA NA
"ENSG00000271897" 1.66124066554844 1.79040146012617 0.916746280253339 1.95299560924469 0.0508201154703413 NA NA
"ENSG00000271900" 0 NA NA NA NA NA NA
"ENSG00000271901" 0.0383391564702705 0.0640503702686012 8.10304584153777 0.00790448079909244 0.993693202484953 NA NA
"ENSG00000271904" 0 NA NA NA NA NA NA
"ENSG00000271911" 0.0222332913377463 0.064065984075358 8.1030458415403 0.00790640770497972 0.993691665084537 NA NA
"ENSG00000271914" 0.911036595231682 0.772244862498911 1.13960073954236 0.677645104731178 0.497996740305563 NA NA
"ENSG00000271916" 0 NA NA NA NA NA NA
"ENSG00000271917" 1.13595861772162 -1.82447294435911 1.32807664422586 -1.37377082285985 0.169512841885401 NA NA
"ENSG00000271918" 6.53989395958059 -0.206977071800078 0.477686190686809 -0.433290883922121 0.664803459994017 NA NA
"ENSG00000271919" 0 NA NA NA NA NA NA
"ENSG00000271922" 0 NA NA NA NA NA NA
"ENSG00000271926" 1.36203303426443 0.584637913474567 1.16383638968217 0.502336856501131 0.615430587575106 NA NA
"ENSG00000271930" 0.0516804944858912 0.0640301410946206 8.10304584153611 0.0079019843089623 0.993695194333677 NA NA
"ENSG00000271933" 0.21019536975515 1.88590907166072 8.05989978490414 0.233986665093895 0.814995331052261 NA NA
"ENSG00000271936" 6.9213806749271 0.035775251357403 0.457540942486394 0.0781902733403292 0.937676699080468 NA NA
"ENSG00000271937" 0.910638857932843 -1.77573141775081 1.61295116545711 -1.10092075679648 0.270931147298497 NA NA
"ENSG00000271938" 0.547861893561957 0.96053352291576 2.24290540702534 0.428254138541522 0.668466104480972 NA NA
"ENSG00000271945" 0 NA NA NA NA NA NA
"ENSG00000271947" 0.448947267726202 0.444330863999087 1.98413434606805 0.223941924537326 0.822802492988695 NA NA
"ENSG00000271949" 0 NA NA NA NA NA NA
"ENSG00000271955" 0 NA NA NA NA NA NA
"ENSG00000271958" 0 NA NA NA NA NA NA
"ENSG00000271959" 0.0805556439405596 0 8.10304584152096 0 1 NA NA
"ENSG00000271963" 0.146646887629378 0 8.10304584147514 0 1 NA NA
"ENSG00000271964" 0.508418417720503 0.951224215384166 2.00332907660269 0.474821748705052 0.634914029900894 NA NA
"ENSG00000271967" 0.361135331105596 0.423227439927276 2.59347717392367 0.163189190243373 0.870369477054841 NA NA
"ENSG00000271969" 0.0186276776281895 0 8.1030458415403 0 1 NA NA
"ENSG00000271971" 3.264423914833 -0.15516496134973 0.601932509023981 -0.257778005047985 0.796578240376792 NA NA
"ENSG00000271973" 0.204964543303426 -0.256568190896223 6.63633754238942 -0.0386611122863177 0.969160578114013 NA NA
"ENSG00000271978" 2.44850771751694 0.924553738537506 0.675738424914009 1.36821246868588 0.171245579832519 NA NA
"ENSG00000271980" 0.505972241007354 -0.3792817741002 2.04740115454607 -0.185250346888805 0.853032681310406 NA NA
"ENSG00000271981" 0.137783260898386 0.0639162859872421 8.10304584152804 0.00788793340643239 0.993706404982483 NA NA
"ENSG00000271983" 0.363378051953316 -0.256576751113268 4.3502460476613 -0.0589798251184445 0.952968177356615 NA NA
"ENSG00000271984" 0.0341926410982723 0.0640496586360625 8.10304584153984 0.00790439297624546 0.993693272555258 NA NA
"ENSG00000271985" 0 NA NA NA NA NA NA
"ENSG00000271989" 0.386610675332167 -1.22044245610458 2.77529808009197 -0.4397518467869 0.660116847001112 NA NA
"ENSG00000271992" 0.714991737938082 0.366489812422874 1.59827477756007 0.229303382352287 0.818633124777903 NA NA
"ENSG00000271993" 2.50574759578767 -1.60083483914945 1.0870499512734 -1.47264147086726 0.140847736234489 NA NA
"ENSG00000271996" 0.409782108720967 0.0571745796911461 2.88471525217248 0.0198198347819903 0.984187095122866 NA NA
"ENSG00000271998" 0.0549074549329936 0.0640329010278003 8.10304584153986 0.00790232491337255 0.993694922579161 NA NA
"ENSG00000272004" 0.831178140520637 -1.10549579765344 1.50721450460873 -0.733469452604837 0.463272152528498 NA NA
"ENSG00000272006" 0 NA NA NA NA NA NA
"ENSG00000272008" 1.66609850167723 0.639800745134238 0.770695353024413 0.830160377409166 0.406448114074086 NA NA
"ENSG00000272009" 4.72403092433618 0.698849507643529 0.518095440884076 1.34888179376953 0.177374936938307 NA NA
"ENSG00000272010" 3.627432301826 0.304856407363125 0.569107839893194 0.535674236046965 0.592183712638026 NA NA
"ENSG00000272021" 0.0082374088221482 0 8.1030458415403 0 1 NA NA
"ENSG00000272024" 1.62600434003472 -0.359645950188612 0.940237863951646 -0.382505282947324 0.702086611065122 NA NA
"ENSG00000272027" 0.0778612749972147 1.02573715680388 8.10304584154004 0.126586616546764 0.899267590168437 NA NA
"ENSG00000272030" 1.95600357055139 0.207197027310689 0.770528148320578 0.268902606299705 0.788004631283766 NA NA
"ENSG00000272033" 0.486569736709415 0.184880748573897 2.32159056916371 0.0796353806005061 0.936527254915112 NA NA
"ENSG00000272037" 0.109066335760529 -0.564616812738674 8.1027838513144 -0.069681830726249 0.94444690360455 NA NA
"ENSG00000272043" 0.0606988165423878 -0.576882664198458 8.1030458415403 -0.0711933111918319 0.943243904806063 NA NA
"ENSG00000272046" 0.00843519566997121 0.06408245581865 8.1030458415403 0.00790844048914682 0.993690043208141 NA NA
"ENSG00000272049" 0.055553723524974 0.0640527669856897 8.10304584153664 0.00790477657887011 0.993692966494208 NA NA
"ENSG00000272050" 0 NA NA NA NA NA NA
"ENSG00000272054" 3.66843566100196 -0.252919697105885 0.579637027896503 -0.436341511900521 0.662588967546505 NA NA
"ENSG00000272056" 0.750906167309457 0.019507124787195 1.3655943708108 0.0142847138243643 0.988602834989749 NA NA
"ENSG00000272070" 0.226955150633995 -0.872096431905106 8.10193260483259 -0.107640543860476 0.914280834467288 NA NA
"ENSG00000272071" 0 NA NA NA NA NA NA
"ENSG00000272072" 0.193900423836073 -0.887432287253671 8.10155800261363 -0.109538472349069 0.912775408819543 NA NA
"ENSG00000272076" 0.0922659761563576 0.0639705390665672 8.10304584151832 0.00789462879980211 0.993701062997816 NA NA
"ENSG00000272077" 7.82420298702048 -0.311071947947333 0.392359566031675 -0.792823661962711 0.427880568468513 NA NA
"ENSG00000272078" 0.196648664264247 -1.01306728532389 8.10094084318141 -0.125055509592641 0.900479604914751 NA NA
"ENSG00000272079" 0.553400884399294 0.467712334028258 1.73853917142751 0.269026054583643 0.787909632883128 NA NA
"ENSG00000272084" 3.67781258789193 0.124043342855676 0.748225667194739 0.165783330209376 0.868327465145998 NA NA
"ENSG00000272085" 0 NA NA NA NA NA NA
"ENSG00000272087" 0.167613603806791 0.0639633262915875 8.10304584147929 0.00789373866850918 0.993701773197703 NA NA
"ENSG00000272088" 0.525233036428151 -0.864752948380144 2.00956977829317 -0.4303174528802 0.666964733095164 NA NA
"ENSG00000272092" 1.66809571466946 0.0211986907130707 0.868306036627234 0.0244138469835047 0.980522503322566 NA NA
"ENSG00000272094" 0.0252835074594414 0 8.10304584153688 0 1 NA NA
"ENSG00000272100" 0.181205645921399 1.4250339805762 8.08461122673663 0.176264997859572 0.86008575912105 NA NA
"ENSG00000272103" 0.627885144353813 -1.37135736090218 1.85222347919114 -0.74038439546239 0.459066784577435 NA NA
"ENSG00000272104" 0 NA NA NA NA NA NA
"ENSG00000272106" 8.88506085411811 0.563412723784738 0.340060621901526 1.65680083931591 0.0975597472813799 NA NA
"ENSG00000272108" 1.04801928001327 0.28045738635746 1.20324134226446 0.233084898686783 0.815695481088088 NA NA
"ENSG00000272109" 0.026639600432059 1.02581324410964 8.1030458415403 0.126596006510392 0.899260157853421 NA NA
"ENSG00000272112" 0.148610368111135 -0.252988618817475 8.1029727424167 -0.031221704288002 0.975092730831866 NA NA
"ENSG00000272114" 0.130400325524103 0 8.10304584149912 0 1 NA NA
"ENSG00000272115" 0.13212604528246 0.970201281032937 8.09941831568781 0.119786538146048 0.904652246155946 NA NA
"ENSG00000272121" 0.267850715133107 0.0365599761644738 4.39270339445389 0.00832288749807998 0.993359373230612 NA NA
"ENSG00000272123" 0.0824284181212767 -0.256485756803478 8.1030458414989 -0.0316530057734479 0.97474877204873 NA NA
"ENSG00000272128" 0.0259601795412021 0.0640659840753612 8.1030458415403 0.0079064077049801 0.993691665084537 NA NA
"ENSG00000272129" 0.754355457065851 -0.257251281583667 1.56482803399487 -0.164395879927411 0.869419506791672 NA NA
"ENSG00000272130" 0.149458661632809 1.65912386592032 8.08615361002424 0.205180849379801 0.83743083112288 NA NA
"ENSG00000272134" 0 NA NA NA NA NA NA
"ENSG00000272137" 1.10490772117332 -0.247200488713475 1.08814150667263 -0.227176784634727 0.820286278958741 NA NA
"ENSG00000272139" 0 NA NA NA NA NA NA
"ENSG00000272140" 0.401044333488679 2.57872938976225 2.39944670675884 1.07471834339909 0.282500848619747 NA NA
"ENSG00000272141" 0 NA NA NA NA NA NA
"ENSG00000272144" 0.202488486428452 -1.21762854905102 7.61316744334302 -0.159937182271712 0.872930558297216 NA NA
"ENSG00000272148" 0.0607402008796781 0 8.10304584153119 0 1 NA NA
"ENSG00000272149" 0 NA NA NA NA NA NA
"ENSG00000272153" 0.0654630589603805 0.0640474533134449 8.1030458415403 0.00790412081653363 0.993693489700506 NA NA
"ENSG00000272154" 0.0127985154158495 0 8.1030458415403 0 1 NA NA
"ENSG00000272155" 0 NA NA NA NA NA NA
"ENSG00000272156" 0.349063106417111 -1.77798611769886 2.63730084102047 -0.674168866154417 0.50020396092962 NA NA
"ENSG00000272157" 2.67298408602085 -0.0516862944437495 0.753952318242077 -0.0685537973598407 0.945344796660868 NA NA
"ENSG00000272158" 0.164690226032327 1.02562069337706 8.10304584148502 0.126572243751381 0.899278966496167 NA NA
"ENSG00000272159" 2.19734872024014 0.215776536152433 0.815642641997129 0.264547885363248 0.791357771431766 NA NA
"ENSG00000272161" 0.0206234175395547 0 8.1030458415403 0 1 NA NA
"ENSG00000272162" 0.0387453468177556 0 8.10304584151629 0 1 NA NA
"ENSG00000272163" 6.4653174412076 0.442947056592174 0.402575255880444 1.1002838602771 0.27120846204292 NA NA
"ENSG00000272164" 0 NA NA NA NA NA NA
"ENSG00000272166" 0 NA NA NA NA NA NA
"ENSG00000272167" 0.0203596676926273 0 8.1030458415403 0 1 NA NA
"ENSG00000272172" 0.835018274271434 0.171528726109649 1.33708390057317 0.128285686512357 0.897922892017244 NA NA
"ENSG00000272173" 1.48833952074942 -1.68447319398024 1.29521296941176 -1.30053762104102 0.19341677083467 NA NA
"ENSG00000272175" 0.100335827955597 1.34618018719991 8.10304584152892 0.166132614022816 0.868052588502233 NA NA
"ENSG00000272180" 0.0112230312477958 0 8.1030458415403 0 1 NA NA
"ENSG00000272181" 0.68368103170629 -0.95245651433579 1.49781489662454 -0.635897343845514 0.524843334034604 NA NA
"ENSG00000272182" 0.297484985812762 1.34619551424725 6.37690969311804 0.211104685346269 0.832805584242396 NA NA
"ENSG00000272183" 0.0553400030066655 0.0640330405887743 8.1030458415403 0.00790234213664554 0.993694908837407 NA NA
"ENSG00000272195" 0.646348380434914 1.48313647805646 1.42501168349013 1.04078899509369 0.297973488657087 NA NA
"ENSG00000272202" 0.282339428571007 0.692417713085112 4.71219509874793 0.146941647910354 0.88317807841874 NA NA
"ENSG00000272203" 0.0117105097379052 0.0640803968000287 8.1030458415403 0.00790818638486782 0.993690245947682 NA NA
"ENSG00000272209" 0.487614473112704 -0.9031138135093 2.18581346442138 -0.413170578463962 0.679481642412943 NA NA
"ENSG00000272211" 0.0730084841502376 0.637719830619054 8.09853939691641 0.078745042700153 0.937235417795099 NA NA
"ENSG00000272217" 2.17029110075112 -0.536903176665079 0.796257616260375 -0.674283254189323 0.500131248325553 NA NA
"ENSG00000272218" 2.78234261122697 0.785529833982401 0.636724068248655 1.23370526285121 0.217312752115325 NA NA
"ENSG00000272219" 0.465152370981318 -0.257705149013756 2.22237941421361 -0.115959114526331 0.907684945017792 NA NA
"ENSG00000272220" 0 NA NA NA NA NA NA
"ENSG00000272221" 4.51042209907467 -0.114891125031199 0.536063996584422 -0.21432352436134 0.830294774443388 NA NA
"ENSG00000272223" 0.930396792479475 -1.30642697408809 1.45743780589401 -0.89638608852109 0.37004659461994 NA NA
"ENSG00000272226" 0.225036401218075 0 7.24576086380889 0 1 NA NA
"ENSG00000272234" 2.93198171484004 0.0464552987292954 0.586074652879654 0.0792651558995756 0.936821720633522 NA NA
"ENSG00000272235" 0.011933676072528 0 8.10304584153629 0 1 NA NA
"ENSG00000272236" 0.00894641472455145 0 8.10304584153714 0 1 NA NA
"ENSG00000272237" 0 NA NA NA NA NA NA
"ENSG00000272239" 0 NA NA NA NA NA NA
"ENSG00000272240" 0 NA NA NA NA NA NA
"ENSG00000272243" 0 NA NA NA NA NA NA
"ENSG00000272247" 0.277280188024992 0.705214790025196 4.72514949257901 0.149247085437774 0.881358667213512 NA NA
"ENSG00000272248" 0.282090750576119 1.73381407470452 4.2874403629516 0.404393747301224 0.685923197426873 NA NA
"ENSG00000272249" 0.0432534552610782 0.0640495123320663 8.1030458415403 0.00790437492081264 0.993693286960959 NA NA
"ENSG00000272254" 0.0212304281463745 0 8.10304584153815 0 1 NA NA
"ENSG00000272255" 0.893361416545672 1.05686927887116 1.36668427166835 0.773309022998425 0.439339517062028 NA NA
"ENSG00000272256" 0.737206615352759 0.779739432186623 1.53481869803255 0.508033576334556 0.611429796420592 NA NA
"ENSG00000272263" 0.796083239488349 -1.85890912079146 1.54983925923414 -1.19942059133929 0.230364444842309 NA NA
"ENSG00000272264" 0.0208671978795684 0 8.1030458415403 0 1 NA NA
"ENSG00000272265" 0.0675097985315255 0.0640028234667053 8.10304584152882 0.00789861303001462 0.993697884141156 NA NA
"ENSG00000272275" 3.39701873907281 -0.763311622445722 0.68164298806406 -1.11981144941227 0.262794119195165 NA NA
"ENSG00000272277" 3.33687382412932 -0.209248165127739 0.586844931567963 -0.356564662778392 0.721417735781532 NA NA
"ENSG00000272279" 0.0102248976740533 0 8.1030458415403 0 1 NA NA
"ENSG00000272293" 5.08418879739835 0.357739650658335 0.502989171957312 0.711227339678588 0.476943369308869 NA NA
"ENSG00000272297" 0 NA NA NA NA NA NA
"ENSG00000272298" 0 NA NA NA NA NA NA
"ENSG00000272304" 0.0111582819844231 0 8.1030458415403 0 1 NA NA
"ENSG00000272305" 0.104284549702227 1.3462109155535 8.1030458415387 0.166136406220536 0.868049604235596 NA NA
"ENSG00000272312" 0.311290004346096 -0.59794972468743 5.64132569017901 -0.105994540561344 0.91558668378686 NA NA
"ENSG00000272316" 5.88540280953222 -0.702959793559629 0.52650526409953 -1.33514295391118 0.181829563304849 NA NA
"ENSG00000272319" 0 NA NA NA NA NA NA
"ENSG00000272320" 0.0146684600048482 0 8.10304584152858 0 1 NA NA
"ENSG00000272321" 0.011933676072528 0 8.10304584153629 0 1 NA NA
"ENSG00000272328" 0.130407890031854 0.0639311179945428 8.10304584150156 0.0078897638301767 0.993704944561082 NA NA
"ENSG00000272329" 0.00888992521533467 0 8.1030458415403 0 1 NA NA
"ENSG00000272330" 0.291919714404295 1.35494453914635 5.05358020403459 0.268115768315028 0.788610208690605 NA NA
"ENSG00000272334" 0.123455049806753 -0.256527965146761 8.10304584150619 -0.0316582147212779 0.974744617991544 NA NA
"ENSG00000272338" 4.56908043483379 -0.587337265658936 0.553723829866416 -1.0607043330619 0.288824290174045 NA NA
"ENSG00000272341" 3.29432929788684 0.285290728399641 0.559556588797855 0.509851432564768 0.610155549669913 NA NA
"ENSG00000272343" 1.63575682944182 0.818675219488527 0.846596528093705 0.967019344305546 0.333534363425804 NA NA
"ENSG00000272345" 0.826681639630005 -0.372295344102477 1.20791465066781 -0.308213286341588 0.757920043227205 NA NA
"ENSG00000272346" 0 NA NA NA NA NA NA
"ENSG00000272347" 0.650720894032901 0.825437478403807 1.42520199702708 0.579172271808237 0.562472938432999 NA NA
"ENSG00000272356" 1.34784748682002 -2.68635666419176 1.3246465787693 -2.02797992101984 0.0425622973296158 NA NA
"ENSG00000272360" 0.932213063322702 -0.70082393148211 1.53581814671646 -0.456319605924994 0.648160167380548 NA NA
"ENSG00000272361" 0.866600650712966 1.41525140704973 1.29884059645409 1.0896267108631 0.27587761195495 NA NA
"ENSG00000272362" 0 NA NA NA NA NA NA
"ENSG00000272366" 0 NA NA NA NA NA NA
"ENSG00000272368" 0.861724963156011 -0.277251868290075 1.39542587766962 -0.198686202346405 0.842508217778537 NA NA
"ENSG00000272369" 0.420870059094436 -1.17573748675421 3.60641813780485 -0.326012525954591 0.744414878094167 NA NA
"ENSG00000272371" 0.0627417312784301 0 8.10304584151413 0 1 NA NA
"ENSG00000272372" 0 NA NA NA NA NA NA
"ENSG00000272375" 0.598180645066764 0.642346631192637 1.6160087842951 0.397489566538976 0.691006478888408 NA NA
"ENSG00000272379" 1.77574763177906 0.125125716668328 0.826727132793131 0.15135068356301 0.879699090029804 NA NA
"ENSG00000272382" 0.0291477490098598 0.0640677029900721 8.103045841534 0.00790661983691102 0.993691495833034 NA NA
"ENSG00000272383" 0 NA NA NA NA NA NA
"ENSG00000272384" 0.190707926798892 1.34610797263029 7.81876099055735 0.172163847220292 0.863308719190055 NA NA
"ENSG00000272386" 0.0117105097379052 0.0640803968000287 8.1030458415403 0.00790818638486782 0.993690245947682 NA NA
"ENSG00000272387" 0 NA NA NA NA NA NA
"ENSG00000272396" 0 NA NA NA NA NA NA
"ENSG00000272397" 0 NA NA NA NA NA NA
"ENSG00000272400" 0 NA NA NA NA NA NA
"ENSG00000272402" 0.160476303638046 2.10708501423976 8.07447635806027 0.26095624295641 0.79412625138485 NA NA
"ENSG00000272405" 0.818898256692313 -0.202686068591841 1.32843674316989 -0.152574873913978 0.878733540683864 NA NA
"ENSG00000272406" 0 NA NA NA NA NA NA
"ENSG00000272407" 0.0127985154158495 0 8.1030458415403 0 1 NA NA
"ENSG00000272410" 0.118508809929431 1.87317007656632 8.08814206157565 0.231594606314495 0.816852897168047 NA NA
"ENSG00000272411" 0.0379100892244936 -0.256419664258288 8.1030458415403 -0.0316448492668956 0.974755276740835 NA NA
"ENSG00000272416" 0.310795871267248 0.705229351099042 3.08107324971985 0.228890809773239 0.818953783709679 NA NA
"ENSG00000272417" 0.186817556287048 1.25528200139718 8.0967082389218 0.155036091749348 0.876792864190665 NA NA
"ENSG00000272418" 0.0235392485596564 0 8.10304584153355 0 1 NA NA
"ENSG00000272420" 2.08160338578648 -0.0885282553489786 0.901205733207188 -0.098233124898048 0.921747179791416 NA NA
"ENSG00000272425" 0.799700083448657 -0.302304591951457 1.35535793791186 -0.223044100377798 0.823501183781471 NA NA
"ENSG00000272426" 0.540547189816096 -1.7010705079188 1.95027046945176 -0.872222870911326 0.383086804879875 NA NA
"ENSG00000272428" 0 NA NA NA NA NA NA
"ENSG00000272432" 0.52610393627665 -0.405393817493006 1.77202426870637 -0.228774416159072 0.819044252428008 NA NA
"ENSG00000272434" 1.31281095457113 0.506141770959814 1.0714026061908 0.472410434728471 0.636633857711477 NA NA
"ENSG00000272438" 0 NA NA NA NA NA NA
"ENSG00000272442" 0 NA NA NA NA NA NA
"ENSG00000272444" 0.511609942225236 0.426089612038592 1.74573027241586 0.244075284006469 0.80717251425798 NA NA
"ENSG00000272446" 0.0449320660995294 0 8.10304584153739 0 1 NA NA
"ENSG00000272449" 0.206911037145132 0.0638664899773077 7.5520336157101 0.00845685986413641 0.993252482510326 NA NA
"ENSG00000272456" 0 NA NA NA NA NA NA
"ENSG00000272457" 2.06856506489419 0.116043531326722 0.788420757745233 0.147184774356512 0.882986178013742 NA NA
"ENSG00000272461" 1.02328692113229 0.703309993670639 1.16261146095824 0.604939842147232 0.545218968983457 NA NA
"ENSG00000272463" 0.0679335730398223 0 8.103045841506 0 1 NA NA
"ENSG00000272465" 0.0339254816347371 0 8.1030458415403 0 1 NA NA
"ENSG00000272468" 1.00512631359681 0.819739490358935 1.11622531421546 0.73438532518418 0.462713928048927 NA NA
"ENSG00000272472" 0.510063092875108 -0.193335517008421 1.92846031919413 -0.100253821706434 0.920142817659521 NA NA
"ENSG00000272473" 0.676463202997105 -1.25426620905596 1.89091968102847 -0.66331014566085 0.507131940049814 NA NA
"ENSG00000272476" 1.47758775775311 0.484755866859602 1.06067417891331 0.457026178723655 0.647652229171884 NA NA
"ENSG00000272477" 0.121236113974008 -0.944811148471702 8.1002766106379 -0.116639368491553 0.907145839089922 NA NA
"ENSG00000272478" 0 NA NA NA NA NA NA
"ENSG00000272479" 0.613816158468578 0.838751129531628 1.75387518842917 0.478227376192511 0.632488379606023 NA NA
"ENSG00000272482" 0.0635921677336772 -0.256440099729852 8.10304584153981 -0.0316473712162932 0.974753265523693 NA NA
"ENSG00000272483" 0.112361814028449 0 8.10304584153082 0 1 NA NA
"ENSG00000272485" 0 NA NA NA NA NA NA
"ENSG00000272489" 1.79736226820736 -0.488666184010767 1.50230456810241 -0.325277706256336 0.744970902070958 NA NA
"ENSG00000272491" 0.0853398484406023 0.0639866558987876 8.1030458415374 0.00789661778423894 0.993699476067309 NA NA
"ENSG00000272498" 0.120895268918249 0.705236964404594 8.10304584149659 0.0870335646866266 0.930644832562472 NA NA
"ENSG00000272501" 1.09045233675277 1.08951265577259 1.03822603315718 1.04939832076783 0.293994830755813 NA NA
"ENSG00000272502" 0.251444516892272 0.0640019129010695 3.78006923068995 0.0169314128909189 0.986491332492634 NA NA
"ENSG00000272505" 0.442486008666181 -1.65969907030752 2.23554053690888 -0.74241510851886 0.457835868384298 NA NA
"ENSG00000272506" 0 NA NA NA NA NA NA
"ENSG00000272508" 0 NA NA NA NA NA NA
"ENSG00000272509" 1.08504813069877 0.89882948442635 1.20647534390051 0.745004437074072 0.456269037543676 NA NA
"ENSG00000272510" 0.10048233270728 -0.256491102121188 8.10304584148557 -0.0316536654412119 0.974748245973618 NA NA
"ENSG00000272512" 0.847245615619507 -0.53305791732817 1.54220694968691 -0.345646164696891 0.729608647472274 NA NA
"ENSG00000272515" 0.0331305646406206 0.0640680430939824 8.1030458415403 0.0079066618092591 0.993691462344993 NA NA
"ENSG00000272516" 0.0977001335637722 0 8.1030458415118 0 1 NA NA
"ENSG00000272518" 1.65126152329428 -0.290169247959382 0.859983494727014 -0.33741257796057 0.735805904186032 NA NA
"ENSG00000272519" 0 NA NA NA NA NA NA
"ENSG00000272529" 0.240365391924465 0 5.56221762941979 0 1 NA NA
"ENSG00000272537" 0.00881101099143422 0 8.1030458415403 0 1 NA NA
"ENSG00000272540" 0.0820992650688109 0 8.10304584149451 0 1 NA NA
"ENSG00000272541" 0.125402499495162 1.50668973877865 8.09243668166873 0.186184927735259 0.852299743227131 NA NA
"ENSG00000272542" 0 NA NA NA NA NA NA
"ENSG00000272545" 0.0223165639688462 0 8.10304584153048 0 1 NA NA
"ENSG00000272554" 0.0239567194308894 0 8.10304584153618 0 1 NA NA
"ENSG00000272555" 0.356460478273597 0.65363473356341 3.70741545207133 0.176304690427458 0.860054577325848 NA NA
"ENSG00000272558" 0 NA NA NA NA NA NA
"ENSG00000272563" 2.30922021314954 -1.12116701626848 0.853191727716594 -1.31408566192862 0.188817378658919 NA NA
"ENSG00000272564" 0.0112725434963834 0 8.1030458415347 0 1 NA NA
"ENSG00000272566" 0 NA NA NA NA NA NA
"ENSG00000272572" 4.5023028321305 0.509238855176018 0.518304406678996 0.982509213917233 0.32584904595962 NA NA
"ENSG00000272574" 0.0752058096239159 -0.247643794713817 8.10286113544592 -0.0305625124970364 0.975618438867647 NA NA
"ENSG00000272576" 0.389022534637089 0.37129739820711 2.95143829245708 0.125802189107604 0.899888508885683 NA NA
"ENSG00000272582" 0.945680542752388 1.33445883027232 1.26788770372234 1.05250553842784 0.292567670845206 NA NA
"ENSG00000272583" 2.72361227398047 -0.122992447650817 0.648738296952317 -0.189587154371213 0.849632653974821 NA NA
"ENSG00000272588" 0 NA NA NA NA NA NA
"ENSG00000272592" 0 NA NA NA NA NA NA
"ENSG00000272597" 0.23883705829957 -0.199119381219706 8.01398969270444 -0.0248464733366172 0.980177422124243 NA NA
"ENSG00000272599" 6.99551538174789 0.105348113098397 0.424029400527221 0.248445303479926 0.803789884983242 NA NA
"ENSG00000272600" 0 NA NA NA NA NA NA
"ENSG00000272609" 0.070835130336805 0.0640053641739548 8.10304584152736 0.00789892657967368 0.993697633972528 NA NA
"ENSG00000272617" 0 NA NA NA NA NA NA
"ENSG00000272622" 7.28062401891688 0.460719088128767 0.398601850428662 1.15583780565319 0.247747506052312 NA NA
"ENSG00000272625" 0.745788420616454 1.41883206448172 1.619453206191 0.876117975534998 0.38096590159897 NA NA
"ENSG00000272626" 0 NA NA NA NA NA NA
"ENSG00000272627" 0.180273961709636 1.42567185796174 8.0833128541319 0.176372223083385 0.860001525340211 NA NA
"ENSG00000272630" 1.14318311269164 -0.970120229043993 1.46209051970313 -0.663515846639215 0.507000233834901 NA NA
"ENSG00000272631" 1.88463795166459 -0.557780092460346 0.942938353347338 -0.591533996342689 0.55416268352062 NA NA
"ENSG00000272632" 0.0340922792449713 0.0640473224468978 8.10304584153616 0.00790410466624681 0.993693502586168 NA NA
"ENSG00000272638" 0.060560655436047 0 8.1030458415253 0 1 NA NA
"ENSG00000272639" 0 NA NA NA NA NA NA
"ENSG00000272642" 0.0218369629479607 0 8.10304584152683 0 1 NA NA
"ENSG00000272646" 0.250750780433161 -0.256574801092586 5.4468426747141 -0.0471052344294217 0.962429355499292 NA NA
"ENSG00000272647" 0.00894641472455145 0 8.10304584153714 0 1 NA NA
"ENSG00000272650" 0.0715731092329352 0.0640026856208807 8.10304584152465 0.00789859601841251 0.993697897714027 NA NA
"ENSG00000272655" 0 NA NA NA NA NA NA
"ENSG00000272656" 0.253573940240209 0.997564214684788 6.0689275436852 0.16437240476248 0.869437985896502 NA NA
"ENSG00000272657" 0.019150972853676 0.0640680430939792 8.1030458415403 0.0079066618092587 0.993691462344993 NA NA
"ENSG00000272660" 0.0742311888705471 -0.256455573787376 8.1030458415364 -0.0316492808756898 0.974751742598828 NA NA
"ENSG00000272661" 0.364014836546712 2.30447164970456 4.75678418387968 0.484459996632643 0.628059447956516 NA NA
"ENSG00000272668" 0.0450166085837915 0 8.10304584152811 0 1 NA NA
"ENSG00000272669" 3.08245378256085 -0.700741359197056 0.797343661072505 -0.878844836183297 0.379485412109686 NA NA
"ENSG00000272672" 0.0644958755256708 1.32971811140334 8.10202075254122 0.16412178541832 0.869635272067938 NA NA
"ENSG00000272678" 0.0575403147751338 0 8.10304584153083 0 1 NA NA
"ENSG00000272679" 0 NA NA NA NA NA NA
"ENSG00000272682" 0.0323901967216892 0.0640489545987845 8.10304584153528 0.00790430609073898 0.993693341877696 NA NA
"ENSG00000272688" 2.7926904385807 0.958097178522057 0.635363743099363 1.50795066436805 0.131567154307472 NA NA
"ENSG00000272689" 0.0576598699854869 0.0640186278641036 8.1030458415403 0.00790056345675745 0.993696327974327 NA NA
"ENSG00000272691" 0.760395051795554 0.267541685518513 1.36481819130384 0.196027344318239 0.844588763518264 NA NA
"ENSG00000272692" 0.431717298160619 -0.202432958308548 1.89696733411721 -0.106713992733435 0.915015881403356 NA NA
"ENSG00000272694" 0 NA NA NA NA NA NA
"ENSG00000272696" 0.624940469653423 0.149061774563352 1.68316656319227 0.0885603230381688 0.929431341765173 NA NA
"ENSG00000272699" 0.188278457276713 -0.577034052820022 8.10304584148265 -0.0712119941202801 0.943229035725482 NA NA
"ENSG00000272702" 0.919707947763388 0.227124795360881 1.20158478736226 0.189021031016438 0.850076333543837 NA NA
"ENSG00000272703" 0.0112230312477958 0 8.1030458415403 0 1 NA NA
"ENSG00000272707" 0.854693519564464 0.113015566075717 1.27985150487008 0.0883036552644355 0.929635333826025 NA NA
"ENSG00000272710" 0.0583065255311462 1.34622203224663 8.10304584153722 0.166137778135936 0.86804852460845 NA NA
"ENSG00000272714" 0 NA NA NA NA NA NA
"ENSG00000272715" 0.593168961320818 2.23800232551868 1.37730535167539 1.62491369310104 0.104180950095148 NA NA
"ENSG00000272717" 0.0960505561112005 0.0639632928736387 8.10304584151601 0.0078937345443515 0.993701776488202 NA NA
"ENSG00000272719" 0.00894641472455145 0 8.10304584153714 0 1 NA NA
"ENSG00000272720" 0.732125927533661 0.279137007409515 1.4680051615679 0.190147156643089 0.849193818439959 NA NA
"ENSG00000272729" 0 NA NA NA NA NA NA
"ENSG00000272732" 0.552935905555079 0.491375385476964 1.97960696737245 0.248218658337604 0.803965230744564 NA NA
"ENSG00000272733" 0.071587232886215 0.0640060353399039 8.10304584153296 0.00789900940851583 0.993697567886736 NA NA
"ENSG00000272735" 0.597980669877412 -0.239931085144075 1.62746719664455 -0.147426065261872 0.882795733195731 NA NA
"ENSG00000272736" 0 NA NA NA NA NA NA
"ENSG00000272741" 0.034497384757422 0 8.10304584153815 0 1 NA NA
"ENSG00000272742" 0 NA NA NA NA NA NA
"ENSG00000272744" 1.35344782193936 -2.69295969257903 1.36089284371279 -1.97881832138384 0.0478364649432619 NA NA
"ENSG00000272745" 0.236533483971262 0.0639015144079432 7.0523134277314 0.00906107124460281 0.99277041007825 NA NA
"ENSG00000272748" 0.0464395447789246 0 8.10304584153586 0 1 NA NA
"ENSG00000272750" 7.83388547647098 -0.145858806775187 0.431080584369598 -0.338356242576983 0.73509474485361 NA NA
"ENSG00000272754" 0.771285002205322 1.88018348075693 1.48590674076125 1.26534420309156 0.205747967451893 NA NA
"ENSG00000272755" 0.739381788172553 -0.347060158197079 1.58718311068765 -0.218664220819936 0.826911622135885 NA NA
"ENSG00000272760" 0 NA NA NA NA NA NA
"ENSG00000272762" 0 NA NA NA NA NA NA
"ENSG00000272764" 0.461289733520165 2.28915205406335 2.24514129245957 1.01960266899531 0.307916938684358 NA NA
"ENSG00000272768" 1.10519216350522 0.0580872351114484 1.12615074344892 0.0515803372233741 0.958863087103371 NA NA
"ENSG00000272769" 3.40210739191174 0.146566181999974 0.668496641439727 0.21924744705421 0.82645729705988 NA NA
"ENSG00000272770" 0 NA NA NA NA NA NA
"ENSG00000272772" 1.23152182378898 1.58862016729558 8.03751094649548 0.197650762514763 0.843318315435265 NA NA
"ENSG00000272774" 0.0376197995311452 0 8.10304584153826 0 1 NA NA
"ENSG00000272777" 1.39901559793413 2.46364172460992 1.00574774506438 2.44956226519029 0.0143029977870402 NA NA
"ENSG00000272783" 0 NA NA NA NA NA NA
"ENSG00000272784" 0.442888862421967 -0.701561479353149 2.19486768644768 -0.319637253618966 0.749243330411179 NA NA
"ENSG00000272787" 0.0146733036938778 0 8.1030458415346 0 1 NA NA
"ENSG00000272788" 0.666628361882762 -1.44580158756618 1.50869355757692 -0.958313621944706 0.337904636909201 NA NA
"ENSG00000272789" 0.0514950073714881 0 8.10304584152254 0 1 NA NA
"ENSG00000272791" 1.01570417369037 -0.474911309311562 1.28883635888072 -0.368480688831588 0.712514841851158 NA NA
"ENSG00000272797" 0.0492257023710418 0.0640314513384552 8.10304584153879 0.00790214600665463 0.993695065321612 NA NA
"ENSG00000272798" 0 NA NA NA NA NA NA
"ENSG00000272799" 0.0842096141712883 0.0639795853464174 8.10304584150795 0.00789574520468356 0.99370017226336 NA NA
"ENSG00000272800" 2.23735532701687 -2.2446342114796 1.05071218432764 -2.1362978796291 0.0326551416110463 NA NA
"ENSG00000272801" 0 NA NA NA NA NA NA
"ENSG00000272807" 7.13764817713891 0.621019192929144 0.373282807521785 1.66366942279521 0.0961785100384477 NA NA
"ENSG00000272810" 0.010399839673666 0 8.1030458415403 0 1 NA NA
"ENSG00000272812" 2.94835163563332 -0.128354084490411 0.741138267691233 -0.173185072321599 0.862505956905502 NA NA
"ENSG00000272814" 0 NA NA NA NA NA NA
"ENSG00000272815" 0 NA NA NA NA NA NA
"ENSG00000272817" 2.03448755778034 -0.302819254517535 1.03339879851385 -0.29303232687422 0.769497442426221 NA NA
"ENSG00000272821" 0 NA NA NA NA NA NA
"ENSG00000272822" 0.981439253387411 -0.56887253888976 1.80023938276068 -0.315998274639115 0.752003817727403 NA NA
"ENSG00000272823" 0 NA NA NA NA NA NA
"ENSG00000272824" 0.645826175997452 -0.0992014012906126 1.745843574675 -0.0568214717112211 0.954687409616899 NA NA
"ENSG00000272825" 0.0083034808044931 0 8.1030458415403 0 1 NA NA
"ENSG00000272829" 0.691046088252793 0.683911763009175 1.59606331297173 0.428499143768798 0.668287756798383 NA NA
"ENSG00000272832" 0.0855874041882543 0 8.10304584149417 0 1 NA NA
"ENSG00000272834" 0.0190371323790661 0 8.1030458415403 0 1 NA NA
"ENSG00000272836" 0.174655625206377 1.3335844703915 8.10227211490344 0.16459388816854 0.869263642139867 NA NA
"ENSG00000272839" 0.00981666663675529 0 8.1030458415403 0 1 NA NA
"ENSG00000272840" 0.0665727000729773 -0.256408538083021 8.10304584153672 -0.0316434761813459 0.97475637175621 NA NA
"ENSG00000272842" 1.55052278235725 0.0608780601663746 0.971915483612309 0.0626371955101587 0.950055409823362 NA NA
"ENSG00000272843" 1.23912912904217 0.558704823370713 0.968324947646924 0.576980717814193 0.563952481313727 NA NA
"ENSG00000272844" 0.782463132177386 -0.05990701994863 1.35899469043772 -0.0440818646092977 0.964839148676388 NA NA
"ENSG00000272848" 0.776971393778281 -0.372621750786238 1.72087116835293 -0.216530881357539 0.828573956227874 NA NA
"ENSG00000272849" 0 NA NA NA NA NA NA
"ENSG00000272851" 1.6515707893569 0.436179718140492 0.859201976018937 0.50765679120235 0.611694055599937 NA NA
"ENSG00000272854" 0.603384065052486 1.95896724270062 1.73320672688106 1.13025596561457 0.258368383564517 NA NA
"ENSG00000272855" 0.10616832663645 -0.256495311312023 8.10304584150601 -0.03165418489899 0.974747831713867 NA NA
"ENSG00000272856" 0.0341719263547279 0 8.1030458415403 0 1 NA NA
"ENSG00000272858" 0.116979517574221 0.0639320540750515 8.10304584150246 0.007889879352231 0.993704852390688 NA NA
"ENSG00000272861" 0.978529381308451 1.55613835484507 1.00331741428441 1.55099306828532 0.120903345128171 NA NA
"ENSG00000272862" 0.370176327163311 1.00455789543841 4.01663478011287 0.250099386783227 0.802510490188512 NA NA
"ENSG00000272864" 0.816659556220221 0.593625062932312 1.21854269171198 0.487159840168015 0.626145062619291 NA NA
"ENSG00000272865" 0.0254724632171054 0.064065984075358 8.1030458415403 0.00790640770497972 0.993691665084537 NA NA
"ENSG00000272866" 0.0896032303584401 0.063991100167247 8.10304584151331 0.00789716625314021 0.993699038466085 NA NA
"ENSG00000272871" 1.33608577616336 -0.783036436095343 1.24452249897309 -0.629186243512239 0.529227133835933 NA NA
"ENSG00000272872" 0 NA NA NA NA NA NA
"ENSG00000272874" 0.263305299385176 1.66713062644327 6.01170413894256 0.277314150515817 0.781538894958817 NA NA
"ENSG00000272884" 4.27791257989178 -0.309771200394077 0.598752417815061 -0.517361084777711 0.604904119894014 NA NA
"ENSG00000272885" 0.742214520873741 -0.783913969138522 1.7687017682679 -0.443214329969384 0.657610714819893 NA NA
"ENSG00000272892" 1.00420936743792 -0.23613500312987 1.47823191120144 -0.159741513723615 0.873084697557881 NA NA
"ENSG00000272895" 0 NA NA NA NA NA NA
"ENSG00000272896" 0 NA NA NA NA NA NA
"ENSG00000272897" 0 NA NA NA NA NA NA
"ENSG00000272905" 0.729392479666122 0.687204255235971 1.50069033855964 0.457925421106893 0.647006022628442 NA NA
"ENSG00000272906" 1.46590805614608 -0.515471154750581 1.07945982451652 -0.477526947315022 0.632986936727861 NA NA
"ENSG00000272908" 0.0372226612899555 -0.256407310552239 8.1030458415403 -0.0316433246912866 0.97475649256729 NA NA
"ENSG00000272909" 1.01570565459454 -0.262985387593628 1.31421950496895 -0.200107658271166 0.84139638406764 NA NA
"ENSG00000272910" 0.364822555941822 0.409176845048667 2.66991316597083 0.15325473886709 0.878197392095568 NA NA
"ENSG00000272911" 0.0489658086411732 0 8.10304584153717 0 1 NA NA
"ENSG00000272912" 0.0403101820152917 0.0640641873854972 8.10304584153524 0.00790618597479874 0.993691841994096 NA NA
"ENSG00000272914" 0.120705954819021 1.31850895860522 8.10130534553809 0.162752655574377 0.870713186503972 NA NA
"ENSG00000272915" 0.0264064044598537 0 8.10304584153294 0 1 NA NA
"ENSG00000272917" 0.0126043354413591 0.064082455818653 8.1030458415403 0.00790844048914718 0.993690043208141 NA NA
"ENSG00000272918" 0.863651824428031 1.02177019440333 1.26194634269112 0.809678002809845 0.418125263830823 NA NA
"ENSG00000272921" 0.0123199367350616 0 8.1030458415403 0 1 NA NA
"ENSG00000272922" 0.157368443889053 0 8.10304584148142 0 1 NA NA
"ENSG00000272927" 1.74855868757246 0.294727202634856 0.924976722753794 0.318632021092822 0.75000556877043 NA NA
"ENSG00000272936" 4.1820696898686 0.595726214477581 0.449981743869132 1.32388974129323 0.185539665760209 NA NA
"ENSG00000272940" 0.198830300484614 0.705254924953125 8.10304584149044 0.0870357812048862 0.930643070722426 NA NA
"ENSG00000272941" 0.0286076226409431 0.0640659840753582 8.1030458415403 0.00790640770497973 0.993691665084537 NA NA
"ENSG00000272942" 0.0769296979069535 0 8.10304584152357 0 1 NA NA
"ENSG00000272944" 1.66890400396513 0.335052439289412 0.95073275537988 0.35241495298596 0.724527089541363 NA NA
"ENSG00000272945" 0.0338785642623551 0 8.1030458415403 0 1 NA NA
"ENSG00000272948" 0.98202511599993 -1.4166836524974 1.50216648444406 -0.943093636536364 0.345633010340051 NA NA
"ENSG00000272950" 0.331229088490233 -0.759500995911726 3.79812127733637 -0.199967547230183 0.84150596204123 NA NA
"ENSG00000272953" 0.817504327847784 -1.06330053308003 1.56972181977053 -0.677381507785545 0.498163928103834 NA NA
"ENSG00000272954" 1.16762799680808 0.328139724504974 1.07608548348456 0.304938343227528 0.760413111965171 NA NA
"ENSG00000272958" 0.0365627705140505 0 8.10304584153154 0 1 NA NA
"ENSG00000272966" 0.0745597671825224 1.02575262714036 8.10304584152665 0.12658852574714 0.899266079003335 NA NA
"ENSG00000272967" 0.0723110737734853 0 8.10304584151327 0 1 NA NA
"ENSG00000272969" 0.728296659737697 0.301643215408665 1.36414850352678 0.221121978016922 0.824997457806646 NA NA
"ENSG00000272970" 0.856331026080052 0.165794422527172 1.25576440391847 0.132026693868555 0.894963177908116 NA NA
"ENSG00000272971" 0.0366542658121538 1.34625778445206 8.10304584154008 0.166142190329283 0.868045052439961 NA NA
"ENSG00000272973" 1.55527121517619 0.946541221203512 0.802096067812625 1.180084604809 0.2379665670376 NA NA
"ENSG00000272977" 1.90348413970243 0.744159810486262 0.840887643539636 0.884969372785397 0.376173150153949 NA NA
"ENSG00000272979" 0.368273243057456 1.48712581994908 2.29939520782882 0.646746507466752 0.517796017962219 NA NA
"ENSG00000272980" 1.87805434192558 -1.0402594468488 1.06473418560754 -0.977013287363574 0.328562574233105 NA NA
"ENSG00000272982" 0 NA NA NA NA NA NA
"ENSG00000272983" 1.30689246582852 -2.94480807777419 1.34908421924198 -2.18282004620053 0.0290490648268681 NA NA
"ENSG00000272984" 0 NA NA NA NA NA NA
"ENSG00000272986" 1.76869918495261 -0.745245978323946 1.10368242761182 -0.675235882786073 0.499525912433935 NA NA
"ENSG00000272988" 0 NA NA NA NA NA NA
"ENSG00000272990" 6.00549577610935 0.216923733529435 0.499683035466224 0.434122670038291 0.664199363963867 NA NA
"ENSG00000272991" 0.599870630900571 -1.12346282084545 1.79859249163143 -0.624634443918089 0.532211007977793 NA NA
"ENSG00000272995" 0.0949962739837084 0 8.10304584150242 0 1 NA NA
"ENSG00000273004" 1.39051963884763 1.32398471080108 1.00845883619999 1.31287928002103 0.189223629819588 NA NA
"ENSG00000273006" 0 NA NA NA NA NA NA
"ENSG00000273007" 0.397039018755821 -0.577142868700262 2.33656789386824 -0.24700453610393 0.804904713526106 NA NA
"ENSG00000273010" 0.408526016790485 0.460962311404077 2.16151222880792 0.213259173489987 0.831124815872156 NA NA
"ENSG00000273011" 0.0203931812210482 0 8.1030458415403 0 1 NA NA
"ENSG00000273012" 0 NA NA NA NA NA NA
"ENSG00000273013" 0.322722863032943 -0.593233922846308 3.31873080379438 -0.178753251745532 0.858131453661456 NA NA
"ENSG00000273014" 4.40428354649394 -0.580568654384505 0.601334275379751 -0.965467424949072 0.33431074431774 NA NA
"ENSG00000273017" 1.48190338401274 -2.61538095781819 1.2555719758866 -2.0830195385425 0.0372494426345542 NA NA
"ENSG00000273025" 0 NA NA NA NA NA NA
"ENSG00000273026" 2.4738480721679 -1.54052852884207 1.0709666440467 -1.43844678768062 0.150307325405132 NA NA
"ENSG00000273027" 0.402106242622342 -0.638181966660607 2.58381151448022 -0.246992461750442 0.804914058028348 NA NA
"ENSG00000273035" 0.489485445410153 0.538355078350395 1.84187450701707 0.292286513711657 0.770067569330154 NA NA
"ENSG00000273044" 0.010399839673666 0 8.1030458415403 0 1 NA NA
"ENSG00000273046" 0 NA NA NA NA NA NA
"ENSG00000273047" 0 NA NA NA NA NA NA
"ENSG00000273049" 0 NA NA NA NA NA NA
"ENSG00000273055" 0.415176219245115 0.539149953068198 2.63380454510382 0.204703858557183 0.837803505555968 NA NA
"ENSG00000273056" 0.368894991753526 0.354050509589082 2.72687311536952 0.129837544546368 0.896694958065533 NA NA
"ENSG00000273058" 1.22524442593719 -0.230202886400216 1.06028038444002 -0.217115104437018 0.828118643077875 NA NA
"ENSG00000273059" 0.187935202912233 0.294577323566544 7.89145448061745 0.0373286476263746 0.970222963902787 NA NA
"ENSG00000273063" 2.20983883756018 0.784919015800537 0.666680820879061 1.17735352693298 0.239054430675642 NA NA
"ENSG00000273064" 2.65959947446678 -0.465444868658017 0.77880532499541 -0.597639556022245 0.550080464553795 NA NA
"ENSG00000273066" 8.13320183533329 -0.190845261448518 0.427770946923898 -0.446138904058086 0.65549691207539 NA NA
"ENSG00000273068" 0 NA NA NA NA NA NA
"ENSG00000273069" 0.574917500624902 0.78831123821377 1.77064482231656 0.445211387556772 0.656166998057951 NA NA
"ENSG00000273073" 0.19736370116439 0.063886921623999 7.69211368370604 0.00830550928535139 0.993373238559008 NA NA
"ENSG00000273076" 0.132885170671305 0 8.10304584148458 0 1 NA NA
"ENSG00000273077" 0 NA NA NA NA NA NA
"ENSG00000273080" 7.04042350958624 0.233218770062167 0.360635502272669 0.646688328221869 0.517833678605788 NA NA
"ENSG00000273088" 1.73225665659366 -1.60826728972884 2.43463634123518 -0.660578034793035 0.508882959227039 NA NA
"ENSG00000273090" 0.0083034808044931 0 8.1030458415403 0 1 NA NA
"ENSG00000273091" 0.238286728254325 0.00857657905337837 3.82929126706439 0.00223973013678674 0.998212955397579 NA NA
"ENSG00000273093" 0 NA NA NA NA NA NA
"ENSG00000273096" 0.129936382611888 1.36692759433362 8.07838365130418 0.169208056132979 0.86563299328568 NA NA
"ENSG00000273098" 0.0136681528792657 1.34628859775586 8.1030458415403 0.166145993010938 0.868042059927764 NA NA
"ENSG00000273100" 0 NA NA NA NA NA NA
"ENSG00000273102" 1.216938940944 -1.4202621528933 1.20152921465532 -1.18204545971088 0.237187663478767 NA NA
"ENSG00000273104" 0.0445771511554893 1.34625565426928 8.1030458415403 0.166141927442603 0.868045259318141 NA NA
"ENSG00000273107" 0.592801123823797 -0.769253666793206 1.51413347352309 -0.508048781857591 0.611419133051199 NA NA
"ENSG00000273108" 0.76405386677513 0.179781370366233 1.29173208925329 0.139178527700863 0.88930907576251 NA NA
"ENSG00000273110" 0.0304696835429316 0 8.10304584153829 0 1 NA NA
"ENSG00000273112" 0 NA NA NA NA NA NA
"ENSG00000273113" 0.152640117435812 1.02565547380327 8.10304584147814 0.126576536017247 0.899275569087865 NA NA
"ENSG00000273115" 0.0770501162205897 0 8.10304584149334 0 1 NA NA
"ENSG00000273118" 0 NA NA NA NA NA NA
"ENSG00000273119" 0.0405873798281061 0.064048896948107 8.1030458415352 0.00790429897604681 0.993693347554222 NA NA
"ENSG00000273123" 0.0171838235466997 0 8.10304584153815 0 1 NA NA
"ENSG00000273124" 0.0909333390193175 0.0639732913946633 8.10304584151364 0.00789496846567428 0.993700791992107 NA NA
"ENSG00000273132" 0 NA NA NA NA NA NA
"ENSG00000273133" 0.513489100904505 -0.0965448874030334 2.1502449445742 -0.0448994834968217 0.964187428540801 NA NA
"ENSG00000273138" 0 NA NA NA NA NA NA
"ENSG00000273139" 0.515519109587241 -0.607496070475436 2.03434808143057 -0.298619531249657 0.765230361282196 NA NA
"ENSG00000273141" 0.0863681566239646 0 8.10304584151493 0 1 NA NA
"ENSG00000273145" 0.352097237900024 -0.404954058246569 3.73156373823802 -0.108521275972572 0.91358220439285 NA NA
"ENSG00000273149" 0.0470688097412535 0 8.10304584150392 0 1 NA NA
"ENSG00000273151" 0.226309552675585 0.870854442954498 4.64763976714124 0.187375632920483 0.851366126351199 NA NA
"ENSG00000273153" 0 NA NA NA NA NA NA
"ENSG00000273155" 1.20631438416175 -1.11691688936267 1.36955973859372 -0.815529880069 0.414769068170219 NA NA
"ENSG00000273156" 3.15441237555026 -0.0577633516472872 0.656406610570639 -0.0879993447918987 0.929877196903755 NA NA
"ENSG00000273160" 0.0145588991855777 0 8.1030458415403 0 1 NA NA
"ENSG00000273162" 2.90416887047451 -0.224988189696711 0.664849465756488 -0.338404708561678 0.73505822630986 NA NA
"ENSG00000273165" 0.0167386764744643 0.0640680430939794 8.1030458415403 0.00790666180925872 0.993691462344993 NA NA
"ENSG00000273167" 0.171235383967251 -0.256551313685531 8.10304584148412 -0.0316610961735028 0.974742320077228 NA NA
"ENSG00000273171" 0 NA NA NA NA NA NA
"ENSG00000273174" 0.64777185132651 1.02972001668766 1.54936837914465 0.664606319935441 0.506302325927535 NA NA
"ENSG00000273175" 0.223152681143472 1.34607601337524 8.10304584143543 0.166119757893013 0.868062705636187 NA NA
"ENSG00000273176" 0.0309729485401272 0 8.10304584152265 0 1 NA NA
"ENSG00000273177" 0.0407100630053308 0 8.1030458415403 0 1 NA NA
"ENSG00000273179" 0.333098815309924 0.945162581660902 3.70518934292945 0.255091574055329 0.798652371872808 NA NA
"ENSG00000273180" 0 NA NA NA NA NA NA
"ENSG00000273181" 0.221444391587065 2.30670409248562 8.07924385330387 0.285509898496544 0.775253521962703 NA NA
"ENSG00000273183" 0 NA NA NA NA NA NA
"ENSG00000273184" 0.211463255159941 -0.562719398101599 5.83537989518233 -0.0964323502855706 0.923177200027405 NA NA
"ENSG00000273186" 0.42569716828534 0.107880178323985 2.11193241332048 0.0510812645535235 0.959260765220667 NA NA
"ENSG00000273188" 0.244183148327713 2.10774792279964 4.06297796292924 0.518769223468798 0.603921682255959 NA NA
"ENSG00000273189" 0 NA NA NA NA NA NA
"ENSG00000273192" 0.715603199453315 -0.487015445021479 1.41159034598563 -0.345011884224403 0.730085436358917 NA NA
"ENSG00000273196" 0 NA NA NA NA NA NA
"ENSG00000273198" 0.0353700429702929 0 8.10304584152896 0 1 NA NA
"ENSG00000273199" 1.11712597719309 1.61182462571987 1.10164513886552 1.46310691969262 0.143438124725398 NA NA
"ENSG00000273203" 0 NA NA NA NA NA NA
"ENSG00000273204" 2.02434074441828 0.881296388688095 0.704720660136208 1.25056130540824 0.211094575421407 NA NA
"ENSG00000273209" 0.962531616623365 2.07117327570606 1.1530455636229 1.79626316691109 0.0724526728471271 NA NA
"ENSG00000273210" 1.35082667440623 0.758012289069193 0.88484766685801 0.856658515878564 0.391633636179541 NA NA
"ENSG00000273211" 3.02700571947987 0.496648040397388 0.653555610306032 0.75991703317309 0.447304179429029 NA NA
"ENSG00000273212" 0.342992093032663 -0.612383257491916 3.01251685454278 -0.203279612052116 0.838916490069262 NA NA
"ENSG00000273214" 0 NA NA NA NA NA NA
"ENSG00000273216" 0.14644266885004 0 8.10304584147928 0 1 NA NA
"ENSG00000273217" 0.199078543951383 0 8.10304584148216 0 1 NA NA
"ENSG00000273218" 0.0267589093613386 0.0640639250567367 8.1030458415403 0.00790615360070071 0.993691867824081 NA NA
"ENSG00000273219" 0.0679526110993487 1.34621035707664 8.1030458415403 0.16613633729866 0.868049658473588 NA NA
"ENSG00000273221" 0.0522993197455881 1.32542561266112 8.10174698789149 0.163597507382302 0.870048007088786 NA NA
"ENSG00000273226" 1.24447590181506 -0.488552239028338 1.07883685543464 -0.45285089823105 0.650656110036882 NA NA
"ENSG00000273230" 3.18347789995762 0.355136256973627 0.610251098552751 0.5819510326419 0.560599664618541 NA NA
"ENSG00000273232" 0.0890937810586673 0.0639878367998264 8.10304584152318 0.00789676351970362 0.993699359790857 NA NA
"ENSG00000273233" 0.390140923188079 -0.256587869971861 4.67842944999839 -0.0548448732024695 0.956262050532215 NA NA
"ENSG00000273240" 0.604445895329782 0.0548436521122735 1.6633169328173 0.0329724606478816 0.973696548915228 NA NA
"ENSG00000273243" 0.434464938012644 -0.233666647023625 2.21017121742323 -0.105723323687135 0.915801874433169 NA NA
"ENSG00000273244" 0 NA NA NA NA NA NA
"ENSG00000273245" 0.261121155771424 1.77523380228756 5.92857577765442 0.299436807230946 0.764606781612444 NA NA
"ENSG00000273248" 1.77518069885312 0.176970843275645 0.781410028602791 0.226476288757235 0.820830998996097 NA NA
"ENSG00000273254" 0.68254291206979 0.206731226640476 1.62044169770349 0.127577084034222 0.898483667208583 NA NA
"ENSG00000273258" 0.0126043354413591 0.064082455818653 8.1030458415403 0.00790844048914718 0.993690043208141 NA NA
"ENSG00000273259" 0 NA NA NA NA NA NA
"ENSG00000273261" 0.0816892126860187 1.32058433703958 8.10143783229332 0.163006168087296 0.870513578198061 NA NA
"ENSG00000273262" 0.0553039996822273 0 8.10304584153149 0 1 NA NA
"ENSG00000273264" 0.442273141760796 -1.41904794521119 2.50553834010238 -0.56636449041654 0.571146028643382 NA NA
"ENSG00000273267" 0 NA NA NA NA NA NA
"ENSG00000273269" 0.0249346735458616 0 8.1030458415403 0 1 NA NA
"ENSG00000273271" 4.63475827789359 -0.0858809186101684 0.607539110938335 -0.141358666568028 0.887586605621893 NA NA
"ENSG00000273272" 0.0513488331580737 1.0257852505082 8.10304584153779 0.126592551809324 0.899262892306715 NA NA
"ENSG00000273275" 1.23538458451655 1.24414825516757 0.940471438466873 1.32289849992227 0.185869134259091 NA NA
"ENSG00000273284" 1.78527630684875 0.547641833731972 0.761639166057273 0.719030556906511 0.47212209238382 NA NA
"ENSG00000273287" 0.0726995720960021 0 8.10304584153393 0 1 NA NA
"ENSG00000273289" 0 NA NA NA NA NA NA
"ENSG00000273291" 0 NA NA NA NA NA NA
"ENSG00000273293" 0.368738398677898 0.130055272378376 2.50034759095619 0.0520148769910185 0.958516839336141 NA NA
"ENSG00000273295" 1.89209279352468 -0.712656310286534 0.972538061282863 -0.732779866061466 0.463692703193897 NA NA
"ENSG00000273299" 0.0328410375429539 0 8.10304584153815 0 1 NA NA
"ENSG00000273300" 0.370125747604959 -0.28341676892041 2.68137783535655 -0.10569818441224 0.915821820911951 NA NA
"ENSG00000273302" 0.0841431561202626 1.3461941268519 8.10304584153858 0.166134334320426 0.86805123471532 NA NA
"ENSG00000273305" 0 NA NA NA NA NA NA
"ENSG00000273306" 0.518321642629324 -0.375599267583652 1.82974734137516 -0.205273842508424 0.837358179544187 NA NA
"ENSG00000273308" 0.494311703776232 1.79473282664695 1.72644815397552 1.03955211311396 0.298548034690083 NA NA
"ENSG00000273312" 1.18712362816039 0.207869521452588 1.26815620836543 0.163914760722197 0.869798246892731 NA NA
"ENSG00000273319" 0.254590370772272 -1.32893662237583 4.92924106108696 -0.269602684451139 0.787465934904397 NA NA
"ENSG00000273321" 1.68894035365538 0.0200238056748372 0.83405844412222 0.0240076769391271 0.980846485161135 NA NA
"ENSG00000273325" 0.187657675893002 0.752203783995583 5.4861180837862 0.137110388895686 0.890943540873767 NA NA
"ENSG00000273328" 0.248306806016076 -0.945817476310065 4.4892570088449 -0.210684635441139 0.833133364647454 NA NA
"ENSG00000273333" 0 NA NA NA NA NA NA
"ENSG00000273335" 0.211104984677083 0.0638801504307365 8.1030458414433 0.00788347390360539 0.993709963040308 NA NA
"ENSG00000273338" 1.64702162368437 -0.0327011955664412 0.901542414083148 -0.0362724981715893 0.971065078783859 NA NA
"ENSG00000273341" 0.026172464950497 0.0640659840753581 8.1030458415403 0.00790640770497973 0.993691665084537 NA NA
"ENSG00000273342" 0.285646373905394 1.99473341294568 5.10046305408524 0.39108868975102 0.695731680487137 NA NA
"ENSG00000273343" 0.360643595400206 0.0639987272411783 3.9563946174708 0.0161760222194647 0.987093964458497 NA NA
"ENSG00000273348" 0.0112119951205771 1.34628653873724 8.1030458415403 0.166145738906658 0.868042259894525 NA NA
"ENSG00000273350" 0.0698350554176604 0.0640038528426235 8.10304584151925 0.00789874006570143 0.993697782784505 NA NA
"ENSG00000273353" 0.133058362307457 -0.554338753670749 8.10254210489868 -0.0684154116688396 0.945454953837584 NA NA
"ENSG00000273355" 4.73592028303191 0.846248653518912 0.487288785704846 1.73664709376565 0.082449481562262 NA NA
"ENSG00000273360" 0 NA NA NA NA NA NA
"ENSG00000273361" 0.104202866190866 0.063972725829788 8.10304584153742 0.00789489866907259 0.993700847680002 NA NA
"ENSG00000273362" 0 NA NA NA NA NA NA
"ENSG00000273363" 0.0884016530270837 -0.598552517738967 8.10263458667271 -0.0738713453428434 0.941112756638278 NA NA
"ENSG00000273365" 0.181636528821558 -0.256538729804057 8.10304584149632 -0.0316595431918084 0.974743558556479 NA NA
"ENSG00000273367" 0 NA NA NA NA NA NA
"ENSG00000273368" 0.306105250231318 1.99507856206499 4.08649784883267 0.488212311829527 0.625399464755647 NA NA
"ENSG00000273369" 0.131583774356948 0.0639199705828317 8.10304584148222 0.0078883881238341 0.993706042181776 NA NA
"ENSG00000273374" 0.421603444876656 2.41669007438256 3.02104161272074 0.799952593902239 0.423738263979759 NA NA
"ENSG00000273375" 0.296076759096787 0.969485334236241 3.90790012504887 0.248083447174617 0.804069842601561 NA NA
"ENSG00000273381" 1.40191842902522 1.30602381769221 0.941378142732345 1.38735302893424 0.165334140376721 NA NA
"ENSG00000273384" 0.68932583213273 0.493759166097508 1.32309893624108 0.373183858419746 0.709011608955125 NA NA
"ENSG00000273387" 0.807733289043014 1.38967176849647 1.24801388745728 1.11350665442338 0.265490891972523 NA NA
"ENSG00000273388" 0 NA NA NA NA NA NA
"ENSG00000273391" 3.15683593341343 0.795950592217306 0.65973126617683 1.20647698998696 0.227633626036124 NA NA
"ENSG00000273394" 0.0345344216853768 0 8.10304584153815 0 1 NA NA
"ENSG00000273398" 0.347080261220583 0.638066282701462 5.39483208378076 0.118273613115739 0.905850864312549 NA NA
"ENSG00000273399" 0.126699164022174 -0.577808562444275 8.10302929924783 -0.0713077222240713 0.943152849430993 NA NA
"ENSG00000273402" 0.89289550969877 0.85305452242431 1.36451601586979 0.625170032819691 0.531859467757835 NA NA
"ENSG00000273403" 0.257697014969385 1.34857302535563 4.42194435676263 0.304972861834684 0.760386821450794 NA NA
"ENSG00000273406" 0.175510575813646 1.02565848860502 8.10304584150332 0.126576908074697 0.899275274597558 NA NA
"ENSG00000273407" 0.0636573840229981 0 8.10304584151518 0 1 NA NA
"ENSG00000273413" 0 NA NA NA NA NA NA
"ENSG00000273416" 0.769046179342566 0.782412270536244 1.4126684042487 0.553854158685139 0.579678659907701 NA NA
"ENSG00000273419" 0.243350070183921 -1.5414118503592 5.55425543479685 -0.277519078561352 0.781381558340338 NA NA
"ENSG00000273420" 0 NA NA NA NA NA NA
"ENSG00000273424" 0.0485179197863604 0 8.10304584151978 0 1 NA NA
"ENSG00000273428" 0.0547543031628042 1.34174402247924 8.10277038483359 0.165590774359181 0.868479008051386 NA NA
"ENSG00000273432" 0.838052177914498 0.0613966411359912 1.64868849719205 0.0372396855079406 0.970293896084686 NA NA
"ENSG00000273433" 0 NA NA NA NA NA NA
"ENSG00000273437" 4.88183055499341 -0.345760167879004 0.554513883193819 -0.623537441276561 0.532931405989344 NA NA
"ENSG00000273442" 0.0136681528792657 1.34628859775586 8.1030458415403 0.166145993010938 0.868042059927764 NA NA
"ENSG00000273443" 0 NA NA NA NA NA NA
"ENSG00000273444" 0 NA NA NA NA NA NA
"ENSG00000273445" 0.00888992521533467 0 8.1030458415403 0 1 NA NA
"ENSG00000273447" 0.48387004608359 0.720485762748915 2.02099020115359 0.356501363706592 0.721465131003345 NA NA
"ENSG00000273448" 6.15728257682987 0.0827995041729833 0.50183291061104 0.164994169218925 0.86894857144832 NA NA
"ENSG00000273449" 2.08731258919363 -0.0465864724729069 0.803402143947163 -0.0579864925976234 0.953759387768088 NA NA
"ENSG00000273450" 0.334861202998126 0.871958568723176 2.96083416590293 0.294497604345654 0.768377693751073 NA NA
"ENSG00000273451" 0.828701789353439 0.578219829368383 1.30966140832783 0.441503296723579 0.658848675378405 NA NA
"ENSG00000273454" 0.12207970106008 -0.256518318275847 8.10304584151269 -0.0316570241972072 0.974745567416441 NA NA
"ENSG00000273455" 0.264070307019784 -0.554157264161707 7.60329189618725 -0.0728838602710485 0.941898537420214 NA NA
"ENSG00000273456" 2.45991273538854 0.0180775847883959 0.748613955930691 0.0241480734431694 0.980734497425079 NA NA
"ENSG00000273461" 0 NA NA NA NA NA NA
"ENSG00000273464" 0.26236918978294 0.912750435699411 4.02904675133042 0.226542527807108 0.820779486441454 NA NA
"ENSG00000273471" 0.552105862600522 0.413662755622707 1.74582017236206 0.236944653390635 0.812699727780551 NA NA
"ENSG00000273472" 2.79384124844818 -0.278213351626974 0.758101277562295 -0.366987050228408 0.713628677531238 NA NA
"ENSG00000273473" 1.00026836173903 1.92085451441075 1.0362947881722 1.85357924823565 0.0637993787401543 NA NA
"ENSG00000273474" 0 NA NA NA NA NA NA
"ENSG00000273476" 0.0611184478971708 0 8.10304584153102 0 1 NA NA
"ENSG00000273481" 0.228458670979205 0.0639303540661639 6.33073370811569 0.0100984114975818 0.991942770320925 NA NA
"ENSG00000273483" 0.121349951745994 -0.25650557750426 8.10304584152392 -0.0316554518536476 0.974746821336647 NA NA
"ENSG00000273485" 1.23229347692192 0.208003735857064 1.04554625539324 0.198942643411631 0.84230761154884 NA NA
"ENSG00000273486" 1.54413663579789 1.64097320550554 0.866553189236423 1.89367857148101 0.0582676873002455 NA NA
"ENSG00000273487" 0.173266976736602 0.839267119955668 8.09640683784717 0.103659207938077 0.917439799548459 NA NA
"ENSG00000273489" 0.695549078772309 -0.0785511266890811 1.32757811642702 -0.0591687417238316 0.952817706497734 NA NA
"ENSG00000273493" 0.0261737973530173 0 8.1030458415403 0 1 NA NA
"ENSG00000273497" 0 NA NA NA NA NA NA
"ENSG00000273499" 0 NA NA NA NA NA NA
"ENSG00000273507" 0.744382221583374 -0.90891287723611 1.50552871437461 -0.603716733236584 0.546031987147993 NA NA
"ENSG00000273512" 0.0742965825721825 1.33906377350566 8.1026068074088 0.165263328868587 0.868736721212703 NA NA
"ENSG00000273515" 0.0146475471832474 0 8.1030458415403 0 1 NA NA
"ENSG00000273521" 0.220740847725103 0.705191532553461 5.7562247021216 0.122509382285501 0.902495615974351 NA NA
"ENSG00000273523" 0.0120561868881342 0 8.1030458415403 0 1 NA NA
"ENSG00000273536" 0 NA NA NA NA NA NA
"ENSG00000273537" 0 NA NA NA NA NA NA
"ENSG00000273541" 0.0582534269209203 0 8.10304584153365 0 1 NA NA
"ENSG00000273550" 0 NA NA NA NA NA NA
"ENSG00000273551" 0.0112230312477958 0 8.1030458415403 0 1 NA NA
"ENSG00000273552" 0.013355844099843 0 8.1030458415403 0 1 NA NA
"ENSG00000273553" 0.0224411978692878 0 8.10304584153714 0 1 NA NA
"ENSG00000273557" 0 NA NA NA NA NA NA
"ENSG00000273558" 0.210448497956163 0.654754355724577 7.49746463167395 0.0873301026267583 0.930409126983872 NA NA
"ENSG00000273565" 0.545981939161996 -0.256555349827884 1.99901590638849 -0.128340824606738 0.897879258860077 NA NA
"ENSG00000273568" 2.05887163309843 1.11511646379129 0.724794520725293 1.53852772324411 0.123919635370759 NA NA
"ENSG00000273569" 0 NA NA NA NA NA NA
"ENSG00000273570" 0 NA NA NA NA NA NA
"ENSG00000273571" 0 NA NA NA NA NA NA
"ENSG00000273580" 0.242302045819931 0 7.99916001713823 0 1 NA NA
"ENSG00000273582" 0 NA NA NA NA NA NA
"ENSG00000273584" 0.0743761803595431 1.36065302322716 8.10217664519426 0.167936726488705 0.86663305686085 NA NA
"ENSG00000273589" 0 NA NA NA NA NA NA
"ENSG00000273595" 0 NA NA NA NA NA NA
"ENSG00000273596" 0 NA NA NA NA NA NA
"ENSG00000273597" 0.0640210241854955 1.02576659402913 8.10304584153798 0.126590249406072 0.899264714697807 NA NA
"ENSG00000273599" 0.473904009779902 -1.12073661760668 2.19147367964306 -0.511407747223878 0.609065571234413 NA NA
"ENSG00000273600" 0 NA NA NA NA NA NA
"ENSG00000273609" 0 NA NA NA NA NA NA
"ENSG00000273612" 0 NA NA NA NA NA NA
"ENSG00000273618" 0 NA NA NA NA NA NA
"ENSG00000273621" 0 NA NA NA NA NA NA
"ENSG00000273623" 0 NA NA NA NA NA NA
"ENSG00000273628" 0 NA NA NA NA NA NA
"ENSG00000273634" 0 NA NA NA NA NA NA
"ENSG00000273637" 3.05774846136064 -1.10851378529873 1.37522103014705 -0.806062269990297 0.420206945227401 NA NA
"ENSG00000273639" 0 NA NA NA NA NA NA
"ENSG00000273644" 0.0082374088221482 0 8.1030458415403 0 1 NA NA
"ENSG00000273650" 0.188792387773549 0.0638889143498458 8.10304584145533 0.00788455546221756 0.993709100108209 NA NA
"ENSG00000273654" 0.00880495685168251 0 8.1030458415403 0 1 NA NA
"ENSG00000273658" 0 NA NA NA NA NA NA
"ENSG00000273659" 0.0927152131001945 1.0023817531254 8.10158401036978 0.123726638129331 0.901531719535529 NA NA
"ENSG00000273664" 0 NA NA NA NA NA NA
"ENSG00000273668" 0 NA NA NA NA NA NA
"ENSG00000273669" 0.0955844150777292 0.0639682492586109 8.1030458414921 0.00789434621374816 0.99370128846184 NA NA
"ENSG00000273674" 0.563455561604168 0.354531570776689 2.03263177035287 0.174419969198425 0.861535421704785 NA NA
"ENSG00000273675" 0.278617607074052 0.705203681021058 4.34743231393589 0.162211537776102 0.871139274298927 NA NA
"ENSG00000273677" 0 NA NA NA NA NA NA
"ENSG00000273679" 0 NA NA NA NA NA NA
"ENSG00000273680" 0.895182057975307 -0.268243812446271 1.27737260377457 -0.209996528541182 0.833670382453317 NA NA
"ENSG00000273687" 0.245836778281619 -0.0339957148470776 6.95486070540071 -0.00488805114683011 0.996099914988353 NA NA
"ENSG00000273691" 2.61562380852081 -1.89602013556161 0.941790728561516 -2.01320747599371 0.0440928070851916 NA NA
"ENSG00000273701" 0 NA NA NA NA NA NA
"ENSG00000273702" 4.40167480823749 0.413953470362217 0.492942222339156 0.839760628330611 0.401042612745753 NA NA
"ENSG00000273704" 0 NA NA NA NA NA NA
"ENSG00000273711" 0.9817724086148 -0.364549382349961 1.38322910049741 -0.263549532191645 0.792127051300237 NA NA
"ENSG00000273712" 0 NA NA NA NA NA NA
"ENSG00000273716" 0 NA NA NA NA NA NA
"ENSG00000273719" 0 NA NA NA NA NA NA
"ENSG00000273720" 0 NA NA NA NA NA NA
"ENSG00000273721" 0 NA NA NA NA NA NA
"ENSG00000273724" 0.0566156999732027 0.0640169638338089 8.10304584153903 0.00790035809814079 0.993696491821683 NA NA
"ENSG00000273729" 0.635681901173865 -0.197311267393122 1.98355949533179 -0.0994733295661079 0.920762462778372 NA NA
"ENSG00000273731" 0 NA NA NA NA NA NA
"ENSG00000273734" 0.0320330041100654 0.0640659840753612 8.1030458415403 0.0079064077049801 0.993691665084537 NA NA
"ENSG00000273736" 0 NA NA NA NA NA NA
"ENSG00000273746" 0 NA NA NA NA NA NA
"ENSG00000273747" 0.171521731048967 -0.553847286229817 8.10253021727643 -0.068354855999042 0.945503157427016 NA NA
"ENSG00000273750" 0 NA NA NA NA NA NA
"ENSG00000273759" 1.42638711622042 -0.0563368473728349 0.916455892389807 -0.0614725136699459 0.950982903909877 NA NA
"ENSG00000273760" 0.0201770582413197 0 8.1030458415403 0 1 NA NA
"ENSG00000273763" 0 NA NA NA NA NA NA
"ENSG00000273765" 0.0826600419574638 1.34622006878915 8.10304584151294 0.166137535825392 0.868048715294418 NA NA
"ENSG00000273767" 0 NA NA NA NA NA NA
"ENSG00000273771" 0.915509436159351 1.06418444644306 1.10341642290715 0.964444994972317 0.334822872937504 NA NA
"ENSG00000273773" 0 NA NA NA NA NA NA
"ENSG00000273782" 0 NA NA NA NA NA NA
"ENSG00000273786" 0.799459612922254 -0.923864650858033 1.51478591036809 -0.609897837400359 0.541929485180214 NA NA
"ENSG00000273792" 0.0576486230386135 1.346223482513 8.10304584153775 0.166137957113856 0.868048383762013 NA NA
"ENSG00000273797" 0.167983988948334 -1.42217807625936 8.0970528376963 -0.175641446927248 0.860575638557601 NA NA
"ENSG00000273800" 0 NA NA NA NA NA NA
"ENSG00000273805" 0.025151337106478 0 8.10304584153955 0 1 NA NA
"ENSG00000273806" 0 NA NA NA NA NA NA
"ENSG00000273813" 0 NA NA NA NA NA NA
"ENSG00000273816" 0.0796249363333936 0.0640032760008127 8.10304584152523 0.00789866887742615 0.993697839582759 NA NA
"ENSG00000273821" 0.458298094121899 0.705239301169268 2.23759831116728 0.315176900898432 0.752627342871285 NA NA
"ENSG00000273824" 0.0102248976740533 0 8.1030458415403 0 1 NA NA
"ENSG00000273825" 0 NA NA NA NA NA NA
"ENSG00000273828" 0.137142249350952 1.43474274425905 8.09811104753334 0.177170050625086 0.859374819632228 NA NA
"ENSG00000273838" 0 NA NA NA NA NA NA
"ENSG00000273840" 0.0111582819844231 0 8.1030458415403 0 1 NA NA
"ENSG00000273844" 0 NA NA NA NA NA NA
"ENSG00000273851" 0 NA NA NA NA NA NA
"ENSG00000273853" 0.653037718647483 0.317899524651898 1.59561718336215 0.199232953848019 0.842080522667423 NA NA
"ENSG00000273855" 1.4321638530824 -0.302894197479575 1.06369747502651 -0.284755961719309 0.775831113390474 NA NA
"ENSG00000273858" 0 NA NA NA NA NA NA
"ENSG00000273860" 0.0267120771399288 0 8.10304584153843 0 1 NA NA
"ENSG00000273863" 0 NA NA NA NA NA NA
"ENSG00000273870" 0 NA NA NA NA NA NA
"ENSG00000273876" 0.250095942087428 0.0639538470729488 5.45917285521735 0.0117149335199797 0.990653049209468 NA NA
"ENSG00000273877" 0.0533748855774624 1.3462575639595 8.10304584153984 0.166142163118217 0.868045073853658 NA NA
"ENSG00000273885" 0 NA NA NA NA NA NA
"ENSG00000273890" 0.107234912860283 1.32947523330126 8.10200839398161 0.164092058246796 0.869658673672713 NA NA
"ENSG00000273891" 0.138162908735998 -0.256529787225878 8.10304584151475 -0.0316584395847282 0.974744438666356 NA NA
"ENSG00000273893" 1.4061190985001 -0.328170160475387 1.07456282444282 -0.305398765907938 0.760062461586802 NA NA
"ENSG00000273900" 0 NA NA NA NA NA NA
"ENSG00000273901" 0.107061260707891 0.0639811498662951 8.10304584151387 0.00789593828267688 0.993700018214212 NA NA
"ENSG00000273904" 0 NA NA NA NA NA NA
"ENSG00000273906" 6.31120764068818 0.276874390913143 0.437056805720973 0.633497493435455 0.526408817192929 NA NA
"ENSG00000273908" 0.0203423750265751 0 8.1030458415338 0 1 NA NA
"ENSG00000273919" 0.0443031664071074 1.98110032287813 8.0859359891963 0.245005689573241 0.806452025960568 NA NA
"ENSG00000273920" 0.117235338049574 1.02572490715303 8.10304584152658 0.126585104812858 0.899268786732216 NA NA
"ENSG00000273925" 0.0651707461201905 0 8.10304584152722 0 1 NA NA
"ENSG00000273933" 0 NA NA NA NA NA NA
"ENSG00000273942" 0 NA NA NA NA NA NA
"ENSG00000273948" 0 NA NA NA NA NA NA
"ENSG00000273951" 0.34304056652983 0.753749166250507 2.58920328827686 0.291112393400417 0.770965361660956 NA NA
"ENSG00000273956" 0.0197874671343183 0 8.1030458415393 0 1 NA NA
"ENSG00000273957" 0 NA NA NA NA NA NA
"ENSG00000273958" 0.0838155875892836 -0.256455364863249 8.10304584151822 -0.0316492550923541 0.974751763160653 NA NA
"ENSG00000273961" 0 NA NA NA NA NA NA
"ENSG00000273965" 0.0628365227047326 1.02578451385582 8.10304584154004 0.126592460898736 0.899262964263972 NA NA
"ENSG00000273966" 0 NA NA NA NA NA NA
"ENSG00000273971" 0.0437395625770472 0.0640495123320662 8.1030458415403 0.00790437492081263 0.993693286960959 NA NA
"ENSG00000273972" 0.124431327841033 0 8.10304584148685 0 1 NA NA
"ENSG00000273973" 0.500332676093756 0.948344341587853 2.26204899332645 0.419241291583727 0.675039797689311 NA NA
"ENSG00000273974" 0 NA NA NA NA NA NA
"ENSG00000273978" 0 NA NA NA NA NA NA
"ENSG00000273980" 0.446050198772228 -0.515793439396648 1.87370997493837 -0.27527923013465 0.783101720224252 NA NA
"ENSG00000273982" 0 NA NA NA NA NA NA
"ENSG00000273987" 0.307926854638434 0.0639630337540653 5.07269315679013 0.0126092850044451 0.989939512765862 NA NA
"ENSG00000273988" 0 NA NA NA NA NA NA
"ENSG00000273989" 0.302487181131245 0.470020828245464 4.21422348440614 0.111532012952013 0.911194481289461 NA NA
"ENSG00000273997" 0 NA NA NA NA NA NA
"ENSG00000273998" 0.0337262567285759 0.0640497457157441 8.10304584153956 0.0079044037227827 0.993693263981029 NA NA
"ENSG00000274001" 0.531407700127527 -1.38571367649218 1.91719804531372 -0.72278066414648 0.469814648534359 NA NA
"ENSG00000274002" 0.0123199367350616 0 8.1030458415403 0 1 NA NA
"ENSG00000274004" 0 NA NA NA NA NA NA
"ENSG00000274006" 0 NA NA NA NA NA NA
"ENSG00000274019" 0 NA NA NA NA NA NA
"ENSG00000274021" 0.793153561368889 -0.297655997850133 1.53118168295111 -0.194396263463946 0.845865615439987 NA NA
"ENSG00000274022" 0 NA NA NA NA NA NA
"ENSG00000274023" 0.763517141717516 0.949006579818057 1.68838018119319 0.562081094287301 0.574060768665624 NA NA
"ENSG00000274024" 0.050121073397918 0 8.10304584152523 0 1 NA NA
"ENSG00000274028" 0 NA NA NA NA NA NA
"ENSG00000274029" 0.0361933725131583 0.0640495123320663 8.1030458415403 0.00790437492081264 0.993693286960959 NA NA
"ENSG00000274033" 0 NA NA NA NA NA NA
"ENSG00000274038" 0.132788394507679 1.02571270812599 8.1030458415024 0.126583599326622 0.899269978351083 NA NA
"ENSG00000274051" 0 NA NA NA NA NA NA
"ENSG00000274055" 0 NA NA NA NA NA NA
"ENSG00000274064" 0 NA NA NA NA NA NA
"ENSG00000274067" 0 NA NA NA NA NA NA
"ENSG00000274072" 0 NA NA NA NA NA NA
"ENSG00000274075" 0 NA NA NA NA NA NA
"ENSG00000274080" 0.670255141389944 0.0726234798372895 1.52135015768503 0.0477362029184638 0.961926481222717 NA NA
"ENSG00000274086" 0 NA NA NA NA NA NA
"ENSG00000274090" 0 NA NA NA NA NA NA
"ENSG00000274092" 0 NA NA NA NA NA NA
"ENSG00000274093" 0.0384720962611733 0 8.1030458415403 0 1 NA NA
"ENSG00000274104" 1.54442088284945 0.827710203648491 0.95349871260532 0.868076896912502 0.385352237642362 NA NA
"ENSG00000274105" 0.166089785336688 -0.577012231844397 8.10304584149035 -0.0712093011852282 0.943231178935825 NA NA
"ENSG00000274116" 0 NA NA NA NA NA NA
"ENSG00000274121" 0 NA NA NA NA NA NA
"ENSG00000274124" 0.0225448344091149 0 8.1030458415403 0 1 NA NA
"ENSG00000274127" 0 NA NA NA NA NA NA
"ENSG00000274128" 0.0544328178395115 0 8.10304584153775 0 1 NA NA
"ENSG00000274133" 0 NA NA NA NA NA NA
"ENSG00000274139" 0 NA NA NA NA NA NA
"ENSG00000274149" 0 NA NA NA NA NA NA
"ENSG00000274154" 0 NA NA NA NA NA NA
"ENSG00000274156" 0.0719621563601146 0 8.10304584153416 0 1 NA NA
"ENSG00000274157" 0 NA NA NA NA NA NA
"ENSG00000274159" 0.0769865131889007 0 8.10304584152279 0 1 NA NA
"ENSG00000274167" 0 NA NA NA NA NA NA
"ENSG00000274170" 0 NA NA NA NA NA NA
"ENSG00000274177" 0 NA NA NA NA NA NA
"ENSG00000274184" 1.89834268862928 -0.517720775008483 1.02379908070936 -0.505685915101398 0.613077157543943 NA NA
"ENSG00000274191" 1.52516688951636 -1.96638817246202 1.28489202989613 -1.53039175799151 0.125919787862386 NA NA
"ENSG00000274198" 0 NA NA NA NA NA NA
"ENSG00000274199" 0 NA NA NA NA NA NA
"ENSG00000274204" 0.755421201114437 1.37365360058855 1.38339545358257 0.992958012859745 0.320730416451665 NA NA
"ENSG00000274212" 0 NA NA NA NA NA NA
"ENSG00000274213" 4.39735745072907 0.376761798822285 0.555014004649458 0.678832958566955 0.497243708110903 NA NA
"ENSG00000274214" 0 NA NA NA NA NA NA
"ENSG00000274215" 0.0938647027843573 -0.256482955370585 8.10304584153422 -0.0316526600474005 0.974749047760053 NA NA
"ENSG00000274219" 0.0106008753310464 0 8.10304584153717 0 1 NA NA
"ENSG00000274220" 0.967262735350813 0.650353366394669 1.05539121678934 0.616220180771587 0.537749210908908 NA NA
"ENSG00000274227" 0.466295399893911 1.59382659523484 1.89217419546732 0.842325510543813 0.399605775412841 NA NA
"ENSG00000274230" 0 NA NA NA NA NA NA
"ENSG00000274231" 0 NA NA NA NA NA NA
"ENSG00000274235" 0 NA NA NA NA NA NA
"ENSG00000274238" 0.140200945131637 -0.576999416465038 8.10304584150308 -0.0712077196342267 0.943232437635688 NA NA
"ENSG00000274242" 0 NA NA NA NA NA NA
"ENSG00000274244" 0 NA NA NA NA NA NA
"ENSG00000274248" 2.01482655074107 -0.0617327409986116 0.781174975923699 -0.0790254973613508 0.937012342518566 NA NA
"ENSG00000274251" 0.0205262291992615 0 8.1030458415403 0 1 NA NA
"ENSG00000274253" 5.14896612698036 -0.567775116789018 0.546782286599385 -1.03839339844053 0.299086941729707 NA NA
"ENSG00000274256" 0 NA NA NA NA NA NA
"ENSG00000274261" 0 NA NA NA NA NA NA
"ENSG00000274269" 0 NA NA NA NA NA NA
"ENSG00000274270" 0.199255124938271 0.629696780825045 8.09934365020875 0.0777466431874163 0.938029590467926 NA NA
"ENSG00000274275" 0.146062609722508 0.705225671782623 8.10304584149156 0.0870321710598653 0.930645940312345 NA NA
"ENSG00000274281" 1.85831038172901 -2.92283953264097 1.28704367725819 -2.27097151735173 0.0231487022385831 NA NA
"ENSG00000274282" 0 NA NA NA NA NA NA
"ENSG00000274292" 0.690930105590219 0.328762284504164 1.51897469401091 0.216436972781985 0.828647149075792 NA NA
"ENSG00000274293" 0 NA NA NA NA NA NA
"ENSG00000274294" 0.0109135640315278 0.0640824558186499 8.1030458415403 0.0079084404891468 0.993690043208141 NA NA
"ENSG00000274295" 0 NA NA NA NA NA NA
"ENSG00000274297" 0.115982875855747 0 8.1030458415022 0 1 NA NA
"ENSG00000274299" 0 NA NA NA NA NA NA
"ENSG00000274308" 0.00881101099143422 0 8.1030458415403 0 1 NA NA
"ENSG00000274310" 0 NA NA NA NA NA NA
"ENSG00000274312" 0.0112725434963834 0 8.1030458415347 0 1 NA NA
"ENSG00000274315" 1.001692930967 -0.339366324119547 1.36207955542448 -0.249153085638809 0.803242367458782 NA NA
"ENSG00000274321" 0 NA NA NA NA NA NA
"ENSG00000274322" 0.0117105097379052 0.0640803968000287 8.1030458415403 0.00790818638486782 0.993690245947682 NA NA
"ENSG00000274326" 0 NA NA NA NA NA NA
"ENSG00000274328" 0 NA NA NA NA NA NA
"ENSG00000274330" 0.0819564176070355 -0.256474552084347 8.10304584153692 -0.0316516229946073 0.974749874794077 NA NA
"ENSG00000274331" 0 NA NA NA NA NA NA
"ENSG00000274340" 1.10506272272889 -0.72073615039464 1.39456759480129 -0.516816935286191 0.605283956860791 NA NA
"ENSG00000274341" 0.126269091147659 0.0639297809915166 8.10304584149944 0.00788959883012171 0.993705076207981 NA NA
"ENSG00000274342" 0 NA NA NA NA NA NA
"ENSG00000274343" 0 NA NA NA NA NA NA
"ENSG00000274344" 0 NA NA NA NA NA NA
"ENSG00000274346" 0.376404359730502 -0.616096030318318 2.66901828541075 -0.230832450150676 0.81744497035314 NA NA
"ENSG00000274347" 0 NA NA NA NA NA NA
"ENSG00000274351" 0 NA NA NA NA NA NA
"ENSG00000274353" 0 NA NA NA NA NA NA
"ENSG00000274354" 0.90780545565805 0.760968436278407 1.03837327065628 0.732846711084404 0.463651927839544 NA NA
"ENSG00000274356" 0 NA NA NA NA NA NA
"ENSG00000274363" 0.493813791291484 1.02973912417269 2.35139431239627 0.437927028548138 0.661439181714053 NA NA
"ENSG00000274364" 0.0354691696222905 0.0640474533134453 8.1030458415403 0.00790412081653368 0.993693489700506 NA NA
"ENSG00000274365" 0 NA NA NA NA NA NA
"ENSG00000274367" 0.150764336916181 -0.245308806161143 8.10280849028236 -0.0302745407910529 0.975848100768866 NA NA
"ENSG00000274370" 0.204483070816362 -0.60747734793636 6.67576334534052 -0.0909974360251043 0.927494628360825 NA NA
"ENSG00000274373" 0.0893753433257943 1.44446128376202 8.08645527818872 0.178627251876122 0.858230394730844 NA NA
"ENSG00000274378" 0 NA NA NA NA NA NA
"ENSG00000274379" 0 NA NA NA NA NA NA
"ENSG00000274381" 0 NA NA NA NA NA NA
"ENSG00000274383" 3.98802551019037 -0.634081378474003 0.639286577923376 -0.991857799570452 0.321266897512321 NA NA
"ENSG00000274387" 0 NA NA NA NA NA NA
"ENSG00000274396" 0 NA NA NA NA NA NA
"ENSG00000274397" 0 NA NA NA NA NA NA
"ENSG00000274398" 0 NA NA NA NA NA NA
"ENSG00000274400" 0.478402466560575 1.93288993714417 2.2744398124297 0.849831209681184 0.395418935292235 NA NA
"ENSG00000274403" 0.220374928486569 -0.568686258762996 5.77554860556764 -0.0984644572490969 0.92156349378217 NA NA
"ENSG00000274409" 0 NA NA NA NA NA NA
"ENSG00000274414" 0.132144964246072 0.0639524106671424 8.10304584151231 0.00789239156707111 0.993702847995661 NA NA
"ENSG00000274415" 0 NA NA NA NA NA NA
"ENSG00000274420" 0 NA NA NA NA NA NA
"ENSG00000274421" 5.08013736009434 -0.752828656606448 0.581592287451648 -1.29442682244825 0.195518030740753 NA NA
"ENSG00000274425" 6.20885240836055 -0.0332468625224369 0.472175098137056 -0.0704121472174428 0.943865623164984 NA NA
"ENSG00000274427" 1.18717986829605 -0.512643093482447 1.52695125603699 -0.335729835157244 0.737074605179672 NA NA
"ENSG00000274430" 0 NA NA NA NA NA NA
"ENSG00000274441" 0.0139298105332532 0.0640803968000287 8.1030458415403 0.00790818638486782 0.993690245947682 NA NA
"ENSG00000274444" 0.421281798801388 0.321974168532851 2.12394979966598 0.151592174440039 0.879508605964536 NA NA
"ENSG00000274445" 0 NA NA NA NA NA NA
"ENSG00000274446" 0 NA NA NA NA NA NA
"ENSG00000274447" 1.84781696293141 -0.0954336986368473 0.823007094856791 -0.115957321915254 0.907686365730641 NA NA
"ENSG00000274450" 0 NA NA NA NA NA NA
"ENSG00000274451" 0 NA NA NA NA NA NA
"ENSG00000274458" 0 NA NA NA NA NA NA
"ENSG00000274460" 3.2045378207942 0.00705733717283262 0.620973407413333 0.0113649587705051 0.99093227006473 NA NA
"ENSG00000274468" 0 NA NA NA NA NA NA
"ENSG00000274471" 0.623478439943138 -1.06962299268854 1.65074335769019 -0.647964438388057 0.517007951216397 NA NA
"ENSG00000274478" 0.0837174666248922 0 8.10304584153485 0 1 NA NA
"ENSG00000274481" 0 NA NA NA NA NA NA
"ENSG00000274486" 0 NA NA NA NA NA NA
"ENSG00000274489" 0 NA NA NA NA NA NA
"ENSG00000274491" 0 NA NA NA NA NA NA
"ENSG00000274492" 0.255164585725281 1.0271509377417 4.88696599626783 0.210181723901115 0.833525843189429 NA NA
"ENSG00000274499" 0 NA NA NA NA NA NA
"ENSG00000274500" 0.00843519566997121 0.06408245581865 8.1030458415403 0.00790844048914682 0.993690043208141 NA NA
"ENSG00000274501" 0.0340343561311063 0 8.10304584153592 0 1 NA NA
"ENSG00000274503" 0 NA NA NA NA NA NA
"ENSG00000274507" 0.013068165174519 0 8.1030458415403 0 1 NA NA
"ENSG00000274508" 0 NA NA NA NA NA NA
"ENSG00000274515" 0.0205190495198346 0 8.1030458415395 0 1 NA NA
"ENSG00000274520" 0 NA NA NA NA NA NA
"ENSG00000274525" 0 NA NA NA NA NA NA
"ENSG00000274528" 0.987785192569685 -1.98161380472297 1.39951741370035 -1.41592650818366 0.156797022826947 NA NA
"ENSG00000274532" 0 NA NA NA NA NA NA
"ENSG00000274541" 0 NA NA NA NA NA NA
"ENSG00000274547" 0 NA NA NA NA NA NA
"ENSG00000274549" 0 NA NA NA NA NA NA
"ENSG00000274551" 0 NA NA NA NA NA NA
"ENSG00000274554" 0.0547155826268673 1.0257859342685 8.10304584151518 0.126592636192798 0.899262825515779 NA NA
"ENSG00000274559" 0.00880495685168251 0 8.1030458415403 0 1 NA NA
"ENSG00000274560" 0.0733619400926322 -0.256452158999825 8.10304584153708 -0.0316488594554437 0.974752078675177 NA NA
"ENSG00000274561" 5.43420184911585 1.20846327130952 0.444849899871458 2.71656410771073 0.00659634189788629 NA NA
"ENSG00000274562" 0 NA NA NA NA NA NA
"ENSG00000274565" 0.719941894659325 0.0673913560854725 1.48602366347003 0.0453501231118394 0.963828236041238 NA NA
"ENSG00000274569" 0.0112119951205771 1.34628653873724 8.1030458415403 0.166145738906658 0.868042259894525 NA NA
"ENSG00000274578" 1.24984028609991 -2.29392064212717 1.30212757888111 -1.76167119054362 0.0781248681068652 NA NA
"ENSG00000274579" 0 NA NA NA NA NA NA
"ENSG00000274584" 0 NA NA NA NA NA NA
"ENSG00000274591" 0.4779381225692 1.03707346178078 2.22395696935079 0.466319032280343 0.640987157622029 NA NA
"ENSG00000274594" 0.0400999704867071 0 8.10304584152862 0 1 NA NA
"ENSG00000274598" 0.66799946934396 -0.0782654079658591 1.53926033847376 -0.050846114857648 0.959448144034699 NA NA
"ENSG00000274601" 0 NA NA NA NA NA NA
"ENSG00000274606" 0 NA NA NA NA NA NA
"ENSG00000274612" 0 NA NA NA NA NA NA
"ENSG00000274614" 0 NA NA NA NA NA NA
"ENSG00000274617" 0 NA NA NA NA NA NA
"ENSG00000274624" 0.094399538195682 0 8.10304584152661 0 1 NA NA
"ENSG00000274625" 0 NA NA NA NA NA NA
"ENSG00000274629" 0 NA NA NA NA NA NA
"ENSG00000274630" 0 NA NA NA NA NA NA
"ENSG00000274631" 0 NA NA NA NA NA NA
"ENSG00000274637" 0 NA NA NA NA NA NA
"ENSG00000274642" 0.0136372806150015 0.0640803968000286 8.1030458415403 0.0079081863848678 0.993690245947682 NA NA
"ENSG00000274647" 0 NA NA NA NA NA NA
"ENSG00000274649" 0 NA NA NA NA NA NA
"ENSG00000274652" 0 NA NA NA NA NA NA
"ENSG00000274653" 0.492662203524359 1.5943391405735 1.76017657267215 0.905783638600023 0.36505038267083 NA NA
"ENSG00000274654" 0.292501094460677 1.81194194665181 4.18271354538687 0.433197714113176 0.664871139408676 NA NA
"ENSG00000274655" 0 NA NA NA NA NA NA
"ENSG00000274664" 0 NA NA NA NA NA NA
"ENSG00000274666" 0 NA NA NA NA NA NA
"ENSG00000274667" 1.83270628100342 -0.193228706588576 0.859473598799245 -0.224822154931265 0.822117630103026 NA NA
"ENSG00000274670" 0 NA NA NA NA NA NA
"ENSG00000274677" 0.20379699007758 0.00676347987011873 8.10103168052971 0.000834891176437971 0.999333853297758 NA NA
"ENSG00000274678" 0.487386565747939 -0.577142512541184 1.86482337759317 -0.309489102011404 0.756949500866479 NA NA
"ENSG00000274682" 0 NA NA NA NA NA NA
"ENSG00000274685" 0.0110535018371743 0 8.10304584153701 0 1 NA NA
"ENSG00000274688" 0 NA NA NA NA NA NA
"ENSG00000274691" 0 NA NA NA NA NA NA
"ENSG00000274693" 0 NA NA NA NA NA NA
"ENSG00000274695" 0 NA NA NA NA NA NA
"ENSG00000274698" 0.56028237531277 0.0101283039065685 1.7940607042747 0.00564546332375256 0.995495595902248 NA NA
"ENSG00000274702" 0.010468704978083 0 8.1030458415403 0 1 NA NA
"ENSG00000274709" 0 NA NA NA NA NA NA
"ENSG00000274712" 0 NA NA NA NA NA NA
"ENSG00000274717" 0 NA NA NA NA NA NA
"ENSG00000274718" 0.141984456794366 1.34614661574972 8.1030458415143 0.166128470957552 0.868055848885923 NA NA
"ENSG00000274719" 0.0214702803071377 0.0640659840753612 8.1030458415403 0.0079064077049801 0.993691665084537 NA NA
"ENSG00000274721" 0.0503269473992186 -0.583521550242895 8.10291359272877 -0.0720137939970783 0.942590930331545 NA NA
"ENSG00000274723" 0.0471679648836079 0.0640330405887745 8.1030458415403 0.00790234213664557 0.993694908837407 NA NA
"ENSG00000274727" 0 NA NA NA NA NA NA
"ENSG00000274730" 0 NA NA NA NA NA NA
"ENSG00000274732" 0 NA NA NA NA NA NA
"ENSG00000274737" 0.221006450844638 -0.895021491394404 5.76214043967557 -0.155327955082747 0.876562778094486 NA NA
"ENSG00000274740" 0 NA NA NA NA NA NA
"ENSG00000274748" 0 NA NA NA NA NA NA
"ENSG00000274751" 0.113826624155386 -0.256499088719712 8.10304584149204 -0.0316546510703785 0.974747459949215 NA NA
"ENSG00000274756" 0.190871673456969 -0.256598434704238 8.1030458414482 -0.0316669113966629 0.97473768252586 NA NA
"ENSG00000274758" 0 NA NA NA NA NA NA
"ENSG00000274760" 0 NA NA NA NA NA NA
"ENSG00000274765" 0.0145588991855777 0 8.1030458415403 0 1 NA NA
"ENSG00000274766" 0.0416341372068878 0.0640372856140077 8.10304584152307 0.00790286601685707 0.993694490854526 NA NA
"ENSG00000274767" 0 NA NA NA NA NA NA
"ENSG00000274776" 0.216906803659305 -0.636647855928084 5.79861667369548 -0.109793057853977 0.912573496789771 NA NA
"ENSG00000274777" 0 NA NA NA NA NA NA
"ENSG00000274797" 0.0429852363073343 0.0640495123320667 8.1030458415403 0.0079043749208127 0.993693286960959 NA NA
"ENSG00000274798" 0.0112119951205771 1.34628653873724 8.1030458415403 0.166145738906658 0.868042259894525 NA NA
"ENSG00000274800" 0 NA NA NA NA NA NA
"ENSG00000274813" 0 NA NA NA NA NA NA
"ENSG00000274814" 0 NA NA NA NA NA NA
"ENSG00000274817" 0 NA NA NA NA NA NA
"ENSG00000274818" 2.49606928508517 -0.152120458334432 0.802289541354925 -0.189607928924921 0.849616373542887 NA NA
"ENSG00000274819" 0 NA NA NA NA NA NA
"ENSG00000274820" 0 NA NA NA NA NA NA
"ENSG00000274825" 1.9286791978268 0.995884715605127 0.721746924625479 1.37982536762716 0.167640420018431 NA NA
"ENSG00000274828" 5.14718432805159 0.152443477317528 0.5324054158665 0.286329689320352 0.774625620798546 NA NA
"ENSG00000274832" 0 NA NA NA NA NA NA
"ENSG00000274833" 0 NA NA NA NA NA NA
"ENSG00000274834" 0.0648601584347432 -0.254416520941054 8.10300423047947 -0.031397801815784 0.974952294185374 NA NA
"ENSG00000274835" 0 NA NA NA NA NA NA
"ENSG00000274836" 0 NA NA NA NA NA NA
"ENSG00000274837" 0 NA NA NA NA NA NA
"ENSG00000274844" 0 NA NA NA NA NA NA
"ENSG00000274845" 0.0389896256451163 0.0640495123320662 8.1030458415403 0.00790437492081263 0.993693286960959 NA NA
"ENSG00000274849" 0.380644847592752 -0.577147158520139 2.99208897382513 -0.192891041532868 0.84704430110473 NA NA
"ENSG00000274855" 0 NA NA NA NA NA NA
"ENSG00000274859" 0.397252105479768 0.107413356040802 2.88250854549492 0.0372638465230843 0.970274631754866 NA NA
"ENSG00000274863" 0 NA NA NA NA NA NA
"ENSG00000274864" 0 NA NA NA NA NA NA
"ENSG00000274866" 0 NA NA NA NA NA NA
"ENSG00000274867" 0 NA NA NA NA NA NA
"ENSG00000274874" 0.17847865187505 -0.557783889071859 8.10262469739869 -0.0688399018716656 0.945117056306041 NA NA
"ENSG00000274878" 0 NA NA NA NA NA NA
"ENSG00000274879" 0.0229719408093413 0 8.10304584152984 0 1 NA NA
"ENSG00000274884" 0 NA NA NA NA NA NA
"ENSG00000274892" 0 NA NA NA NA NA NA
"ENSG00000274893" 0.213442615023803 0.063874140755154 8.10304584144161 0.00788273224723485 0.993710554778089 NA NA
"ENSG00000274895" 0.0126043354413591 0.064082455818653 8.1030458415403 0.00790844048914718 0.993690043208141 NA NA
"ENSG00000274898" 0.36452928364085 0.0640196503961625 2.82048940269041 0.0226980645043712 0.981891119740825 NA NA
"ENSG00000274899" 0 NA NA NA NA NA NA
"ENSG00000274901" 0.0144143174891462 0 8.1030458415403 0 1 NA NA
"ENSG00000274902" 0.0549664863115314 0 8.10304584152168 0 1 NA NA
"ENSG00000274903" 0 NA NA NA NA NA NA
"ENSG00000274904" 0.0843440107012361 0 8.10304584151893 0 1 NA NA
"ENSG00000274915" 0 NA NA NA NA NA NA
"ENSG00000274918" 0.120481128474027 -0.256511898565233 8.1030458414641 -0.0316562319384441 0.974746199230813 NA NA
"ENSG00000274919" 0 NA NA NA NA NA NA
"ENSG00000274922" 0.946115430036288 0.826428257591066 1.1907007608152 0.69406880787181 0.487639058812285 NA NA
"ENSG00000274923" 0 NA NA NA NA NA NA
"ENSG00000274929" 0.283006819908383 1.09883710489291 8.09890294286314 0.135677277854184 0.892076411240055 NA NA
"ENSG00000274930" 0 NA NA NA NA NA NA
"ENSG00000274934" 0.0112230312477958 0 8.1030458415403 0 1 NA NA
"ENSG00000274937" 0 NA NA NA NA NA NA
"ENSG00000274943" 0.320022847131217 1.21377013967912 3.16958278647631 0.382943188882121 0.701761887631449 NA NA
"ENSG00000274944" 0 NA NA NA NA NA NA
"ENSG00000274949" 0 NA NA NA NA NA NA
"ENSG00000274954" 0.0364942284331488 0 8.10304584151804 0 1 NA NA
"ENSG00000274964" 4.43867026816976 -0.293063772271664 0.582089749033431 -0.503468361637189 0.614635018962785 NA NA
"ENSG00000274966" 0 NA NA NA NA NA NA
"ENSG00000274970" 0 NA NA NA NA NA NA
"ENSG00000274976" 0.00986299089135307 0 8.10304584153879 0 1 NA NA
"ENSG00000274977" 0 NA NA NA NA NA NA
"ENSG00000274979" 0.0109135640315278 0.0640824558186499 8.1030458415403 0.0079084404891468 0.993690043208141 NA NA
"ENSG00000274987" 0.534093185410796 -0.498141521614754 2.01245894219394 -0.24752878738072 0.804499015404239 NA NA
"ENSG00000274993" 0.0889013314444412 0 8.10304584151616 0 1 NA NA
"ENSG00000274995" 0.324406387519523 2.0990810097931 2.70144476082334 0.777021629401501 0.437146009385815 NA NA
"ENSG00000274996" 0 NA NA NA NA NA NA
"ENSG00000275001" 0 NA NA NA NA NA NA
"ENSG00000275005" 0.242604551295805 0 6.9737549752548 0 1 NA NA
"ENSG00000275012" 0 NA NA NA NA NA NA
"ENSG00000275015" 0 NA NA NA NA NA NA
"ENSG00000275016" 0.182430777299906 2.89807004314122 8.06013998598907 0.359555795330967 0.71917934578844 NA NA
"ENSG00000275017" 0 NA NA NA NA NA NA
"ENSG00000275024" 0.273670871432062 2.08246279485842 5.81577078242772 0.358071676612593 0.720289674445882 NA NA
"ENSG00000275025" 0.0291477490098598 0.0640677029900721 8.103045841534 0.00790661983691102 0.993691495833034 NA NA
"ENSG00000275033" 0 NA NA NA NA NA NA
"ENSG00000275038" 0.0127985154158495 0 8.1030458415403 0 1 NA NA
"ENSG00000275040" 0.0565929054764808 0.0640382453948037 8.10304584150169 0.00790298446379465 0.993694396350495 NA NA
"ENSG00000275046" 0 NA NA NA NA NA NA
"ENSG00000275054" 0 NA NA NA NA NA NA
"ENSG00000275055" 3.02290514141847 -0.43592967756035 0.580542356153335 -0.750900727465974 0.452712402510299 NA NA
"ENSG00000275056" 1.28812362935598 -0.722818315445183 1.10216747863182 -0.655815317960982 0.511942959324237 NA NA
"ENSG00000275069" 0 NA NA NA NA NA NA
"ENSG00000275071" 0 NA NA NA NA NA NA
"ENSG00000275075" 0 NA NA NA NA NA NA
"ENSG00000275078" 0 NA NA NA NA NA NA
"ENSG00000275088" 0.0112119951205771 1.34628653873724 8.1030458415403 0.166145738906658 0.868042259894525 NA NA
"ENSG00000275091" 0.579531747557768 1.01297279433512 1.94868848585347 0.519822845821078 0.603187054590592 NA NA
"ENSG00000275092" 0.831828587271125 1.94417216672076 1.20105137046435 1.61872523901213 0.105506393926994 NA NA
"ENSG00000275094" 0 NA NA NA NA NA NA
"ENSG00000275097" 1.11448450974744 0.413758339430152 1.48245510097279 0.279103454235237 0.780165432331954 NA NA
"ENSG00000275103" 0 NA NA NA NA NA NA
"ENSG00000275106" 0.152078586039307 0.705206929689767 8.10304584151 0.0870298580907882 0.930647778818671 NA NA
"ENSG00000275110" 0 NA NA NA NA NA NA
"ENSG00000275115" 0 NA NA NA NA NA NA
"ENSG00000275119" 0 NA NA NA NA NA NA
"ENSG00000275121" 0 NA NA NA NA NA NA
"ENSG00000275129" 0 NA NA NA NA NA NA
"ENSG00000275130" 0 NA NA NA NA NA NA
"ENSG00000275134" 0 NA NA NA NA NA NA
"ENSG00000275138" 0 NA NA NA NA NA NA
"ENSG00000275139" 0.221102913300635 0.384038778606134 4.68769930492343 0.0819247894596788 0.934706521557879 NA NA
"ENSG00000275146" 0 NA NA NA NA NA NA
"ENSG00000275155" 4.43311126407934 0.187181230727031 0.514918532451402 0.363516204856538 0.716219309952414 NA NA
"ENSG00000275157" 0 NA NA NA NA NA NA
"ENSG00000275161" 0 NA NA NA NA NA NA
"ENSG00000275162" 0.0216807000986601 1.34627212601257 8.1030458415403 0.16614396022677 0.868043659622683 NA NA
"ENSG00000275163" 0 NA NA NA NA NA NA
"ENSG00000275173" 0 NA NA NA NA NA NA
"ENSG00000275178" 0 NA NA NA NA NA NA
"ENSG00000275185" 6.80714094332594 0.282508021737661 0.41158861246599 0.686384445976393 0.492470710154034 NA NA
"ENSG00000275186" 0 NA NA NA NA NA NA
"ENSG00000275191" 0.66223214143488 -1.53648014122504 1.86212528369136 -0.825121786746391 0.409302451800141 NA NA
"ENSG00000275197" 0.0348069988562501 0 8.1030458415403 0 1 NA NA
"ENSG00000275201" 0 NA NA NA NA NA NA
"ENSG00000275202" 2.4824682225316 -0.311528948967461 0.799976075905127 -0.389422831945298 0.696963384958621 NA NA
"ENSG00000275206" 0 NA NA NA NA NA NA
"ENSG00000275210" 0.00880495685168251 0 8.1030458415403 0 1 NA NA
"ENSG00000275223" 0.14789099758443 -0.256571467627508 8.10304584147294 -0.0316635833792678 0.974740336568636 NA NA
"ENSG00000275227" 0 NA NA NA NA NA NA
"ENSG00000275228" 0.0509421133811485 1.33665493637061 8.10245496743574 0.164969128707622 0.868968280817993 NA NA
"ENSG00000275231" 0 NA NA NA NA NA NA
"ENSG00000275232" 0 NA NA NA NA NA NA
"ENSG00000275234" 0.0326775008405265 0.0640480765786716 8.10304584153617 0.0079041977339387 0.993693428331214 NA NA
"ENSG00000275236" 0.611105325666543 -0.448244137089058 1.73750338937971 -0.25798173392288 0.796421004402573 NA NA
"ENSG00000275248" 0.0974953936460859 0.0639702870405021 8.10304584150726 0.00789459769717937 0.993701087813346 NA NA
"ENSG00000275250" 0 NA NA NA NA NA NA
"ENSG00000275254" 0 NA NA NA NA NA NA
"ENSG00000275263" 1.2972532909824 1.11304959914727 0.870397871065341 1.27878253859345 0.200973644519333 NA NA
"ENSG00000275265" 0.176161230888102 2.44470135340634 8.07449614603155 0.30276828537566 0.762066454269393 NA NA
"ENSG00000275266" 0 NA NA NA NA NA NA
"ENSG00000275278" 0 NA NA NA NA NA NA
"ENSG00000275280" 0 NA NA NA NA NA NA
"ENSG00000275285" 0 NA NA NA NA NA NA
"ENSG00000275286" 0.0739242232796918 1.34622476980131 8.1030458415403 0.166138115978548 0.868048258743658 NA NA
"ENSG00000275295" 0 NA NA NA NA NA NA
"ENSG00000275296" 0 NA NA NA NA NA NA
"ENSG00000275297" 0.0760733151370642 1.01762573145487 8.10254557530451 0.125593336315991 0.900053838036331 NA NA
"ENSG00000275307" 0 NA NA NA NA NA NA
"ENSG00000275310" 0 NA NA NA NA NA NA
"ENSG00000275312" 0 NA NA NA NA NA NA
"ENSG00000275314" 0 NA NA NA NA NA NA
"ENSG00000275315" 0 NA NA NA NA NA NA
"ENSG00000275318" 0.429019186991731 -1.91002245784342 2.42805953206464 -0.786645645471169 0.431489330915614 NA NA
"ENSG00000275320" 0 NA NA NA NA NA NA
"ENSG00000275322" 1.81513899702508 0.803465819587236 0.944721128210303 0.850479359035122 0.39505863140989 NA NA
"ENSG00000275327" 0.043564381226148 0.0640330486760871 8.10304584154027 0.00790234313470395 0.993694908041096 NA NA
"ENSG00000275329" 0.36253059878264 1.67921253667335 2.68877312152017 0.624527418558826 0.532281269463051 NA NA
"ENSG00000275332" 0.0386573293657803 1.3462559384316 8.10304584152499 0.166141962511499 0.868045231720739 NA NA
"ENSG00000275339" 0 NA NA NA NA NA NA
"ENSG00000275343" 0.132514708652057 0 8.10304584149873 0 1 NA NA
"ENSG00000275345" 0.243256093343923 -0.548415919460891 4.12830867067185 -0.132842760367441 0.894317736144623 NA NA
"ENSG00000275348" 0 NA NA NA NA NA NA
"ENSG00000275350" 0.0376909463996111 0.0640335918223581 8.10304584153851 0.00790241016459561 0.99369485456065 NA NA
"ENSG00000275352" 0 NA NA NA NA NA NA
"ENSG00000275358" 0 NA NA NA NA NA NA
"ENSG00000275359" 0 NA NA NA NA NA NA
"ENSG00000275361" 0 NA NA NA NA NA NA
"ENSG00000275367" 0.920992200745176 -1.79954987390933 1.60399493626684 -1.12191742830413 0.261897549690127 NA NA
"ENSG00000275371" 0.171287821876574 -0.25656213008623 8.10304584145292 -0.0316624310297901 0.974741255549717 NA NA
"ENSG00000275372" 0 NA NA NA NA NA NA
"ENSG00000275381" 0.338182289414753 -1.17158900907333 2.52007524924548 -0.46490239107904 0.642001358137878 NA NA
"ENSG00000275383" 0.395532852855588 0.414440845561537 2.18523042156919 0.189655443870277 0.849579137661134 NA NA
"ENSG00000275386" 0 NA NA NA NA NA NA
"ENSG00000275387" 0 NA NA NA NA NA NA
"ENSG00000275389" 0.256545636690139 0.353443166651401 5.47389703257664 0.0645688372557915 0.948517297181786 NA NA
"ENSG00000275390" 0 NA NA NA NA NA NA
"ENSG00000275392" 0.021482228437955 0.0640659840753583 8.1030458415403 0.00790640770497975 0.993691665084537 NA NA
"ENSG00000275393" 0.109413296777996 0.0639410426982456 8.10304584151628 0.00789098864165881 0.993703967333332 NA NA
"ENSG00000275400" 0 NA NA NA NA NA NA
"ENSG00000275401" 0.830563460657331 -0.664233826087415 1.71000670391236 -0.388439311125331 0.697690957517097 NA NA
"ENSG00000275406" 0.0126043354413591 0.064082455818653 8.1030458415403 0.00790844048914718 0.993690043208141 NA NA
"ENSG00000275409" 0.306596185396518 0.398011311516294 3.88299671752097 0.10250106823948 0.918358964984221 NA NA
"ENSG00000275413" 0.289002607075653 -1.30473693606952 3.3508130191412 -0.389379212930215 0.696995646803219 NA NA
"ENSG00000275414" 0 NA NA NA NA NA NA
"ENSG00000275417" 0.270657102151056 -0.577129039131363 4.37687812503986 -0.131858603928138 0.89509613193563 NA NA
"ENSG00000275418" 0 NA NA NA NA NA NA
"ENSG00000275419" 0 NA NA NA NA NA NA
"ENSG00000275426" 0.427843933999507 -0.256565434876686 2.84680607498081 -0.0901239593140938 0.928188709912603 NA NA
"ENSG00000275427" 0.020772062844334 0 8.10304584153767 0 1 NA NA
"ENSG00000275431" 0.015427605311482 0.0640803968000287 8.1030458415403 0.00790818638486782 0.993690245947682 NA NA
"ENSG00000275432" 0 NA NA NA NA NA NA
"ENSG00000275437" 0.530763015974903 -2.09477969478352 2.1620207642987 -0.968898971450447 0.332595598707677 NA NA
"ENSG00000275438" 0.0529793013001347 0.0640264211497873 8.10304584153119 0.00790152522914624 0.993695560614939 NA NA
"ENSG00000275441" 3.57382698783917 -0.757281597871981 0.655906139881621 -1.15455787318694 0.248271526256333 NA NA
"ENSG00000275443" 0 NA NA NA NA NA NA
"ENSG00000275445" 0.100153260828402 0 8.10304584151458 0 1 NA NA
"ENSG00000275448" 0 NA NA NA NA NA NA
"ENSG00000275454" 0.13358362693333 1.35642063851021 8.08075943321887 0.167858064544547 0.866694941584724 NA NA
"ENSG00000275457" 4.9706955833633 0.452529198252505 0.434394305035654 1.04174753905985 0.297528742235881 NA NA
"ENSG00000275461" 0 NA NA NA NA NA NA
"ENSG00000275464" 0 NA NA NA NA NA NA
"ENSG00000275465" 0.299499331065714 -0.0741503021434938 3.08004836362675 -0.0240743953955911 0.980793266916346 NA NA
"ENSG00000275467" 0.0821506189814306 0 8.10304584150076 0 1 NA NA
"ENSG00000275468" 0.0375163389055757 0.064047453313445 8.1030458415403 0.00790412081653364 0.993693489700506 NA NA
"ENSG00000275476" 0.169277018999226 -0.256518497267214 8.10304584152853 -0.0316570462865387 0.974745549800534 NA NA
"ENSG00000275479" 1.68329384709187 0.370433618924297 1.03172871332975 0.359041688128247 0.71956390303138 NA NA
"ENSG00000275480" 0 NA NA NA NA NA NA
"ENSG00000275481" 0.67895976868109 -0.882194128578587 1.56261224846863 -0.564563684588512 0.572370571976586 NA NA
"ENSG00000275484" 0.449964969498756 1.07537972488246 2.00245863466228 0.53702968254514 0.591247110969061 NA NA
"ENSG00000275485" 0.581070278018317 -0.787481736306932 1.70172480440222 -0.462755043747253 0.643539958639743 NA NA
"ENSG00000275488" 0.19743807473691 0.811359140492292 7.68898320542929 0.105522293236299 0.915961381296268 NA NA
"ENSG00000275490" 0 NA NA NA NA NA NA
"ENSG00000275493" 0.120641943928226 0.0639502685123072 8.1030458415074 0.00789212720292479 0.993703058921163 NA NA
"ENSG00000275494" 2.3104017321277 0.106507746413281 0.7457032674188 0.14282859022725 0.88642555683129 NA NA
"ENSG00000275496" 2.093422432678 1.05154573776871 1.90796477817812 0.551134774496632 0.581541288699553 NA NA
"ENSG00000275497" 0 NA NA NA NA NA NA
"ENSG00000275502" 0 NA NA NA NA NA NA
"ENSG00000275503" 0 NA NA NA NA NA NA
"ENSG00000275508" 0 NA NA NA NA NA NA
"ENSG00000275512" 1.91702855372786 -0.721762037887946 0.827620004966326 -0.872093513396058 0.383157364547299 NA NA
"ENSG00000275515" 0 NA NA NA NA NA NA
"ENSG00000275516" 0 NA NA NA NA NA NA
"ENSG00000275527" 0.160839476914168 0.994837328950979 8.10109839623582 0.122802770722206 0.902263280150683 NA NA
"ENSG00000275532" 0.493890469031197 0.340741257216948 2.26183732349251 0.150647994742084 0.880253399076022 NA NA
"ENSG00000275540" 0 NA NA NA NA NA NA
"ENSG00000275547" 0.0082374088221482 0 8.1030458415403 0 1 NA NA
"ENSG00000275550" 0.00843519566997121 0.06408245581865 8.1030458415403 0.00790844048914682 0.993690043208141 NA NA
"ENSG00000275552" 0.131790474918363 -0.238894424529658 8.10266360073041 -0.0294834435071601 0.976479023369075 NA NA
"ENSG00000275559" 0 NA NA NA NA NA NA
"ENSG00000275563" 0 NA NA NA NA NA NA
"ENSG00000275567" 0 NA NA NA NA NA NA
"ENSG00000275569" 0.297955867128896 0.670842760571876 3.65854060843718 0.183363486255914 0.854512823846807 NA NA
"ENSG00000275576" 0.453297894224214 0.624790860149647 2.10759434174873 0.296447398711101 0.766888432166044 NA NA
"ENSG00000275578" 0 NA NA NA NA NA NA
"ENSG00000275580" 1.1080777691253 0.383289989126645 1.14981408272406 0.333349534403492 0.738870452372249 NA NA
"ENSG00000275582" 0.00981666663675529 0 8.1030458415403 0 1 NA NA
"ENSG00000275589" 0 NA NA NA NA NA NA
"ENSG00000275598" 0.0102248976740533 0 8.1030458415403 0 1 NA NA
"ENSG00000275601" 1.05631209399944 2.35128311462148 1.20782805978601 1.94670350268072 0.0515702914543974 NA NA
"ENSG00000275609" 0 NA NA NA NA NA NA
"ENSG00000275612" 0.306959625313063 -0.256580088262775 5.58943807034313 -0.0459044514016816 0.963386406213826 NA NA
"ENSG00000275613" 0.0624088768907488 0 8.1030458415403 0 1 NA NA
"ENSG00000275625" 0 NA NA NA NA NA NA
"ENSG00000275628" 0 NA NA NA NA NA NA
"ENSG00000275630" 1.6487709727532 1.55884386338432 1.02489634455952 1.52097709359504 0.128265585722955 NA NA
"ENSG00000275632" 6.42151480783691 -1.08836613417857 0.551415653972392 -1.97376720508022 0.0484082194649743 NA NA
"ENSG00000275634" 0 NA NA NA NA NA NA
"ENSG00000275636" 0.163018720390995 0 8.1030458414473 0 1 NA NA
"ENSG00000275638" 0.0689481379741562 -0.256436476065663 8.103045841534 -0.0316469240185265 0.97475362215725 NA NA
"ENSG00000275645" 1.15727541178322 1.14711161322854 0.973060199917942 1.17887013909856 0.238449889836187 NA NA
"ENSG00000275646" 0 NA NA NA NA NA NA
"ENSG00000275647" 0 NA NA NA NA NA NA
"ENSG00000275649" 0 NA NA NA NA NA NA
"ENSG00000275654" 0 NA NA NA NA NA NA
"ENSG00000275656" 0 NA NA NA NA NA NA
"ENSG00000275664" 0.0082374088221482 0 8.1030458415403 0 1 NA NA
"ENSG00000275665" 0.0867712596660824 1.05613964292997 8.10124720128303 0.130367536835897 0.896275649216319 NA NA
"ENSG00000275666" 0 NA NA NA NA NA NA
"ENSG00000275672" 6.32155235066372 0.18358810123728 0.460780089294696 0.398428893744723 0.690314063032877 NA NA
"ENSG00000275674" 0.0542293025353257 0 8.103045841534 0 1 NA NA
"ENSG00000275675" 0 NA NA NA NA NA NA
"ENSG00000275676" 0.128295688807704 -0.960080420180577 8.10166823120976 -0.118504040498979 0.90566829380144 NA NA
"ENSG00000275678" 0.15089219367615 -0.773180863174069 8.10154211495022 -0.0954362579622065 0.923968317808719 NA NA
"ENSG00000275681" 0 NA NA NA NA NA NA
"ENSG00000275689" 0 NA NA NA NA NA NA
"ENSG00000275693" 0.0110535018371743 0 8.10304584153701 0 1 NA NA
"ENSG00000275703" 0.268910136698911 2.18141319874015 4.29307886985438 0.508123252535106 0.611366909247304 NA NA
"ENSG00000275709" 0.946803225459777 -1.9753793489739 1.56224043084668 -1.26445283963322 0.20606753759778 NA NA
"ENSG00000275710" 0.08448505411388 -0.600873124296409 8.10259378412666 -0.0741581202643462 0.940884569239448 NA NA
"ENSG00000275716" 0 NA NA NA NA NA NA
"ENSG00000275719" 0.682856816956964 0.656884821680415 1.42401134548656 0.461291845575828 0.644589234546711 NA NA
"ENSG00000275720" 0.0251184521509111 0 8.1030458415403 0 1 NA NA
"ENSG00000275725" 0.0112230312477958 0 8.1030458415403 0 1 NA NA
"ENSG00000275728" 0.0448875110125263 0.0640337385099456 8.10304584152165 0.00790242826738358 0.993694840117166 NA NA
"ENSG00000275733" 0 NA NA NA NA NA NA
"ENSG00000275734" 3.79310428851447 0.43549651696758 0.551295767058023 0.789950772326072 0.429556518219987 NA NA
"ENSG00000275741" 0 NA NA NA NA NA NA
"ENSG00000275756" 0 NA NA NA NA NA NA
"ENSG00000275759" 0.196258258905331 -0.474731973830948 8.10231620578657 -0.0585921311602108 0.953276978341161 NA NA
"ENSG00000275765" 0.34399047692688 -1.52226010781256 2.4921570770402 -0.61082028971483 0.541318559561483 NA NA
"ENSG00000275767" 0 NA NA NA NA NA NA
"ENSG00000275769" 1.01625701821007 0.995319961091854 1.16303741219777 0.855793588970642 0.392111961992068 NA NA
"ENSG00000275772" 0 NA NA NA NA NA NA
"ENSG00000275773" 0 NA NA NA NA NA NA
"ENSG00000275778" 5.87920866326176 0.3732448312792 0.492464942942746 0.757911474974968 0.448503980272005 NA NA
"ENSG00000275785" 0 NA NA NA NA NA NA
"ENSG00000275799" 0.374442299621719 1.85712318007162 2.67634923324078 0.693901661638843 0.487743881472244 NA NA
"ENSG00000275801" 0 NA NA NA NA NA NA
"ENSG00000275805" 0.295094445289383 0.569059192451427 3.28185663160161 0.173395506364248 0.862340557009997 NA NA
"ENSG00000275807" 3.98004369026272 -0.963209229603205 0.630039709786975 -1.52880717618399 0.126312252850237 NA NA
"ENSG00000275812" 0.0398966634965692 0 8.10304584153826 0 1 NA NA
"ENSG00000275823" 0 NA NA NA NA NA NA
"ENSG00000275826" 0.0126043354413591 0.064082455818653 8.1030458415403 0.00790844048914718 0.993690043208141 NA NA
"ENSG00000275827" 0 NA NA NA NA NA NA
"ENSG00000275833" 0 NA NA NA NA NA NA
"ENSG00000275834" 0 NA NA NA NA NA NA
"ENSG00000275839" 0.197627858197077 -0.530490265464968 8.1026938169454 -0.0654708517253284 0.947799113482395 NA NA
"ENSG00000275846" 0.201299098771453 -0.256576494063774 8.10304584148351 -0.031664203693657 0.974739841877413 NA NA
"ENSG00000275850" 0 NA NA NA NA NA NA
"ENSG00000275854" 2.11367635232134 0.593731174004742 0.747536322313575 0.794250601987049 0.427049555323177 NA NA
"ENSG00000275856" 0 NA NA NA NA NA NA
"ENSG00000275857" 1.00414089702889 1.05683597687491 1.27803479035133 0.826922697921538 0.408280877389358 NA NA
"ENSG00000275860" 0 NA NA NA NA NA NA
"ENSG00000275862" 0 NA NA NA NA NA NA
"ENSG00000275866" 0 NA NA NA NA NA NA
"ENSG00000275875" 0 NA NA NA NA NA NA
"ENSG00000275888" 0 NA NA NA NA NA NA
"ENSG00000275894" 0.0876826995164234 0.0639809438751377 8.10304584152965 0.00789591286121364 0.993700038496973 NA NA
"ENSG00000275897" 0.0431824137931923 0 8.10304584152619 0 1 NA NA
"ENSG00000275898" 0.0683395762691495 0.064002156120812 8.1030458415403 0.00789853067259039 0.993697949850824 NA NA
"ENSG00000275902" 2.08992225872021 0.23458572076421 0.831521853956469 0.282116121961228 0.777854471583901 NA NA
"ENSG00000275905" 0 NA NA NA NA NA NA
"ENSG00000275908" 0 NA NA NA NA NA NA
"ENSG00000275910" 1.05813672320051 -0.748026915837658 1.4766814299006 -0.506559438407789 0.612463974587245 NA NA
"ENSG00000275915" 0 NA NA NA NA NA NA
"ENSG00000275919" 0 NA NA NA NA NA NA
"ENSG00000275923" 0.00886594486577857 0 8.10304584154009 0 1 NA NA
"ENSG00000275927" 0.135563785872617 0.363162237990852 8.1026348627361 0.0448202645365435 0.964250572558365 NA NA
"ENSG00000275929" 0 NA NA NA NA NA NA
"ENSG00000275936" 0.0882118145084873 0.0639710387029213 8.10304584151252 0.00789469046012214 0.993701013801532 NA NA
"ENSG00000275939" 0 NA NA NA NA NA NA
"ENSG00000275942" 0 NA NA NA NA NA NA
"ENSG00000275944" 0.015427605311482 0.0640803968000287 8.1030458415403 0.00790818638486782 0.993690245947682 NA NA
"ENSG00000275948" 0 NA NA NA NA NA NA
"ENSG00000275956" 0.0101711875132875 0 8.10304584154004 0 1 NA NA
"ENSG00000275958" 0 NA NA NA NA NA NA
"ENSG00000275959" 0 NA NA NA NA NA NA
"ENSG00000275963" 0.146521267798377 0 8.10304584150536 0 1 NA NA
"ENSG00000275965" 0.0380146895538803 -0.568284363909228 8.10286630887054 -0.0701337455471903 0.944087207758488 NA NA
"ENSG00000275968" 0 NA NA NA NA NA NA
"ENSG00000275971" 0 NA NA NA NA NA NA
"ENSG00000275980" 0 NA NA NA NA NA NA
"ENSG00000275981" 0 NA NA NA NA NA NA
"ENSG00000275993" 4.20938180255649 -0.336875063531903 0.680371677480441 -0.49513387267886 0.62050562501018 NA NA
"ENSG00000275995" 0.0315432188216997 0 8.1030458415403 0 1 NA NA
"ENSG00000275997" 0 NA NA NA NA NA NA
"ENSG00000276003" 0 NA NA NA NA NA NA
"ENSG00000276007" 1.83436495620639 0.897952005735672 0.850606425268893 1.0556609720551 0.291123133828172 NA NA
"ENSG00000276012" 0 NA NA NA NA NA NA
"ENSG00000276015" 0 NA NA NA NA NA NA
"ENSG00000276019" 0 NA NA NA NA NA NA
"ENSG00000276039" 0 NA NA NA NA NA NA
"ENSG00000276048" 0 NA NA NA NA NA NA
"ENSG00000276054" 0 NA NA NA NA NA NA
"ENSG00000276055" 0 NA NA NA NA NA NA
"ENSG00000276057" 0 NA NA NA NA NA NA
"ENSG00000276063" 0.402127167965864 2.73908188138769 2.97436746268129 0.920895590660644 0.357104940903367 NA NA
"ENSG00000276064" 0 NA NA NA NA NA NA
"ENSG00000276071" 0.277951912167275 1.38160623811277 5.20984525164074 0.265191415748416 0.790862007479906 NA NA
"ENSG00000276074" 0 NA NA NA NA NA NA
"ENSG00000276075" 1.39593559431485 -0.108106301789028 0.86614588226641 -0.124813041316031 0.90067156265445 NA NA
"ENSG00000276076" 0.0190359086654875 0 8.1030458415403 0 1 NA NA
"ENSG00000276077" 0.307142243777077 1.3461963632486 6.29085519427751 0.213992584740016 0.830552839768933 NA NA
"ENSG00000276087" 0.10773995086806 0 8.10304584148751 0 1 NA NA
"ENSG00000276089" 0 NA NA NA NA NA NA
"ENSG00000276092" 0.133315360312092 1.00203900452602 8.10156458106062 0.123684628382588 0.901564982971076 NA NA
"ENSG00000276093" 0.133694082162092 1.30280250651487 8.10026139382511 0.16083462535024 0.872223653152018 NA NA
"ENSG00000276097" 0.054894276596873 1.34624015400753 8.1030458415374 0.166140014549406 0.868046764666133 NA NA
"ENSG00000276098" 0 NA NA NA NA NA NA
"ENSG00000276100" 0 NA NA NA NA NA NA
"ENSG00000276101" 0.228886387301466 -0.256585115047805 6.3291468258518 -0.0405402374297538 0.967662428564303 NA NA
"ENSG00000276105" 0.011933676072528 0 8.10304584153629 0 1 NA NA
"ENSG00000276109" 0 NA NA NA NA NA NA
"ENSG00000276110" 0.0341991129010148 0 8.1030458415403 0 1 NA NA
"ENSG00000276115" 2.34324093176936 -0.0239701060117425 0.763719626920251 -0.0313860023584879 0.9749617041525 NA NA
"ENSG00000276118" 0 NA NA NA NA NA NA
"ENSG00000276121" 0.176438086455422 2.22923793675098 8.06013785883229 0.27657565860467 0.782105957463461 NA NA
"ENSG00000276122" 0.0110535018371743 0 8.10304584153701 0 1 NA NA
"ENSG00000276127" 0.18717914767274 -0.611060868031796 8.10242280802629 -0.0754170551833555 0.939882889779564 NA NA
"ENSG00000276128" 0 NA NA NA NA NA NA
"ENSG00000276131" 1.44903356196594 0.663877624292284 0.843184691296387 0.787345442991356 0.431079674547144 NA NA
"ENSG00000276136" 0.563611322832247 -1.07698544950212 2.00386763134571 -0.537453388964051 0.590954473301188 NA NA
"ENSG00000276140" 0 NA NA NA NA NA NA
"ENSG00000276148" 1.41249606606325 -2.2464132835707 1.31255251558752 -1.71148449825276 0.0869917104318963 NA NA
"ENSG00000276149" 0 NA NA NA NA NA NA
"ENSG00000276150" 0 NA NA NA NA NA NA
"ENSG00000276156" 0 NA NA NA NA NA NA
"ENSG00000276166" 0.472331475811497 1.78253796295232 2.09265014096321 0.851808875291427 0.394320179551882 NA NA
"ENSG00000276174" 0.31352465814331 -0.87301409449329 3.28265911938074 -0.265947228373192 0.790279851401662 NA NA
"ENSG00000276179" 0 NA NA NA NA NA NA
"ENSG00000276185" 0 NA NA NA NA NA NA
"ENSG00000276188" 0.268624047437805 0.172483772547165 5.92168534134333 0.0291274802027961 0.976762919059921 NA NA
"ENSG00000276189" 0 NA NA NA NA NA NA
"ENSG00000276204" 0 NA NA NA NA NA NA
"ENSG00000276205" 0 NA NA NA NA NA NA
"ENSG00000276206" 0 NA NA NA NA NA NA
"ENSG00000276208" 0 NA NA NA NA NA NA
"ENSG00000276214" 0 NA NA NA NA NA NA
"ENSG00000276216" 0.0769070905827307 0 8.1030458414996 0 1 NA NA
"ENSG00000276223" 0.128432013828079 -0.256504747313081 8.10304584148099 -0.031655349399603 0.9747469030422 NA NA
"ENSG00000276225" 0 NA NA NA NA NA NA
"ENSG00000276229" 0 NA NA NA NA NA NA
"ENSG00000276232" 0 NA NA NA NA NA NA
"ENSG00000276233" 0 NA NA NA NA NA NA
"ENSG00000276241" 0 NA NA NA NA NA NA
"ENSG00000276248" 4.84940001076232 1.1074772705541 0.427325279205271 2.59164932300227 0.00955170796499786 NA NA
"ENSG00000276250" 0.879153800677324 1.32251765800977 1.16017759110623 1.13992691131773 0.254316752277928 NA NA
"ENSG00000276251" 0.0127985154158495 0 8.1030458415403 0 1 NA NA
"ENSG00000276259" 0 NA NA NA NA NA NA
"ENSG00000276261" 0.623789838096402 -0.562664390497106 1.49280557113676 -0.376917397266035 0.706234992184027 NA NA
"ENSG00000276266" 0.014682632128395 0 8.10304584153901 0 1 NA NA
"ENSG00000276269" 0.0222531692419847 0 8.1030458415403 0 1 NA NA
"ENSG00000276272" 0.443314803919338 -1.03979187533308 2.12577508843538 -0.489135412767673 0.624745831687729 NA NA
"ENSG00000276277" 0 NA NA NA NA NA NA
"ENSG00000276278" 0.86078125013434 0.737751954920366 1.40200592968191 0.52621172229118 0.598741110239709 NA NA
"ENSG00000276282" 0.0903369116185257 0.982996304963811 8.10030254438297 0.121353035837588 0.903411413851652 NA NA
"ENSG00000276289" 0.50855990924529 0.328201695051402 2.69854111596998 0.121621898999093 0.903198469345151 NA NA
"ENSG00000276292" 0.126623106659482 -0.256483360526346 8.10304584150223 -0.0316527100479536 0.974749007885364 NA NA
"ENSG00000276294" 0 NA NA NA NA NA NA
"ENSG00000276298" 0 NA NA NA NA NA NA
"ENSG00000276302" 0 NA NA NA NA NA NA
"ENSG00000276304" 0 NA NA NA NA NA NA
"ENSG00000276308" 0.0112230312477958 0 8.1030458415403 0 1 NA NA
"ENSG00000276317" 0 NA NA NA NA NA NA
"ENSG00000276332" 0.0171149362079666 0 8.1030458415403 0 1 NA NA
"ENSG00000276334" 1.88507232178914 -0.415168380028468 0.871900997103052 -0.476164589108043 0.633957124950978 NA NA
"ENSG00000276337" 0.898338062220004 0.127685980702645 1.3036701097485 0.0979434749234823 0.921977177925529 NA NA
"ENSG00000276348" 0 NA NA NA NA NA NA
"ENSG00000276362" 0 NA NA NA NA NA NA
"ENSG00000276375" 0.0572983638081186 1.31985010463716 8.10138800552335 0.162916540195003 0.870584147625741 NA NA
"ENSG00000276384" 0.954079411214511 0.325700838879931 1.14436428887153 0.284612899971833 0.775940727091009 NA NA
"ENSG00000276385" 0 NA NA NA NA NA NA
"ENSG00000276388" 0 NA NA NA NA NA NA
"ENSG00000276390" 3.99080254417975 -0.470768514162187 0.613722910320963 -0.767070132539107 0.443039818737719 NA NA
"ENSG00000276391" 0 NA NA NA NA NA NA
"ENSG00000276393" 0.0256403202711584 -0.256392897827569 8.1030458415403 -0.0316415460113985 0.974757911038216 NA NA
"ENSG00000276398" 0 NA NA NA NA NA NA
"ENSG00000276403" 0 NA NA NA NA NA NA
"ENSG00000276406" 0.032072177245615 0 8.1030458415403 0 1 NA NA
"ENSG00000276407" 0.0112119951205771 1.34628653873724 8.1030458415403 0.166145738906658 0.868042259894525 NA NA
"ENSG00000276408" 0.70761094287403 -0.366894383035383 1.7221822104899 -0.213040397700436 0.831295453068414 NA NA
"ENSG00000276411" 0 NA NA NA NA NA NA
"ENSG00000276412" 0.0803523008951144 0 8.10304584152465 0 1 NA NA
"ENSG00000276413" 0 NA NA NA NA NA NA
"ENSG00000276417" 0.148573446699348 0.0639041968752363 8.10304584148889 0.00788644148451396 0.993707595326923 NA NA
"ENSG00000276418" 0.664092646742745 1.72872282638081 8.06555110235477 0.214334123538825 0.830286509551692 NA NA
"ENSG00000276422" 0.131745127852322 -0.923624279050408 8.10228448408448 -0.113995538031861 0.909241330522203 NA NA
"ENSG00000276426" 0 NA NA NA NA NA NA
"ENSG00000276428" 0 NA NA NA NA NA NA
"ENSG00000276431" 0 NA NA NA NA NA NA
"ENSG00000276434" 0.88928432576952 -0.857373009349775 1.45561513486928 -0.589010782322466 0.555854040615544 NA NA
"ENSG00000276436" 0.228622150424087 -0.256585974596134 7.15774297240654 -0.0358473300292126 0.971404093392889 NA NA
"ENSG00000276445" 3.16821245966048 -0.393102456305487 0.692564298514198 -0.567604274648339 0.570303703921173 NA NA
"ENSG00000276449" 2.98518846950818 0.266852027709146 0.628001863670197 0.424922349990488 0.670893281268615 NA NA
"ENSG00000276454" 0 NA NA NA NA NA NA
"ENSG00000276460" 0 NA NA NA NA NA NA
"ENSG00000276467" 0.0254120309879771 0 8.1030458415403 0 1 NA NA
"ENSG00000276470" 0 NA NA NA NA NA NA
"ENSG00000276471" 0 NA NA NA NA NA NA
"ENSG00000276473" 0 NA NA NA NA NA NA
"ENSG00000276474" 0 NA NA NA NA NA NA
"ENSG00000276478" 0 NA NA NA NA NA NA
"ENSG00000276486" 0.0338523811315585 0 8.10304584153667 0 1 NA NA
"ENSG00000276487" 0 NA NA NA NA NA NA
"ENSG00000276488" 0.0466683081050157 0.0640305293797403 8.10304584151477 0.0079020322273989 0.99369515610149 NA NA
"ENSG00000276490" 0.0187630813613067 0 8.10304584153815 0 1 NA NA
"ENSG00000276494" 0 NA NA NA NA NA NA
"ENSG00000276496" 0 NA NA NA NA NA NA
"ENSG00000276502" 0 NA NA NA NA NA NA
"ENSG00000276505" 0.459605767968464 -1.37430497473024 2.23706580805003 -0.614333726698981 0.538994819956489 NA NA
"ENSG00000276507" 0.210735450448289 1.43667197515258 6.56620346262367 0.218797968008522 0.826807429821693 NA NA
"ENSG00000276508" 0.0146475471832474 0 8.1030458415403 0 1 NA NA
"ENSG00000276509" 1.30897342565908 0.802092694265728 0.924414598379158 0.867676360447027 0.385571530598826 NA NA
"ENSG00000276514" 0.0930190082054718 0.0640299037915196 8.1030458415129 0.00790195502331808 0.993695217699511 NA NA
"ENSG00000276517" 4.05948888798434 -0.505526789012763 0.57168586903293 -0.884273718131109 0.376548472165305 NA NA
"ENSG00000276519" 0 NA NA NA NA NA NA
"ENSG00000276520" 0 NA NA NA NA NA NA
"ENSG00000276521" 0 NA NA NA NA NA NA
"ENSG00000276523" 0.13380137514474 1.91557234439407 8.07235189366705 0.237300401373345 0.812423750743736 NA NA
"ENSG00000276527" 0.0136681528792657 1.34628859775586 8.1030458415403 0.166145993010938 0.868042059927764 NA NA
"ENSG00000276528" 0 NA NA NA NA NA NA
"ENSG00000276530" 0 NA NA NA NA NA NA
"ENSG00000276533" 0.151786538838482 -0.263455746748453 8.10290847199759 -0.0325137261094477 0.974062369964943 NA NA
"ENSG00000276535" 0 NA NA NA NA NA NA
"ENSG00000276538" 0 NA NA NA NA NA NA
"ENSG00000276542" 0.101343854267478 0.0639979619375118 8.10304584151957 0.00789801306683836 0.99369836282758 NA NA
"ENSG00000276548" 0 NA NA NA NA NA NA
"ENSG00000276556" 0 NA NA NA NA NA NA
"ENSG00000276563" 0 NA NA NA NA NA NA
"ENSG00000276564" 3.51988032684948 -0.67835897615759 0.657140717829011 -1.0322887590936 0.301936865410179 NA NA
"ENSG00000276569" 0 NA NA NA NA NA NA
"ENSG00000276570" 2.99783331570898 -4.12787721681272 4.2447733033163 -0.97246117091524 0.330821172871918 NA NA
"ENSG00000276571" 2.19344187604586 0.433822625252968 0.680849254788419 0.637178673842836 0.524008467255462 NA NA
"ENSG00000276573" 0.401293229598554 -1.05849298732198 2.24289757853292 -0.471931040210198 0.636976011368132 NA NA
"ENSG00000276578" 0 NA NA NA NA NA NA
"ENSG00000276586" 0 NA NA NA NA NA NA
"ENSG00000276593" 0.172728350127706 0.0639031746132633 8.10304584147991 0.00788631532677992 0.993707695983101 NA NA
"ENSG00000276603" 0.279539692510322 0.409475272607752 5.85214370934814 0.069970132817084 0.944217431914509 NA NA
"ENSG00000276605" 0.0209078162458522 0.0640680430939823 8.1030458415403 0.00790666180925909 0.993691462344993 NA NA
"ENSG00000276609" 0 NA NA NA NA NA NA
"ENSG00000276620" 0 NA NA NA NA NA NA
"ENSG00000276623" 0 NA NA NA NA NA NA
"ENSG00000276627" 0.0203423750265751 0 8.1030458415338 0 1 NA NA
"ENSG00000276631" 0 NA NA NA NA NA NA
"ENSG00000276632" 0 NA NA NA NA NA NA
"ENSG00000276633" 0.0406147633022819 0.0640339550207038 8.10304584153724 0.00790245498704421 0.993694818798627 NA NA
"ENSG00000276637" 0 NA NA NA NA NA NA
"ENSG00000276638" 0.0780950683851779 -1.39744656487549 8.096963088893 -0.172588975586715 0.862974518063048 NA NA
"ENSG00000276642" 0 NA NA NA NA NA NA
"ENSG00000276643" 0 NA NA NA NA NA NA
"ENSG00000276649" 0.170868623384726 0.705184019324608 8.10304584147745 0.0870270307141727 0.930650026211863 NA NA
"ENSG00000276650" 0 NA NA NA NA NA NA
"ENSG00000276651" 1.12089839007824 -0.756234437454081 1.19017900896986 -0.635395542817232 0.525170474332279 NA NA
"ENSG00000276663" 0.014682632128395 0 8.10304584153901 0 1 NA NA
"ENSG00000276664" 0 NA NA NA NA NA NA
"ENSG00000276667" 0 NA NA NA NA NA NA
"ENSG00000276668" 0.877771743086665 0.0637818642804324 1.19163869413105 0.053524499157811 0.957314011118855 NA NA
"ENSG00000276670" 0 NA NA NA NA NA NA
"ENSG00000276672" 4.80242602178545 -0.657118699387918 0.52278397397891 -1.25696029736066 0.208768012540398 NA NA
"ENSG00000276673" 0 NA NA NA NA NA NA
"ENSG00000276675" 0 NA NA NA NA NA NA
"ENSG00000276678" 0 NA NA NA NA NA NA
"ENSG00000276680" 0 NA NA NA NA NA NA
"ENSG00000276685" 0 NA NA NA NA NA NA
"ENSG00000276687" 0 NA NA NA NA NA NA
"ENSG00000276688" 0 NA NA NA NA NA NA
"ENSG00000276689" 0 NA NA NA NA NA NA
"ENSG00000276690" 0 NA NA NA NA NA NA
"ENSG00000276691" 0.0324590276465397 0 8.10304584153374 0 1 NA NA
"ENSG00000276693" 0.00945465382613522 0 8.1030458415403 0 1 NA NA
"ENSG00000276698" 1.02540469872634 0.919140356223178 1.12316704024734 0.81834698071337 0.413159086886994 NA NA
"ENSG00000276702" 0.275565478403314 -0.744675624917671 4.31503048197682 -0.172577141234126 0.862983820930956 NA NA
"ENSG00000276704" 0.204211653659632 0.70517437363521 8.10304584147243 0.0870258403359928 0.930650972406392 NA NA
"ENSG00000276706" 0 NA NA NA NA NA NA
"ENSG00000276707" 0 NA NA NA NA NA NA
"ENSG00000276721" 0 NA NA NA NA NA NA
"ENSG00000276722" 0 NA NA NA NA NA NA
"ENSG00000276724" 0.762518866216505 1.04561564376736 1.54301635877991 0.677643913376362 0.497997495861672 NA NA
"ENSG00000276727" 0.0651319381355423 0 8.10304584150855 0 1 NA NA
"ENSG00000276728" 2.9124731569115 -0.83179625863015 0.671669381905424 -1.23840133410648 0.215567286217734 NA NA
"ENSG00000276730" 0 NA NA NA NA NA NA
"ENSG00000276738" 0 NA NA NA NA NA NA
"ENSG00000276740" 0.115596708541654 1.02570282207537 8.10304584149777 0.12658237928539 0.899270944035368 NA NA
"ENSG00000276742" 0.600608716692107 0.559016288147176 1.55188683187542 0.360217173485271 0.718684732975117 NA NA
"ENSG00000276744" 0.728363206934101 0.733632335660751 1.63659710708299 0.448266914615503 0.653960575388336 NA NA
"ENSG00000276754" 0.030284143976418 0 8.10304584153646 0 1 NA NA
"ENSG00000276755" 0 NA NA NA NA NA NA
"ENSG00000276758" 0 NA NA NA NA NA NA
"ENSG00000276759" 0 NA NA NA NA NA NA
"ENSG00000276763" 0.0126043354413591 0.064082455818653 8.1030458415403 0.00790844048914718 0.993690043208141 NA NA
"ENSG00000276768" 0.13630960603002 1.34614742162272 8.10304584151615 0.16612857041061 0.868055770621349 NA NA
"ENSG00000276771" 0 NA NA NA NA NA NA
"ENSG00000276772" 0.473853063884853 1.16152292353406 2.4203286379227 0.479902979014852 0.631296382871091 NA NA
"ENSG00000276784" 0 NA NA NA NA NA NA
"ENSG00000276786" 0.0209078162458522 0.0640680430939823 8.1030458415403 0.00790666180925909 0.993691462344993 NA NA
"ENSG00000276790" 0.404974368328262 1.11516764610455 2.4397030520352 0.457091548569519 0.647605244645365 NA NA
"ENSG00000276791" 1.82814961086617 0.961140306132258 0.731763493436282 1.31345757851194 0.18902880648893 NA NA
"ENSG00000276805" 0 NA NA NA NA NA NA
"ENSG00000276807" 0 NA NA NA NA NA NA
"ENSG00000276809" 0.195350672849648 1.72405644861094 6.00911765435059 0.286906755330831 0.774183717845463 NA NA
"ENSG00000276810" 0.243694178518743 0.984396899557995 4.96741709563353 0.198170775798816 0.842911451565261 NA NA
"ENSG00000276822" 0 NA NA NA NA NA NA
"ENSG00000276828" 0 NA NA NA NA NA NA
"ENSG00000276829" 0 NA NA NA NA NA NA
"ENSG00000276831" 0.0210827582273883 0 8.1030458415403 0 1 NA NA
"ENSG00000276841" 0 NA NA NA NA NA NA
"ENSG00000276842" 0.0950168889219628 -0.256482845278875 8.10304584151923 -0.0316526464609988 0.974749058595004 NA NA
"ENSG00000276845" 0 NA NA NA NA NA NA
"ENSG00000276846" 0.737659790554441 0.681727408146204 1.56218442633804 0.436393678398307 0.662551124744425 NA NA
"ENSG00000276850" 0.0433841169684805 0 8.10304584152157 0 1 NA NA
"ENSG00000276851" 0.374531488165702 0.956901632758055 2.88187806214678 0.332040985816464 0.739858310773583 NA NA
"ENSG00000276853" 0.761548365828306 -0.694460662093865 1.317022792378 -0.527295857074693 0.597988150810254 NA NA
"ENSG00000276854" 0 NA NA NA NA NA NA
"ENSG00000276859" 0 NA NA NA NA NA NA
"ENSG00000276863" 0.179561893684137 0.971515324239219 8.09951531249854 0.119947340890887 0.904524862552793 NA NA
"ENSG00000276867" 0.746423406285057 -1.84472859561626 1.69192496928638 -1.09031347672251 0.275575080678148 NA NA
"ENSG00000276868" 0 NA NA NA NA NA NA
"ENSG00000276873" 0 NA NA NA NA NA NA
"ENSG00000276874" 0 NA NA NA NA NA NA
"ENSG00000276884" 0 NA NA NA NA NA NA
"ENSG00000276888" 0.0260353705360502 0 8.10304584152994 0 1 NA NA
"ENSG00000276892" 0 NA NA NA NA NA NA
"ENSG00000276897" 0 NA NA NA NA NA NA
"ENSG00000276898" 0 NA NA NA NA NA NA
"ENSG00000276900" 2.69099338953929 0.906096606103856 0.617895080204926 1.46642469754468 0.142532622031953 NA NA
"ENSG00000276915" 0 NA NA NA NA NA NA
"ENSG00000276916" 0.13448862047366 0.0639336917657441 8.1030458414839 0.00789008146028654 0.99370469113681 NA NA
"ENSG00000276919" 0 NA NA NA NA NA NA
"ENSG00000276928" 0 NA NA NA NA NA NA
"ENSG00000276929" 0 NA NA NA NA NA NA
"ENSG00000276931" 0.508437866266411 -1.72338006180902 1.77188638147031 -0.972624475153401 0.330739973799082 NA NA
"ENSG00000276934" 0.962551881358751 0.265066276659196 1.21164115114449 0.218766320712053 0.826832083560366 NA NA
"ENSG00000276945" 0.0248724448573006 0 8.1030458415403 0 1 NA NA
"ENSG00000276949" 0 NA NA NA NA NA NA
"ENSG00000276951" 0 NA NA NA NA NA NA
"ENSG00000276952" 0.217366618046007 0.0639684295088995 5.19275838798252 0.0123187764054149 0.990171287086986 NA NA
"ENSG00000276957" 0.370011762154671 -0.0342962784916889 2.95334714942389 -0.0116126810552492 0.990734629322898 NA NA
"ENSG00000276958" 0 NA NA NA NA NA NA
"ENSG00000276960" 0 NA NA NA NA NA NA
"ENSG00000276963" 0 NA NA NA NA NA NA
"ENSG00000276965" 0 NA NA NA NA NA NA
"ENSG00000276968" 0.316321574810311 -0.309895830924318 3.6014961488868 -0.0860464146324593 0.931429520479331 NA NA
"ENSG00000276972" 0.0595210601921954 -0.609756001272002 8.1024421140257 -0.0752558293772302 0.940011164826329 NA NA
"ENSG00000276980" 0 NA NA NA NA NA NA
"ENSG00000276984" 0.0171149362079666 0 8.1030458415403 0 1 NA NA
"ENSG00000276991" 0 NA NA NA NA NA NA
"ENSG00000276992" 0 NA NA NA NA NA NA
"ENSG00000276993" 0 NA NA NA NA NA NA
"ENSG00000276997" 0.170326690133362 -0.25651610722457 8.10304531276715 -0.0316567533962082 0.974745783376137 NA NA
"ENSG00000277003" 0 NA NA NA NA NA NA
"ENSG00000277007" 0.543412561315842 -1.32120631126094 1.95798162571347 -0.674779729242608 0.499815720929437 NA NA
"ENSG00000277011" 0 NA NA NA NA NA NA
"ENSG00000277017" 0.0211364713635423 1.34627212601257 8.1030458415403 0.16614396022677 0.868043659622683 NA NA
"ENSG00000277020" 0.0722699815831584 0 8.10304584152656 0 1 NA NA
"ENSG00000277022" 0.496209772155988 0.855815867147661 1.76325394510199 0.485361663034964 0.62741982173655 NA NA
"ENSG00000277024" 0 NA NA NA NA NA NA
"ENSG00000277035" 0 NA NA NA NA NA NA
"ENSG00000277040" 0.0219119887065876 0 8.10304584153618 0 1 NA NA
"ENSG00000277041" 0 NA NA NA NA NA NA
"ENSG00000277047" 0.0235888494369387 0 8.10304584153591 0 1 NA NA
"ENSG00000277056" 0 NA NA NA NA NA NA
"ENSG00000277066" 0 NA NA NA NA NA NA
"ENSG00000277067" 0.0146733036938778 0 8.1030458415346 0 1 NA NA
"ENSG00000277081" 0 NA NA NA NA NA NA
"ENSG00000277087" 0.102578895751828 1.32239450087183 8.10155393997758 0.163227266110813 0.870339498842415 NA NA
"ENSG00000277095" 0 NA NA NA NA NA NA
"ENSG00000277096" 0 NA NA NA NA NA NA
"ENSG00000277099" 0 NA NA NA NA NA NA
"ENSG00000277103" 0.0390926194451121 -0.256407310552239 8.1030458415403 -0.0316433246912866 0.97475649256729 NA NA
"ENSG00000277109" 0 NA NA NA NA NA NA
"ENSG00000277117" 0.23535356516165 -0.915753579822703 7.12114380834741 -0.12859641715833 0.897677001462311 NA NA
"ENSG00000277119" 0 NA NA NA NA NA NA
"ENSG00000277124" 0 NA NA NA NA NA NA
"ENSG00000277128" 0.112633508600026 -0.617097702253683 8.10232466614385 -0.0761630430377927 0.939289384637674 NA NA
"ENSG00000277129" 0 NA NA NA NA NA NA
"ENSG00000277130" 0.162755478746889 0.705181780412235 8.10304584147348 0.0870267544091794 0.930650245838085 NA NA
"ENSG00000277133" 0 NA NA NA NA NA NA
"ENSG00000277135" 0.282647277566406 -0.581635114696722 5.81166301419887 -0.100080667663574 0.920280283235209 NA NA
"ENSG00000277144" 0.137632216452589 0.063917196114492 8.10304584148789 0.007888045725625 0.993706315367521 NA NA
"ENSG00000277146" 0 NA NA NA NA NA NA
"ENSG00000277151" 0.317546867764505 -1.42052686023339 3.87664653453124 -0.366431875483113 0.71404283805687 NA NA
"ENSG00000277152" 0.964919995545296 0.0796764556580742 1.20650227411845 0.0660392088496402 0.947346609423478 NA NA
"ENSG00000277159" 2.54635296771102 0.728841497671607 0.675451032047513 1.07904416914169 0.280568038050499 NA NA
"ENSG00000277162" 0 NA NA NA NA NA NA
"ENSG00000277170" 0.0884011424339938 1.34618504839846 8.10304584150655 0.166133213945656 0.868052116393361 NA NA
"ENSG00000277171" 0 NA NA NA NA NA NA
"ENSG00000277173" 0.0616254230709635 0.064018627864104 8.1030458415403 0.00790056345675749 0.993696327974327 NA NA
"ENSG00000277174" 0.0425960975397449 0.705344067519291 8.1030458415403 0.0870467823226843 0.930634326287928 NA NA
"ENSG00000277182" 1.38355927672529 0.165551349151415 1.05952921879714 0.156249913843208 0.875836034292536 NA NA
"ENSG00000277186" 0.0829350546561089 0 8.1030458415087 0 1 NA NA
"ENSG00000277188" 0 NA NA NA NA NA NA
"ENSG00000277191" 0 NA NA NA NA NA NA
"ENSG00000277206" 0 NA NA NA NA NA NA
"ENSG00000277210" 0.0146475471832474 0 8.1030458415403 0 1 NA NA
"ENSG00000277211" 0.0101711875132875 0 8.10304584154004 0 1 NA NA
"ENSG00000277214" 0.21040879354081 1.34609999140322 8.10304584146913 0.166122717029967 0.868060376940847 NA NA
"ENSG00000277217" 0 NA NA NA NA NA NA
"ENSG00000277218" 0.834860865404211 1.05223285503218 1.37052205344431 0.767760615298218 0.442629417025893 NA NA
"ENSG00000277223" 0.115721325367708 -0.578361145602144 8.10301710274426 -0.0713760242967116 0.943098490771566 NA NA
"ENSG00000277227" 0 NA NA NA NA NA NA
"ENSG00000277228" 0.0577905888906652 0.0640259069060484 8.1030458415056 0.00790146176615385 0.9936956112495 NA NA
"ENSG00000277229" 0 NA NA NA NA NA NA
"ENSG00000277235" 0.197198992413915 -0.256592842762772 7.68536780579949 -0.0333871909902794 0.97336582407824 NA NA
"ENSG00000277245" 0.923697054695379 -0.429934778931647 1.38752538722259 -0.309857234246537 0.75666952536211 NA NA
"ENSG00000277246" 0.362261181901882 -1.08185499179489 3.99432416453955 -0.270848070219057 0.786507886479286 NA NA
"ENSG00000277247" 0.0555910174033749 1.34621887785187 8.10304584153521 0.166137388850909 0.868048830955801 NA NA
"ENSG00000277252" 0 NA NA NA NA NA NA
"ENSG00000277269" 0 NA NA NA NA NA NA
"ENSG00000277270" 4.93027572390491 0.753867809074461 0.43969442982824 1.71452663016211 0.086432050577485 NA NA
"ENSG00000277277" 0 NA NA NA NA NA NA
"ENSG00000277287" 3.80517254780086 -0.107276618763074 0.530238277693031 -0.202317756518474 0.839668319309247 NA NA
"ENSG00000277289" 0 NA NA NA NA NA NA
"ENSG00000277290" 0.0315083435187234 0 8.10304584152112 0 1 NA NA
"ENSG00000277299" 0.0146475471832474 0 8.1030458415403 0 1 NA NA
"ENSG00000277301" 0.723694354415478 1.33942352227855 1.78680030062408 0.749621276541493 0.453482832765369 NA NA
"ENSG00000277304" 3.60286976250371 -2.23248900656131 0.896913242705265 -2.48908021452297 0.012807406585477 NA NA
"ENSG00000277306" 0 NA NA NA NA NA NA
"ENSG00000277310" 0.144067927467657 0.0639243571973923 8.10304584148472 0.00788892947761967 0.993705610257388 NA NA
"ENSG00000277311" 0 NA NA NA NA NA NA
"ENSG00000277315" 0 NA NA NA NA NA NA
"ENSG00000277319" 0 NA NA NA NA NA NA
"ENSG00000277320" 0 NA NA NA NA NA NA
"ENSG00000277324" 0.367748869425555 1.18100253473474 2.53372218961187 0.466113664543332 0.641134142838784 NA NA
"ENSG00000277332" 0 NA NA NA NA NA NA
"ENSG00000277340" 0 NA NA NA NA NA NA
"ENSG00000277342" 1.89063114768004 0.738511875272536 0.837806284495766 0.88148285461598 0.378056529958255 NA NA
"ENSG00000277350" 0.194140169998093 1.40656340470833 8.07299847872287 0.174230604454523 0.861684234485451 NA NA
"ENSG00000277351" 0.631652327870429 0.084823924105649 1.70085538806176 0.0498713322137936 0.960224922445501 NA NA
"ENSG00000277358" 0 NA NA NA NA NA NA
"ENSG00000277368" 0.839930785211952 0.335540562251041 1.52910339107568 0.219436150759563 0.826310311945055 NA NA
"ENSG00000277369" 0.208146062762721 0.955659094981275 5.87677903348699 0.162616135392491 0.870820681897599 NA NA
"ENSG00000277373" 0.103141605529891 0 8.1030458414925 0 1 NA NA
"ENSG00000277382" 0.188893289416856 -0.870160415765596 6.11755729391895 -0.142239847370218 0.886890558104778 NA NA
"ENSG00000277386" 0.0700846599855197 1.02578647767892 8.1030458415403 0.126592703254895 0.899262772435005 NA NA
"ENSG00000277397" 0 NA NA NA NA NA NA
"ENSG00000277408" 0 NA NA NA NA NA NA
"ENSG00000277412" 0 NA NA NA NA NA NA
"ENSG00000277413" 0 NA NA NA NA NA NA
"ENSG00000277423" 0.427598724489279 -1.67066644612877 2.65752851919894 -0.628654192818354 0.529575473166972 NA NA
"ENSG00000277425" 0.038527246321074 0 8.10304584152507 0 1 NA NA
"ENSG00000277426" 0 NA NA NA NA NA NA
"ENSG00000277435" 0.0642633784849551 0 8.10304584153657 0 1 NA NA
"ENSG00000277437" 0.0106008753310464 0 8.10304584153717 0 1 NA NA
"ENSG00000277440" 0.200937367315103 1.34611108988531 7.63314723617322 0.176350730339136 0.860018409440427 NA NA
"ENSG00000277444" 0 NA NA NA NA NA NA
"ENSG00000277447" 0.0153891473570691 0 8.1030458415403 0 1 NA NA
"ENSG00000277450" 0.551577745509592 -0.288932957496997 1.7887135190553 -0.161531153210938 0.871675076806764 NA NA
"ENSG00000277453" 0.59041569970905 1.5370773799725 1.34171230258668 1.14560876948744 0.251957067097256 NA NA
"ENSG00000277458" 0 NA NA NA NA NA NA
"ENSG00000277459" 5.65055849461159 0.351983658607634 0.42712623604491 0.824074076710719 0.409897468755351 NA NA
"ENSG00000277460" 0.0145588991855777 0 8.1030458415403 0 1 NA NA
"ENSG00000277463" 0.2461706114131 0.0881781277295882 5.46428981606968 0.0161371615887337 0.987124966709171 NA NA
"ENSG00000277465" 0 NA NA NA NA NA NA
"ENSG00000277466" 0 NA NA NA NA NA NA
"ENSG00000277468" 0 NA NA NA NA NA NA
"ENSG00000277469" 0 NA NA NA NA NA NA
"ENSG00000277476" 1.76956682987022 -0.0117101820380783 0.846054640266817 -0.0138409288014605 0.988956889193803 NA NA
"ENSG00000277479" 0 NA NA NA NA NA NA
"ENSG00000277482" 0.0971212990453538 0 8.10304584151073 0 1 NA NA
"ENSG00000277490" 0 NA NA NA NA NA NA
"ENSG00000277491" 0.216696788003042 1.29112910930373 6.48674503378043 0.199041137362426 0.842230565375663 NA NA
"ENSG00000277492" 0 NA NA NA NA NA NA
"ENSG00000277493" 0 NA NA NA NA NA NA
"ENSG00000277498" 0.074328183830482 0.0640039983162582 8.10304584153874 0.00789875801863957 0.993697768460579 NA NA
"ENSG00000277499" 0 NA NA NA NA NA NA
"ENSG00000277500" 0 NA NA NA NA NA NA
"ENSG00000277501" 0 NA NA NA NA NA NA
"ENSG00000277502" 0 NA NA NA NA NA NA
"ENSG00000277504" 0.416379432837196 1.44908287307973 2.4549694031502 0.59026514596079 0.555012902560701 NA NA
"ENSG00000277509" 0 NA NA NA NA NA NA
"ENSG00000277511" 1.0168675683179 1.37325146679156 1.03673305279434 1.32459504699902 0.185305499579373 NA NA
"ENSG00000277513" 0 NA NA NA NA NA NA
"ENSG00000277516" 0 NA NA NA NA NA NA
"ENSG00000277524" 0 NA NA NA NA NA NA
"ENSG00000277532" 0 NA NA NA NA NA NA
"ENSG00000277542" 0 NA NA NA NA NA NA
"ENSG00000277543" 0 NA NA NA NA NA NA
"ENSG00000277544" 0.0611704406668643 0.064021839141479 8.10304584152903 0.00790095976174289 0.993696011778567 NA NA
"ENSG00000277545" 0.0145588991855777 0 8.1030458415403 0 1 NA NA
"ENSG00000277548" 0.0370707610899919 0 8.10304584151781 0 1 NA NA
"ENSG00000277549" 0 NA NA NA NA NA NA
"ENSG00000277550" 0 NA NA NA NA NA NA
"ENSG00000277553" 0 NA NA NA NA NA NA
"ENSG00000277558" 0.0359878181184044 0.0640480767578276 8.10304584153826 0.00790419775604637 0.993693428313575 NA NA
"ENSG00000277559" 0.0556236750914752 0.0640172199792209 8.10304584153335 0.00790038970915001 0.993696466600534 NA NA
"ENSG00000277562" 0 NA NA NA NA NA NA
"ENSG00000277563" 0 NA NA NA NA NA NA
"ENSG00000277565" 0 NA NA NA NA NA NA
"ENSG00000277566" 0.357957952992059 2.09866426771384 3.36680280486008 0.62334041800261 0.533060842754317 NA NA
"ENSG00000277568" 0.489309978371045 -1.4746519729683 2.09868144128807 -0.702656412715609 0.482269897200877 NA NA
"ENSG00000277572" 0 NA NA NA NA NA NA
"ENSG00000277575" 0.0252058139938244 0 8.1030458415403 0 1 NA NA
"ENSG00000277576" 0 NA NA NA NA NA NA
"ENSG00000277577" 0 NA NA NA NA NA NA
"ENSG00000277579" 0 NA NA NA NA NA NA
"ENSG00000277581" 0.627128710846755 -1.20760014966687 1.61463008992984 -0.747911337214915 0.454513638734983 NA NA
"ENSG00000277583" 0 NA NA NA NA NA NA
"ENSG00000277587" 0.0111582819844231 0 8.1030458415403 0 1 NA NA
"ENSG00000277589" 0.150426484262778 -0.256486624183602 8.10304584147428 -0.0316531128172584 0.974748686682902 NA NA
"ENSG00000277595" 0.0453863021698453 0 8.10304584153627 0 1 NA NA
"ENSG00000277597" 0.846457016126583 -0.174326464849925 1.37491570025999 -0.126790656923156 0.899106090750579 NA NA
"ENSG00000277598" 0 NA NA NA NA NA NA
"ENSG00000277599" 0 NA NA NA NA NA NA
"ENSG00000277602" 1.37418893457156 -0.0313196993824542 1.08999613751976 -0.0287337709780521 0.977076922134943 NA NA
"ENSG00000277608" 0.0110535018371743 0 8.10304584153701 0 1 NA NA
"ENSG00000277611" 0.0120561868881342 0 8.1030458415403 0 1 NA NA
"ENSG00000277618" 0 NA NA NA NA NA NA
"ENSG00000277619" 0 NA NA NA NA NA NA
"ENSG00000277621" 0.113568516324894 -0.255913101605499 8.10303346985257 -0.0315823823951396 0.974805093193345 NA NA
"ENSG00000277640" 0 NA NA NA NA NA NA
"ENSG00000277646" 0 NA NA NA NA NA NA
"ENSG00000277647" 0 NA NA NA NA NA NA
"ENSG00000277651" 0.075221703573184 0.0639898211800757 8.10304584151384 0.00789700841284158 0.993699164400495 NA NA
"ENSG00000277653" 0 NA NA NA NA NA NA
"ENSG00000277654" 0.0783974112144766 0.0639912567094948 8.10304584152613 0.00789718557206665 0.993699023052293 NA NA
"ENSG00000277655" 0 NA NA NA NA NA NA
"ENSG00000277662" 2.47104963850592 -0.127796837450273 0.836505895581873 -0.152774580699611 0.878576044051136 NA NA
"ENSG00000277670" 0 NA NA NA NA NA NA
"ENSG00000277672" 0 NA NA NA NA NA NA
"ENSG00000277673" 0 NA NA NA NA NA NA
"ENSG00000277675" 0.181159448772198 0 8.10304584147976 0 1 NA NA
"ENSG00000277684" 0 NA NA NA NA NA NA
"ENSG00000277687" 0.402647475098692 0.105694989959606 2.73706092841883 0.0386162357082292 0.969196357724304 NA NA
"ENSG00000277688" 0.0294747267813015 -0.503504493143102 8.1025339919179 -0.0621416082481526 0.950450062416036 NA NA
"ENSG00000277689" 0 NA NA NA NA NA NA
"ENSG00000277690" 0 NA NA NA NA NA NA
"ENSG00000277692" 0.417568380160612 0.621428254316133 2.26587724939829 0.27425503940302 0.783888633595248 NA NA
"ENSG00000277693" 0.291274619253476 0.317670482065547 3.69143288962622 0.0860561444739452 0.931421785878781 NA NA
"ENSG00000277694" 0 NA NA NA NA NA NA
"ENSG00000277695" 0 NA NA NA NA NA NA
"ENSG00000277701" 9.65027466592577 -0.812474010050138 0.455921302693767 -1.78204879932066 0.0747412741964709 NA NA
"ENSG00000277702" 0.526497398131795 0.189061551287439 1.79481089151207 0.105337867171154 0.916107716447495 NA NA
"ENSG00000277704" 0 NA NA NA NA NA NA
"ENSG00000277705" 0 NA NA NA NA NA NA
"ENSG00000277711" 0 NA NA NA NA NA NA
"ENSG00000277715" 1.5717111391331 0.0366840543814769 0.86985966907376 0.0421723821504895 0.966361278817909 NA NA
"ENSG00000277728" 0.603935012672637 0.0714188557102468 1.73175273112564 0.0412407928837649 0.967103933301798 NA NA
"ENSG00000277732" 0 NA NA NA NA NA NA
"ENSG00000277737" 0.0780256937977565 0.0640256677859164 8.10304584152438 0.00790143225622818 0.993695634794279 NA NA
"ENSG00000277738" 0.0386938863241202 1.02579677236635 8.1030458415403 0.126593973726225 0.899261766835719 NA NA
"ENSG00000277743" 0 NA NA NA NA NA NA
"ENSG00000277744" 1.31070704446918 -0.195253442891206 1.04391339258661 -0.187039886908058 0.851629359524228 NA NA
"ENSG00000277746" 0.0588269136307166 1.34622520165449 8.10304584152094 0.166138169274111 0.868048216802787 NA NA
"ENSG00000277747" 0 NA NA NA NA NA NA
"ENSG00000277748" 0 NA NA NA NA NA NA
"ENSG00000277749" 0.20460461035523 1.813512095661 6.63187295885924 0.273453986062627 0.784504258595696 NA NA
"ENSG00000277752" 0 NA NA NA NA NA NA
"ENSG00000277755" 0 NA NA NA NA NA NA
"ENSG00000277757" 0 NA NA NA NA NA NA
"ENSG00000277763" 0.306387794822223 -0.878530632810655 3.583021998527 -0.245192642738957 0.806307272795766 NA NA
"ENSG00000277764" 0 NA NA NA NA NA NA
"ENSG00000277766" 0 NA NA NA NA NA NA
"ENSG00000277767" 1.45950251246089 1.32724669036609 0.872554729899634 1.52110422978139 0.128233683198397 NA NA
"ENSG00000277782" 0.499353781794833 -0.548722149058335 1.75910360602264 -0.311932820318073 0.755091579073632 NA NA
"ENSG00000277790" 0 NA NA NA NA NA NA
"ENSG00000277795" 0.0213134037051938 0.0640680430939794 8.1030458415403 0.00790666180925873 0.993691462344993 NA NA
"ENSG00000277797" 0 NA NA NA NA NA NA
"ENSG00000277801" 0.024757542505889 0.064063925056737 8.1030458415403 0.00790615360070075 0.993691867824081 NA NA
"ENSG00000277803" 0 NA NA NA NA NA NA
"ENSG00000277806" 3.20434727784546 -0.181123809602443 0.600159409810939 -0.301792834772849 0.762809993376958 NA NA
"ENSG00000277809" 0 NA NA NA NA NA NA
"ENSG00000277825" 0.279227177720165 1.97282153758457 3.91445116121278 0.503984200169035 0.614272479855813 NA NA
"ENSG00000277826" 0 NA NA NA NA NA NA
"ENSG00000277828" 0 NA NA NA NA NA NA
"ENSG00000277829" 0.721393288252639 0.0976636116939762 1.54873954313271 0.0630600620530599 0.94971867683641 NA NA
"ENSG00000277830" 0 NA NA NA NA NA NA
"ENSG00000277831" 1.65001409713413 0.349765149755517 0.928234785007013 0.37680676850833 0.706317210344079 NA NA
"ENSG00000277837" 0.0897269720873267 -0.762493069759749 8.1011790889964 -0.0941212459795416 0.92501284344723 NA NA
"ENSG00000277840" 0.0303127862394596 0 8.10304584152179 0 1 NA NA
"ENSG00000277852" 0 NA NA NA NA NA NA
"ENSG00000277855" 0.00843519566997121 0.06408245581865 8.1030458415403 0.00790844048914682 0.993690043208141 NA NA
"ENSG00000277859" 0 NA NA NA NA NA NA
"ENSG00000277863" 0.031230951069003 -0.256407310552239 8.1030458415403 -0.0316433246912866 0.97475649256729 NA NA
"ENSG00000277866" 0 NA NA NA NA NA NA
"ENSG00000277867" 0 NA NA NA NA NA NA
"ENSG00000277869" 0 NA NA NA NA NA NA
"ENSG00000277873" 0.381913885954193 -1.31656441640697 2.75849534993653 -0.477276286304875 0.633165394849779 NA NA
"ENSG00000277876" 0 NA NA NA NA NA NA
"ENSG00000277878" 0 NA NA NA NA NA NA
"ENSG00000277879" 5.30855872206212 -0.918238046820517 0.575855535436495 -1.59456320259993 0.110809946766644 NA NA
"ENSG00000277881" 0 NA NA NA NA NA NA
"ENSG00000277882" 0 NA NA NA NA NA NA
"ENSG00000277895" 0.386859010525236 -0.559090133550496 2.55655284075778 -0.218689058421643 0.826892272809364 NA NA
"ENSG00000277901" 0.181885911802132 1.57610903903047 8.09137095347545 0.194788874233172 0.845558232534598 NA NA
"ENSG00000277907" 0 NA NA NA NA NA NA
"ENSG00000277911" 0.0514887339090098 0 8.10304584152222 0 1 NA NA
"ENSG00000277913" 0 NA NA NA NA NA NA
"ENSG00000277916" 0 NA NA NA NA NA NA
"ENSG00000277922" 0 NA NA NA NA NA NA
"ENSG00000277930" 0.0382227856174352 0.0640495123320663 8.1030458415403 0.00790437492081264 0.993693286960959 NA NA
"ENSG00000277935" 0 NA NA NA NA NA NA
"ENSG00000277938" 0.896025884375145 1.42616752539181 1.00164428473188 1.42382634946454 0.154496746124607 NA NA
"ENSG00000277941" 0 NA NA NA NA NA NA
"ENSG00000277945" 1.40349507204529 -0.677873241501753 1.14151948292116 -0.593834140935612 0.552623051732543 NA NA
"ENSG00000277948" 0.0761447308475853 1.34619532001559 8.10304584151718 0.166134481569653 0.868051118837669 NA NA
"ENSG00000277952" 0.00945465382613522 0 8.1030458415403 0 1 NA NA
"ENSG00000277954" 7.23255180570861 0.339973780016698 0.4221994377633 0.805244511498614 0.420678595137807 NA NA
"ENSG00000277959" 2.90320670423813 -0.455699229083509 0.739985657685371 -0.615821704583989 0.538012200770854 NA NA
"ENSG00000277966" 0 NA NA NA NA NA NA
"ENSG00000277967" 0 NA NA NA NA NA NA
"ENSG00000277968" 0 NA NA NA NA NA NA
"ENSG00000277969" 2.42086495570877 -1.10192359120468 0.928819221119101 -1.18637035727686 0.235476072676817 NA NA
"ENSG00000277971" 0 NA NA NA NA NA NA
"ENSG00000277973" 0 NA NA NA NA NA NA
"ENSG00000277977" 0.0101711875132875 0 8.10304584154004 0 1 NA NA
"ENSG00000277978" 0.0904475186791989 0.991570856504355 8.1008772015111 0.122402899320507 0.902579942452748 NA NA
"ENSG00000277981" 0.16186398175374 0.0638971221250288 8.10304584149498 0.00788556838686723 0.993708291936394 NA NA
"ENSG00000277984" 0 NA NA NA NA NA NA
"ENSG00000277994" 0 NA NA NA NA NA NA
"ENSG00000277997" 0.0120561868881342 0 8.1030458415403 0 1 NA NA
"ENSG00000277998" 0 NA NA NA NA NA NA
"ENSG00000277999" 0.0499715570446711 -0.256434666703549 8.10304584152136 -0.0316467007245022 0.97475380023091 NA NA
"ENSG00000278000" 3.90386353995921 -0.625376086786396 0.583149079337961 -1.07241202797812 0.283535007864219 NA NA
"ENSG00000278001" 0.0943280575745871 1.34618641137244 8.1030458415118 0.16613338215069 0.868051984024531 NA NA
"ENSG00000278002" 1.20841041406712 -0.229843844922955 1.24294856603168 -0.184918226871422 0.853293174560113 NA NA
"ENSG00000278004" 0 NA NA NA NA NA NA
"ENSG00000278009" 0 NA NA NA NA NA NA
"ENSG00000278011" 0.041207212150949 1.34624330056323 8.1030458415403 0.166140402866994 0.86804645908024 NA NA
"ENSG00000278012" 0.105127522961907 0 8.10304584152194 0 1 NA NA
"ENSG00000278013" 0 NA NA NA NA NA NA
"ENSG00000278017" 0.368662110454907 -2.05879080657457 2.95797315488014 -0.696014026759481 0.486420045477751 NA NA
"ENSG00000278020" 0 NA NA NA NA NA NA
"ENSG00000278022" 0.691563320760225 -0.870846328856593 1.58023509257117 -0.551086564872859 0.581574334874579 NA NA
"ENSG00000278026" 0 NA NA NA NA NA NA
"ENSG00000278035" 0.157648576289284 0.063898187369825 8.10304584147283 0.00788569984915829 0.993708187047923 NA NA
"ENSG00000278039" 0 NA NA NA NA NA NA
"ENSG00000278040" 0 NA NA NA NA NA NA
"ENSG00000278041" 0.935030882393141 0.867583345463756 1.24075334113989 0.699239177278139 0.484402570721742 NA NA
"ENSG00000278045" 0 NA NA NA NA NA NA
"ENSG00000278050" 0 NA NA NA NA NA NA
"ENSG00000278052" 0 NA NA NA NA NA NA
"ENSG00000278054" 0 NA NA NA NA NA NA
"ENSG00000278055" 0 NA NA NA NA NA NA
"ENSG00000278058" 2.46413234521954 -0.262259652133126 0.734334775443794 -0.357139088196702 0.720987683290449 NA NA
"ENSG00000278060" 0 NA NA NA NA NA NA
"ENSG00000278068" 0 NA NA NA NA NA NA
"ENSG00000278071" 0.56959878371209 0.630650776155536 1.74707557375396 0.360975097831887 0.718118062810568 NA NA
"ENSG00000278072" 0 NA NA NA NA NA NA
"ENSG00000278075" 0.0764616590397487 0.0639999662356417 8.10304584153616 0.00789826041802433 0.993698165476043 NA NA
"ENSG00000278077" 0 NA NA NA NA NA NA
"ENSG00000278078" 0 NA NA NA NA NA NA
"ENSG00000278083" 0 NA NA NA NA NA NA
"ENSG00000278084" 0.0109135640315278 0.0640824558186499 8.1030458415403 0.0079084404891468 0.993690043208141 NA NA
"ENSG00000278095" 0 NA NA NA NA NA NA
"ENSG00000278097" 0 NA NA NA NA NA NA
"ENSG00000278102" 0 NA NA NA NA NA NA
"ENSG00000278104" 0 NA NA NA NA NA NA
"ENSG00000278106" 0 NA NA NA NA NA NA
"ENSG00000278107" 2.00671657177451 -0.244351808731781 0.919665893132402 -0.265696282265631 0.790473126827269 NA NA
"ENSG00000278112" 0.0909721161390711 0 8.10304584151014 0 1 NA NA
"ENSG00000278113" 0 NA NA NA NA NA NA
"ENSG00000278126" 4.58485842578169 0.12463951697484 0.531505559872307 0.234502752905885 0.814594696258213 NA NA
"ENSG00000278128" 0 NA NA NA NA NA NA
"ENSG00000278130" 0 NA NA NA NA NA NA
"ENSG00000278131" 0 NA NA NA NA NA NA
"ENSG00000278144" 0 NA NA NA NA NA NA
"ENSG00000278146" 0.0462645527993367 0.0640331145187036 8.10304584153128 0.0079023512603753 0.993694901557951 NA NA
"ENSG00000278147" 0.199573784672604 0.0639179114826405 8.10304584147623 0.00788813400949435 0.993706244929377 NA NA
"ENSG00000278151" 0 NA NA NA NA NA NA
"ENSG00000278153" 0.120958134314238 0 8.10304584146425 0 1 NA NA
"ENSG00000278158" 0.0179404487891272 0 8.1030458415403 0 1 NA NA
"ENSG00000278160" 0 NA NA NA NA NA NA
"ENSG00000278171" 0 NA NA NA NA NA NA
"ENSG00000278177" 2.07196166802516 0.707649690483186 0.739915605978235 0.956392438226261 0.338874003653607 NA NA
"ENSG00000278180" 0 NA NA NA NA NA NA
"ENSG00000278181" 0 NA NA NA NA NA NA
"ENSG00000278182" 0 NA NA NA NA NA NA
"ENSG00000278192" 0 NA NA NA NA NA NA
"ENSG00000278193" 0 NA NA NA NA NA NA
"ENSG00000278197" 0 NA NA NA NA NA NA
"ENSG00000278202" 0.295464349904572 2.99520017888452 4.10696620479072 0.729297498331168 0.46581970222218 NA NA
"ENSG00000278205" 0 NA NA NA NA NA NA
"ENSG00000278206" 0.0106008753310464 0 8.10304584153717 0 1 NA NA
"ENSG00000278212" 0 NA NA NA NA NA NA
"ENSG00000278215" 0 NA NA NA NA NA NA
"ENSG00000278217" 0 NA NA NA NA NA NA
"ENSG00000278218" 0 NA NA NA NA NA NA
"ENSG00000278231" 0.415434215142425 1.20303119892032 2.7266290696288 0.441215569921322 0.659056942396351 NA NA
"ENSG00000278236" 0.140009708447647 0.0639501937058849 8.10304584148226 0.00789211797105997 0.993703066286896 NA NA
"ENSG00000278237" 0 NA NA NA NA NA NA
"ENSG00000278239" 0.0083034808044931 0 8.1030458415403 0 1 NA NA
"ENSG00000278254" 0.270527022185949 2.019925085008 4.32052956377458 0.467517940843186 0.640129359266576 NA NA
"ENSG00000278255" 0.0112725434963834 0 8.1030458415347 0 1 NA NA
"ENSG00000278256" 0 NA NA NA NA NA NA
"ENSG00000278263" 0 NA NA NA NA NA NA
"ENSG00000278266" 0.0458943408446241 0 8.10304584153939 0 1 NA NA
"ENSG00000278275" 0 NA NA NA NA NA NA
"ENSG00000278276" 0.150738121973212 1.83788772451396 8.07455705718634 0.227614680470707 0.819945806140012 NA NA
"ENSG00000278283" 0 NA NA NA NA NA NA
"ENSG00000278287" 0 NA NA NA NA NA NA
"ENSG00000278305" 0 NA NA NA NA NA NA
"ENSG00000278313" 0 NA NA NA NA NA NA
"ENSG00000278319" 0 NA NA NA NA NA NA
"ENSG00000278324" 0 NA NA NA NA NA NA
"ENSG00000278330" 0.0112725434963834 0 8.1030458415347 0 1 NA NA
"ENSG00000278332" 0.00894641472455145 0 8.10304584153714 0 1 NA NA
"ENSG00000278333" 0 NA NA NA NA NA NA
"ENSG00000278334" 0 NA NA NA NA NA NA
"ENSG00000278337" 0 NA NA NA NA NA NA
"ENSG00000278341" 0.144555897727469 1.02570765793762 8.10304584150689 0.126582976080865 0.89927047166114 NA NA
"ENSG00000278342" 0 NA NA NA NA NA NA
"ENSG00000278344" 0.284905108619208 -0.514521529567207 3.67369977995807 -0.140055410181906 0.888616210780374 NA NA
"ENSG00000278346" 0.0684006439784476 0.0640062541428293 8.10304584150641 0.00789903641109478 0.993697546342467 NA NA
"ENSG00000278351" 0.0240371202886675 0.0640659840753583 8.1030458415403 0.00790640770497975 0.993691665084537 NA NA
"ENSG00000278356" 1.82266123121887 1.21650832225914 0.807885160112222 1.50579362305672 0.132120160867112 NA NA
"ENSG00000278358" 0 NA NA NA NA NA NA
"ENSG00000278367" 0 NA NA NA NA NA NA
"ENSG00000278370" 0.0218791761659532 0 8.1030458415403 0 1 NA NA
"ENSG00000278376" 6.60910862106595 0.533182354770566 0.412004611141767 1.2941174451737 0.195624856592765 NA NA
"ENSG00000278381" 0 NA NA NA NA NA NA
"ENSG00000278382" 0 NA NA NA NA NA NA
"ENSG00000278383" 0.335520711707659 -1.44209042641289 2.81053662479999 -0.513101453184412 0.607880355069469 NA NA
"ENSG00000278385" 0.066974916951369 0.687720971573744 8.10195243582592 0.0848833632412749 0.932354118256814 NA NA
"ENSG00000278388" 0 NA NA NA NA NA NA
"ENSG00000278389" 0.120409082093947 0 8.10304584149066 0 1 NA NA
"ENSG00000278395" 0 NA NA NA NA NA NA
"ENSG00000278396" 1.11275968887468 -2.17599164597089 1.44497430691736 -1.50590334759173 0.132091987085501 NA NA
"ENSG00000278399" 0 NA NA NA NA NA NA
"ENSG00000278400" 0 NA NA NA NA NA NA
"ENSG00000278404" 0 NA NA NA NA NA NA
"ENSG00000278406" 0 NA NA NA NA NA NA
"ENSG00000278408" 0 NA NA NA NA NA NA
"ENSG00000278410" 0 NA NA NA NA NA NA
"ENSG00000278413" 0 NA NA NA NA NA NA
"ENSG00000278419" 0.0764935950256627 0.0640143393530467 8.10304584153504 0.00790003420996565 0.993696750238993 NA NA
"ENSG00000278421" 0 NA NA NA NA NA NA
"ENSG00000278424" 0 NA NA NA NA NA NA
"ENSG00000278428" 0 NA NA NA NA NA NA
"ENSG00000278431" 0 NA NA NA NA NA NA
"ENSG00000278434" 0.559660778992129 -0.801950212619939 1.88423494813128 -0.425610518165628 0.670391674687294 NA NA
"ENSG00000278441" 0 NA NA NA NA NA NA
"ENSG00000278445" 0.0772561629475703 0 8.10304584152764 0 1 NA NA
"ENSG00000278446" 0.0364942284331488 0 8.10304584151804 0 1 NA NA
"ENSG00000278454" 0 NA NA NA NA NA NA
"ENSG00000278456" 0.0146475471832474 0 8.1030458415403 0 1 NA NA
"ENSG00000278462" 0.0139298105332532 0.0640803968000287 8.1030458415403 0.00790818638486782 0.993690245947682 NA NA
"ENSG00000278464" 0.0870389824227869 0.0639967150690913 8.10304584152057 0.00789785919032663 0.993698485599444 NA NA
"ENSG00000278467" 0.0793541870622816 -0.552691793854256 8.10288032921253 -0.0682092998290608 0.945619024021934 NA NA
"ENSG00000278472" 0.534874691678296 0.390745385889952 2.11772729737161 0.184511663222607 0.853612078308998 NA NA
"ENSG00000278475" 0.0453014870586074 0 8.10304584153368 0 1 NA NA
"ENSG00000278477" 0 NA NA NA NA NA NA
"ENSG00000278478" 0 NA NA NA NA NA NA
"ENSG00000278482" 0 NA NA NA NA NA NA
"ENSG00000278484" 0 NA NA NA NA NA NA
"ENSG00000278485" 0 NA NA NA NA NA NA
"ENSG00000278487" 0.010399839673666 0 8.1030458415403 0 1 NA NA
"ENSG00000278492" 0.39041870942684 -0.45199561951199 2.38851248778647 -0.189237285475058 0.849906845990967 NA NA
"ENSG00000278493" 0.736212061181513 -0.459706909764763 1.54315623330472 -0.297900432790454 0.765779157621882 NA NA
"ENSG00000278496" 0 NA NA NA NA NA NA
"ENSG00000278498" 0 NA NA NA NA NA NA
"ENSG00000278513" 0.0397158468617616 0 8.10304584153014 0 1 NA NA
"ENSG00000278514" 0.253685089707382 -0.270885420782944 4.94093778560759 -0.0548246977672951 0.956278124016965 NA NA
"ENSG00000278518" 0.0526774014521751 0 8.10304584151607 0 1 NA NA
"ENSG00000278526" 0 NA NA NA NA NA NA
"ENSG00000278531" 0 NA NA NA NA NA NA
"ENSG00000278532" 0.0597254198393277 0.0640253132408771 8.10304584152858 0.00790138850168459 0.993695669704264 NA NA
"ENSG00000278541" 0 NA NA NA NA NA NA
"ENSG00000278543" 0 NA NA NA NA NA NA
"ENSG00000278546" 0.00886594486577857 0 8.10304584154009 0 1 NA NA
"ENSG00000278552" 0 NA NA NA NA NA NA
"ENSG00000278572" 0.0334348150693933 0 8.10304584153663 0 1 NA NA
"ENSG00000278576" 0.495505681595924 0.100197418408794 2.42091542989392 0.0413882356944557 0.966986391318037 NA NA
"ENSG00000278577" 0 NA NA NA NA NA NA
"ENSG00000278580" 0.0111582819844231 0 8.1030458415403 0 1 NA NA
"ENSG00000278586" 0 NA NA NA NA NA NA
"ENSG00000278587" 0 NA NA NA NA NA NA
"ENSG00000278592" 0 NA NA NA NA NA NA
"ENSG00000278593" 0 NA NA NA NA NA NA
"ENSG00000278594" 0 NA NA NA NA NA NA
"ENSG00000278595" 0.048608615659781 0.705329654794616 8.1030458415403 0.0870450036427958 0.930635740102762 NA NA
"ENSG00000278600" 3.02937506014019 0.198295539846984 0.681095847893891 0.291141900894214 0.770942794960298 NA NA
"ENSG00000278601" 0.113970964615289 1.0257019238597 8.10304584152063 0.126582268435892 0.899271031774721 NA NA
"ENSG00000278602" 0 NA NA NA NA NA NA
"ENSG00000278603" 0 NA NA NA NA NA NA
"ENSG00000278607" 0.00881101099143422 0 8.1030458415403 0 1 NA NA
"ENSG00000278626" 0 NA NA NA NA NA NA
"ENSG00000278627" 0.407760315105676 2.35239385247229 2.75791028948175 0.852962426458887 0.39368014099584 NA NA
"ENSG00000278635" 0 NA NA NA NA NA NA
"ENSG00000278638" 0 NA NA NA NA NA NA
"ENSG00000278642" 1.07808162900248 -0.283058753839357 1.22917149525027 -0.230284183234924 0.817870950315183 NA NA
"ENSG00000278643" 0 NA NA NA NA NA NA
"ENSG00000278646" 0 NA NA NA NA NA NA
"ENSG00000278650" 0 NA NA NA NA NA NA
"ENSG00000278654" 0 NA NA NA NA NA NA
"ENSG00000278655" 0 NA NA NA NA NA NA
"ENSG00000278657" 0 NA NA NA NA NA NA
"ENSG00000278665" 0 NA NA NA NA NA NA
"ENSG00000278667" 0 NA NA NA NA NA NA
"ENSG00000278668" 0.143349513050589 0 8.10304584147825 0 1 NA NA
"ENSG00000278681" 0.00992447624296523 0 8.1030458415403 0 1 NA NA
"ENSG00000278683" 0 NA NA NA NA NA NA
"ENSG00000278684" 0 NA NA NA NA NA NA
"ENSG00000278687" 0 NA NA NA NA NA NA
"ENSG00000278690" 0 NA NA NA NA NA NA
"ENSG00000278694" 0 NA NA NA NA NA NA
"ENSG00000278698" 0.0497535673076596 1.34624004052685 8.10304584153025 0.166140000544858 0.868046775686989 NA NA
"ENSG00000278703" 0.159142457792045 0.0639040441625235 8.103045841448 0.00788642263821921 0.993707610363623 NA NA
"ENSG00000278708" 0 NA NA NA NA NA NA
"ENSG00000278713" 0.0184085963354357 0 8.10304584153923 0 1 NA NA
"ENSG00000278716" 0.0455189449703666 0 8.10304584152412 0 1 NA NA
"ENSG00000278720" 0 NA NA NA NA NA NA
"ENSG00000278722" 0 NA NA NA NA NA NA
"ENSG00000278725" 0 NA NA NA NA NA NA
"ENSG00000278727" 1.1318224154655 1.44507075190849 1.05719926344956 1.36688588600916 0.171661076599624 NA NA
"ENSG00000278733" 0.116442632551118 0.321908831095051 8.09888495503771 0.0397473026079739 0.968294589423854 NA NA
"ENSG00000278734" 0 NA NA NA NA NA NA
"ENSG00000278736" 0 NA NA NA NA NA NA
"ENSG00000278737" 0.1022281358612 0.0639827599184924 8.10304584148742 0.00789613697986282 0.993699859681737 NA NA
"ENSG00000278740" 0.229111931050023 1.02568272249414 7.12828969163976 0.143889034658213 0.885588094654499 NA NA
"ENSG00000278743" 0.287268429624725 0.0639831045943559 4.31486703685381 0.0148285228832936 0.988168984110831 NA NA
"ENSG00000278744" 0 NA NA NA NA NA NA
"ENSG00000278745" 0 NA NA NA NA NA NA
"ENSG00000278752" 0 NA NA NA NA NA NA
"ENSG00000278754" 0 NA NA NA NA NA NA
"ENSG00000278765" 2.87334731338426 0.211790514289764 0.595033603326629 0.355930342598663 0.721892731758015 NA NA
"ENSG00000278766" 0 NA NA NA NA NA NA
"ENSG00000278769" 0.026967483918309 0 8.1030458415403 0 1 NA NA
"ENSG00000278773" 0 NA NA NA NA NA NA
"ENSG00000278778" 0 NA NA NA NA NA NA
"ENSG00000278784" 5.60730799489557 -0.365749818683767 0.453726634201016 -0.806101716571762 0.420184201896708 NA NA
"ENSG00000278791" 0 NA NA NA NA NA NA
"ENSG00000278797" 0 NA NA NA NA NA NA
"ENSG00000278802" 0 NA NA NA NA NA NA
"ENSG00000278813" 0 NA NA NA NA NA NA
"ENSG00000278816" 1.0217310684894 1.29848994286784 1.30535831717277 0.994738322639409 0.319863550617901 NA NA
"ENSG00000278819" 0 NA NA NA NA NA NA
"ENSG00000278822" 0 NA NA NA NA NA NA
"ENSG00000278824" 0 NA NA NA NA NA NA
"ENSG00000278829" 0.442970126767703 -0.621740319135316 3.51325105870915 -0.176970079492058 0.859531891705124 NA NA
"ENSG00000278830" 0 NA NA NA NA NA NA
"ENSG00000278831" 0.0102248976740533 0 8.1030458415403 0 1 NA NA
"ENSG00000278834" 3.45722615716628 0.865353182701607 0.587460666418876 1.47304020876282 0.140740194082411 NA NA
"ENSG00000278837" 0 NA NA NA NA NA NA
"ENSG00000278840" 0.315143667081193 -1.39230506778325 3.08168278016034 -0.451800255609308 0.651412885559275 NA NA
"ENSG00000278842" 0.139785498114069 -0.256532891217412 8.10304584151425 -0.0316588226495178 0.974744133178003 NA NA
"ENSG00000278847" 2.02236919759135 0.275950998001796 0.70611741022349 0.390800444807693 0.695944746158279 NA NA
"ENSG00000278852" 0 NA NA NA NA NA NA
"ENSG00000278854" 0 NA NA NA NA NA NA
"ENSG00000278859" 0 NA NA NA NA NA NA
"ENSG00000278860" 0 NA NA NA NA NA NA
"ENSG00000278861" 0.0946207958563398 0 8.1030458414964 0 1 NA NA
"ENSG00000278862" 0.0247300866988652 0 8.1030458415403 0 1 NA NA
"ENSG00000278863" 0 NA NA NA NA NA NA
"ENSG00000278864" 0.195975635817858 0.0639061160675731 6.81062109126566 0.00938330222915059 0.992513317884694 NA NA
"ENSG00000278865" 0.0575123906039908 -0.555194923953635 8.10289751905601 -0.0685180730285621 0.945373233687912 NA NA
"ENSG00000278866" 0 NA NA NA NA NA NA
"ENSG00000278867" 1.74072106888643 0.331615600886591 1.04672770118305 0.316811717614606 0.751386472503075 NA NA
"ENSG00000278869" 0.090079702071073 1.34620730805576 8.10304584153666 0.166135961017896 0.868049954587322 NA NA
"ENSG00000278872" 0 NA NA NA NA NA NA
"ENSG00000278874" 0 NA NA NA NA NA NA
"ENSG00000278875" 0.0474907675862972 0 8.10304584153572 0 1 NA NA
"ENSG00000278876" 1.0418455906022 0.612533298956135 1.23292859981173 0.496811655638184 0.619321875061289 NA NA
"ENSG00000278877" 0 NA NA NA NA NA NA
"ENSG00000278878" 0.239085981299265 0 8.10304584137812 0 1 NA NA
"ENSG00000278879" 0.112459676645879 0.063959096644812 8.10304584151139 0.00789321668614456 0.993702189666398 NA NA
"ENSG00000278880" 0 NA NA NA NA NA NA
"ENSG00000278881" 0 NA NA NA NA NA NA
"ENSG00000278884" 0 NA NA NA NA NA NA
"ENSG00000278885" 0 NA NA NA NA NA NA
"ENSG00000278886" 0.407326047110501 -0.830873827116776 3.18293419446827 -0.261040215207961 0.794061494824416 NA NA
"ENSG00000278890" 0.0806378793357096 1.34621510937333 8.10304584150639 0.166136923782115 0.868049196941116 NA NA
"ENSG00000278891" 2.04228399972653 0.0857027733397625 0.791889835555446 0.108225626206768 0.913816717568261 NA NA
"ENSG00000278892" 0 NA NA NA NA NA NA
"ENSG00000278893" 0.36766201920987 -0.720323113799535 2.45764789634618 -0.293094513201199 0.769449910542827 NA NA
"ENSG00000278894" 0 NA NA NA NA NA NA
"ENSG00000278895" 0.39326904698372 0.0828901696734027 2.19437313167597 0.0377739630862572 0.969867903998942 NA NA
"ENSG00000278896" 0.204898610881441 -1.33439081410038 8.09819772062116 -0.16477626999678 0.869120082507539 NA NA
"ENSG00000278897" 0.728160473429844 -0.691847780500393 1.46184026526542 -0.473271804682967 0.636019275102214 NA NA
"ENSG00000278898" 0 NA NA NA NA NA NA
"ENSG00000278899" 0.906437973974951 -2.61524716185432 1.51854285287089 -1.72220833736108 0.0850317850823833 NA NA
"ENSG00000278900" 0.109483402057371 0.063956235419766 8.10304584152295 0.00789286358125127 0.993702471394564 NA NA
"ENSG00000278901" 0.0228495131591174 0.0640659840753581 8.1030458415403 0.00790640770497973 0.993691665084537 NA NA
"ENSG00000278902" 0 NA NA NA NA NA NA
"ENSG00000278905" 2.05141888214278 -1.89109063860098 1.25344675413126 -1.50871238237133 0.131372299812825 NA NA
"ENSG00000278907" 0.00945465382613522 0 8.1030458415403 0 1 NA NA
"ENSG00000278908" 0.0210896689872679 0 8.1030458415403 0 1 NA NA
"ENSG00000278909" 0.370139460764795 0.742998184060279 2.90517301782236 0.25575006359422 0.798143835181978 NA NA
"ENSG00000278911" 0 NA NA NA NA NA NA
"ENSG00000278912" 0 NA NA NA NA NA NA
"ENSG00000278913" 0.0346545629418304 0 8.10304584153963 0 1 NA NA
"ENSG00000278914" 0 NA NA NA NA NA NA
"ENSG00000278915" 0.161419853611589 -0.256566561782251 8.10304584149788 -0.0316629779469227 0.974740819391665 NA NA
"ENSG00000278917" 0.0524424546196843 1.02578133007182 8.10304584153271 0.126592067986843 0.899263275260343 NA NA
"ENSG00000278918" 0 NA NA NA NA NA NA
"ENSG00000278920" 2.47049648510987 -0.538018736361671 0.853041098195437 -0.630706700415514 0.528232317161465 NA NA
"ENSG00000278922" 0.119232283338634 0.063939372297776 8.10304584153582 0.00789078249687616 0.99370413180795 NA NA
"ENSG00000278923" 0.0319294679588401 0.0640475195349598 8.10304584153408 0.00790412898896228 0.993693483180055 NA NA
"ENSG00000278924" 0 NA NA NA NA NA NA
"ENSG00000278925" 0 NA NA NA NA NA NA
"ENSG00000278926" 0.432506962384229 -0.186661298875346 2.13824700091433 -0.0872964156131301 0.930435903072008 NA NA
"ENSG00000278928" 0 NA NA NA NA NA NA
"ENSG00000278929" 0.0221608009515255 0 8.1030458415403 0 1 NA NA
"ENSG00000278931" 0.0318009629824436 0.0640487099525865 8.10304584153349 0.00790427589885946 0.993693365966578 NA NA
"ENSG00000278932" 0.264795602059013 -0.135361096979189 6.03803704493207 -0.0224180633493798 0.982114471503354 NA NA
"ENSG00000278933" 0 NA NA NA NA NA NA
"ENSG00000278934" 0.284666032136783 -1.26286916618023 4.35205295035753 -0.290177803575776 0.77168021619293 NA NA
"ENSG00000278935" 0.122465987704118 -0.591017855876556 8.10277247937845 -0.0729402013175979 0.941853703100867 NA NA
"ENSG00000278936" 0 NA NA NA NA NA NA
"ENSG00000278942" 0 NA NA NA NA NA NA
"ENSG00000278943" 0.00888992521533467 0 8.1030458415403 0 1 NA NA
"ENSG00000278944" 0 NA NA NA NA NA NA
"ENSG00000278945" 0 NA NA NA NA NA NA
"ENSG00000278946" 1.12186190884586 0.516157084016925 0.986490031548722 0.523225848726109 0.600817095430754 NA NA
"ENSG00000278948" 3.12671739286479 -0.81453834926408 0.665404900882619 -1.22412436124778 0.220905317330129 NA NA
"ENSG00000278949" 0.338233121791109 0.0640065067483043 3.47328087489959 0.0184282553164246 0.98529721178447 NA NA
"ENSG00000278950" 0.471582560605857 -0.99986645870096 1.78620692719185 -0.559770787740073 0.575635791483068 NA NA
"ENSG00000278952" 1.05533096251654 0.831558670358974 1.21821620532281 0.68260352039778 0.494857408978152 NA NA
"ENSG00000278953" 0 NA NA NA NA NA NA
"ENSG00000278954" 0.0189821985047217 0 8.1030458415403 0 1 NA NA
"ENSG00000278957" 0.869163269966403 0.308737241946731 1.25775185072316 0.245467531428571 0.806094445404132 NA NA
"ENSG00000278958" 0 NA NA NA NA NA NA
"ENSG00000278959" 0.125243598108718 0.0639649300262045 8.10304584149005 0.00789393658600383 0.993701615287309 NA NA
"ENSG00000278960" 0 NA NA NA NA NA NA
"ENSG00000278961" 0.0130470327679838 0 8.1030458415403 0 1 NA NA
"ENSG00000278962" 0.142131801865422 0 8.10304584147751 0 1 NA NA
"ENSG00000278963" 0.176484748714884 1.44758950536231 8.08205351046042 0.179111596265569 0.857850076746163 NA NA
"ENSG00000278964" 0 NA NA NA NA NA NA
"ENSG00000278965" 0.00894641472455145 0 8.10304584153714 0 1 NA NA
"ENSG00000278966" 0.0205262291992615 0 8.1030458415403 0 1 NA NA
"ENSG00000278967" 0.037984715068733 0 8.10304584153014 0 1 NA NA
"ENSG00000278969" 0.0299966356772614 0 8.1030458415403 0 1 NA NA
"ENSG00000278971" 0.013068165174519 0 8.1030458415403 0 1 NA NA
"ENSG00000278972" 0.118078209817867 -0.256510623859631 8.10304584150699 -0.0316560746263686 0.974746324684814 NA NA
"ENSG00000278973" 0 NA NA NA NA NA NA
"ENSG00000278974" 0.205307228370255 0.705162553851178 8.10304584144527 0.0870243816521967 0.93065213186883 NA NA
"ENSG00000278975" 0 NA NA NA NA NA NA
"ENSG00000278977" 0.0434979809911299 0.0640350996073955 8.1030458415403 0.00790259624092453 0.993694706097856 NA NA
"ENSG00000278979" 0.331097435215568 1.93586534030244 3.13725185162259 0.617057677183681 0.537196683067119 NA NA
"ENSG00000278980" 0 NA NA NA NA NA NA
"ENSG00000278981" 0.0481033260966847 0.0640330721200636 8.10304584153325 0.00790234602794094 0.993694905732699 NA NA
"ENSG00000278982" 0.0682247267565026 -0.256453561935801 8.10304584153397 -0.0316490325923237 0.974751940601102 NA NA
"ENSG00000278983" 1.58375881350659 -0.689593248918777 0.948254190265779 -0.727224046039275 0.467088718072459 NA NA
"ENSG00000278985" 0.0446279215051742 0.0640414572748831 8.1030458415299 0.00790338084312154 0.993694080095426 NA NA
"ENSG00000278986" 0.284757508118528 1.57129958973653 3.90303276638606 0.402584268128357 0.687254084773307 NA NA
"ENSG00000278987" 1.5741380504469 0.17489838595995 0.827101072195192 0.211459508202252 0.832528725547905 NA NA
"ENSG00000278988" 0 NA NA NA NA NA NA
"ENSG00000278989" 6.54853887238687 -0.173417702588995 0.435350030907769 -0.39834085282455 0.690378950539408 NA NA
"ENSG00000278990" 0 NA NA NA NA NA NA
"ENSG00000278991" 2.48441608091569 0.216349358726964 0.673060870417361 0.321440999226129 0.747876217358466 NA NA
"ENSG00000278992" 0 NA NA NA NA NA NA
"ENSG00000278993" 0.478563460686541 -1.9167841306256 2.05790493971045 -0.931425010766189 0.351633758290023 NA NA
"ENSG00000278994" 0.702621147627309 0.066385204542971 1.48401997098094 0.0447333633246799 0.964319840219236 NA NA
"ENSG00000278995" 0.0785818498950044 0 8.10304584149663 0 1 NA NA
"ENSG00000278996" 1.71064646292249 -0.660608426899031 0.973524853390147 -0.678573766862311 0.497407969250959 NA NA
"ENSG00000278997" 0.596912879941684 -1.21944424349753 1.6716584430707 -0.729481700375056 0.465707057673657 NA NA
"ENSG00000278998" 0.00881101099143422 0 8.1030458415403 0 1 NA NA
"ENSG00000278999" 0.0266506365592778 0.0640659840753582 8.1030458415403 0.00790640770497974 0.993691665084537 NA NA
"ENSG00000279001" 0.0210889702735056 0 8.1030458415403 0 1 NA NA
"ENSG00000279002" 0 NA NA NA NA NA NA
"ENSG00000279004" 0 NA NA NA NA NA NA
"ENSG00000279005" 0 NA NA NA NA NA NA
"ENSG00000279006" 0.0354143045360173 0 8.10304584153046 0 1 NA NA
"ENSG00000279009" 0 NA NA NA NA NA NA
"ENSG00000279011" 0 NA NA NA NA NA NA
"ENSG00000279013" 0 NA NA NA NA NA NA
"ENSG00000279014" 0 NA NA NA NA NA NA
"ENSG00000279015" 0 NA NA NA NA NA NA
"ENSG00000279016" 0 NA NA NA NA NA NA
"ENSG00000279017" 0 NA NA NA NA NA NA
"ENSG00000279019" 0.373265342710315 -0.343111261354699 2.55604878256492 -0.134235020745729 0.893216733953156 NA NA
"ENSG00000279021" 0 NA NA NA NA NA NA
"ENSG00000279022" 0.0342640580082473 0.0640639250567366 8.1030458415403 0.00790615360070069 0.993691867824081 NA NA
"ENSG00000279023" 0 NA NA NA NA NA NA
"ENSG00000279024" 0.0146475471832474 0 8.1030458415403 0 1 NA NA
"ENSG00000279025" 0 NA NA NA NA NA NA
"ENSG00000279026" 0.718945772728272 -1.7979703545431 1.58130012530745 -1.13702030738379 0.255529796442481 NA NA
"ENSG00000279028" 0 NA NA NA NA NA NA
"ENSG00000279029" 0 NA NA NA NA NA NA
"ENSG00000279030" 0.0298322838672104 0 8.10304584153826 0 1 NA NA
"ENSG00000279031" 0.0404510752864712 1.33874035459498 8.10258448919713 0.165223868554517 0.868767779056154 NA NA
"ENSG00000279032" 0 NA NA NA NA NA NA
"ENSG00000279033" 0.079747687577614 0.0640451888757195 8.10304584152944 0.00790384136141467 0.993693712666467 NA NA
"ENSG00000279034" 0 NA NA NA NA NA NA
"ENSG00000279035" 0.42194633029695 1.72054418488392 3.09406679483404 0.556078552588652 0.578157156161791 NA NA
"ENSG00000279036" 0 NA NA NA NA NA NA
"ENSG00000279039" 1.15755914899815 -0.486688547606566 1.2194491049334 -0.3991052563306 0.689815649388654 NA NA
"ENSG00000279040" 0 NA NA NA NA NA NA
"ENSG00000279041" 1.63178869622364 0.253575852869996 0.914704563379167 0.277221589376594 0.781609963110671 NA NA
"ENSG00000279042" 0.0120561868881342 0 8.1030458415403 0 1 NA NA
"ENSG00000279043" 0.121707057798517 1.28860852341893 8.09927182774255 0.159101774928092 0.8735886898434 NA NA
"ENSG00000279044" 0 NA NA NA NA NA NA
"ENSG00000279045" 0 NA NA NA NA NA NA
"ENSG00000279046" 0 NA NA NA NA NA NA
"ENSG00000279048" 0.460693563328471 0.0752946035360047 2.13132095130243 0.0353276701427783 0.971818459514224 NA NA
"ENSG00000279056" 0 NA NA NA NA NA NA
"ENSG00000279057" 0.228603322841749 -1.50334058346991 8.09551479563306 -0.185700430599034 0.852679690625759 NA NA
"ENSG00000279059" 6.12747174936393 0.701121686025012 0.378707118827611 1.85135597185372 0.0641183586938161 NA NA
"ENSG00000279061" 0.882868575912889 -0.246130501161018 1.28471919968697 -0.191583111096175 0.848068772841136 NA NA
"ENSG00000279063" 0.0295058373571491 0 8.10304584153963 0 1 NA NA
"ENSG00000279064" 0.453950591066172 -0.00216362918421975 2.25395570416292 -0.000959925334922804 0.999234090513367 NA NA
"ENSG00000279065" 0.0120561868881342 0 8.1030458415403 0 1 NA NA
"ENSG00000279067" 0.0136681528792657 1.34628859775586 8.1030458415403 0.166145993010938 0.868042059927764 NA NA
"ENSG00000279068" 0.0454554895205558 0 8.10304584151068 0 1 NA NA
"ENSG00000279069" 7.0547373080445 -0.0383009731694952 0.433606395327635 -0.0883311998674623 0.929613441957179 NA NA
"ENSG00000279070" 0.114949558483757 0.0639575113317381 8.10304584149306 0.00789302104206699 0.993702345762924 NA NA
"ENSG00000279071" 0 NA NA NA NA NA NA
"ENSG00000279072" 0.0311583499004061 0.0640659840753583 8.1030458415403 0.00790640770497975 0.993691665084537 NA NA
"ENSG00000279073" 0.0222273744014217 0 8.1030458415403 0 1 NA NA
"ENSG00000279074" 0.131972667240789 -1.15668365031303 8.09938831590055 -0.142811235268502 0.886439263577777 NA NA
"ENSG00000279075" 0 NA NA NA NA NA NA
"ENSG00000279076" 0 NA NA NA NA NA NA
"ENSG00000279077" 1.26816003048886 0.772631954023479 0.928926882533817 0.831746791433126 0.405551883154565 NA NA
"ENSG00000279081" 0 NA NA NA NA NA NA
"ENSG00000279083" 0.160478125779016 -0.926302933125031 8.10239402438368 -0.114324597191568 0.908980484590322 NA NA
"ENSG00000279085" 2.17016846691743 -0.0212630489910783 0.933343445682234 -0.0227815913739405 0.981824492169981 NA NA
"ENSG00000279086" 0.404254825735453 0.649309427839002 2.11896862165424 0.306427108548733 0.759279470788962 NA NA
"ENSG00000279087" 0 NA NA NA NA NA NA
"ENSG00000279089" 1.43459079048764 -0.303765908151482 1.08469011155799 -0.28004856402274 0.779440246212351 NA NA
"ENSG00000279090" 0.0214092922930416 0.0640659840753611 8.1030458415403 0.0079064077049801 0.993691665084537 NA NA
"ENSG00000279091" 9.57884176959645 -0.297104719394477 0.470111466443454 -0.631987816936631 0.527394838165008 NA NA
"ENSG00000279092" 5.69865769892644 0.0877845255539878 0.492307989633475 0.178312209841127 0.858477790410122 NA NA
"ENSG00000279093" 0 NA NA NA NA NA NA
"ENSG00000279095" 0 NA NA NA NA NA NA
"ENSG00000279096" 0 NA NA NA NA NA NA
"ENSG00000279097" 0 NA NA NA NA NA NA
"ENSG00000279098" 0.0171084376561756 0 8.10304584152237 0 1 NA NA
"ENSG00000279099" 0.649362979899549 0.294666339172293 1.71928609060108 0.171388776296837 0.86391807942506 NA NA
"ENSG00000279100" 0 NA NA NA NA NA NA
"ENSG00000279103" 1.48869781296883 -0.875126656721735 1.13501862156434 -0.77102405202444 0.440692675305874 NA NA
"ENSG00000279104" 0.0258700125611188 0 8.1030458415403 0 1 NA NA
"ENSG00000279106" 0.010399839673666 0 8.1030458415403 0 1 NA NA
"ENSG00000279108" 0.0748026376190692 -0.256469937353121 8.1030458415378 -0.0316510534888506 0.974750328966374 NA NA
"ENSG00000279110" 1.28502629329662 -0.589030489106558 1.07289911376735 -0.549008272584223 0.582999772656363 NA NA
"ENSG00000279113" 0.0109135640315278 0.0640824558186499 8.1030458415403 0.0079084404891468 0.993690043208141 NA NA
"ENSG00000279114" 8.98326572319428 -1.19423912277689 0.472771460133588 -2.52603895006573 0.0115356690956334 NA NA
"ENSG00000279117" 0 NA NA NA NA NA NA
"ENSG00000279118" 2.79984206197147 0.261013234654516 0.594284815780471 0.439205626197481 0.66051254874738 NA NA
"ENSG00000279119" 0 NA NA NA NA NA NA
"ENSG00000279120" 0 NA NA NA NA NA NA
"ENSG00000279121" 0.0130470327679838 0 8.1030458415403 0 1 NA NA
"ENSG00000279122" 2.23069190574728 -0.741871678120842 0.921640641957684 -0.804946792000199 0.420850384812079 NA NA
"ENSG00000279123" 0 NA NA NA NA NA NA
"ENSG00000279125" 0 NA NA NA NA NA NA
"ENSG00000279127" 0 NA NA NA NA NA NA
"ENSG00000279128" 0.0525525315786203 0.0640512617191237 8.10304584153935 0.00790459081334233 0.993693114709024 NA NA
"ENSG00000279129" 0 NA NA NA NA NA NA
"ENSG00000279130" 0.0753703211468446 1.02575008801197 8.10304584153453 0.126588212392208 0.899266327029156 NA NA
"ENSG00000279133" 3.15495759567522 -0.581352805478984 0.713218500727591 -0.815111785358787 0.41500832620216 NA NA
"ENSG00000279134" 0.085099591093476 0.0639864740752749 8.10304584148711 0.0078965953453784 0.993699493970371 NA NA
"ENSG00000279135" 0.171155278310747 1.02562533585838 8.10304584152737 0.126572816681123 0.899278513011508 NA NA
"ENSG00000279136" 0 NA NA NA NA NA NA
"ENSG00000279137" 0.285842237687571 0.705222181399415 3.88665003463866 0.181447306836047 0.856016489586396 NA NA
"ENSG00000279138" 1.29816955054537 -2.04700669472827 1.32375493135818 -1.54636379154261 0.122016733665147 NA NA
"ENSG00000279139" 0 NA NA NA NA NA NA
"ENSG00000279140" 4.79115091183168 -0.459092221017753 0.592541389250135 -0.774785068767496 0.438466673617011 NA NA
"ENSG00000279142" 0.0146475471832474 0 8.1030458415403 0 1 NA NA
"ENSG00000279143" 0.013355844099843 0 8.1030458415403 0 1 NA NA
"ENSG00000279144" 0.0187354872343994 0 8.1030458415403 0 1 NA NA
"ENSG00000279145" 0.332131979016844 -0.231857732761358 4.97261663995991 -0.0466269068277155 0.962810586800426 NA NA
"ENSG00000279146" 0.0275176028435242 0 8.10304584153876 0 1 NA NA
"ENSG00000279147" 2.11178928287138 -0.22420477456466 0.923812940778839 -0.242694992316994 0.808241687047904 NA NA
"ENSG00000279148" 1.26644856595912 -2.17839421463408 1.35589328915679 -1.6066118418425 0.108139543187736 NA NA
"ENSG00000279149" 0.142974251048798 -0.256537455929728 8.10304584149232 -0.0316593859825039 0.974743683928509 NA NA
"ENSG00000279151" 0 NA NA NA NA NA NA
"ENSG00000279152" 0 NA NA NA NA NA NA
"ENSG00000279153" 0 NA NA NA NA NA NA
"ENSG00000279154" 0 NA NA NA NA NA NA
"ENSG00000279155" 0 NA NA NA NA NA NA
"ENSG00000279156" 0 NA NA NA NA NA NA
"ENSG00000279157" 0 NA NA NA NA NA NA
"ENSG00000279159" 6.0387007245643 -0.266759688365419 0.542719628368473 -0.491523936894182 0.623055926328862 NA NA
"ENSG00000279160" 0.157525658826502 -0.256511847761623 8.10304584148204 -0.0316562256686811 0.974746204230854 NA NA
"ENSG00000279161" 0.382215020534769 0.698093289722684 2.51325164692649 0.27776497851952 0.78119277672433 NA NA
"ENSG00000279162" 0.146656296161956 0.0639156212338521 8.10304584146416 0.00788785136902336 0.993706470436829 NA NA
"ENSG00000279163" 0 NA NA NA NA NA NA
"ENSG00000279164" 0 NA NA NA NA NA NA
"ENSG00000279165" 0.145249070917694 -0.61006964830744 8.10243835321832 -0.075294574511032 0.939980338143582 NA NA
"ENSG00000279166" 7.72299567336924 -0.856900967805171 0.396597968431058 -2.16062873744682 0.0307240297069533 NA NA
"ENSG00000279167" 0 NA NA NA NA NA NA
"ENSG00000279168" 0.733297768495851 -0.0857873112496341 1.64365606174376 -0.0521929820029515 0.958374924863993 NA NA
"ENSG00000279171" 0 NA NA NA NA NA NA
"ENSG00000279172" 0 NA NA NA NA NA NA
"ENSG00000279173" 0.0429355698561894 0 8.10304584153162 0 1 NA NA
"ENSG00000279174" 0 NA NA NA NA NA NA
"ENSG00000279175" 0.186468081645267 -0.577185505272734 7.92630260591336 -0.0728190095647028 0.941950143669951 NA NA
"ENSG00000279176" 0.0399197868884526 -0.247075533520736 8.10284981988353 -0.0304924241486543 0.975674335226989 NA NA
"ENSG00000279179" 0.124369607651736 0.0639487957533595 8.10304584146759 0.00789194544921609 0.993703203935125 NA NA
"ENSG00000279180" 0.0266312375417958 0 8.1030458415403 0 1 NA NA
"ENSG00000279181" 0 NA NA NA NA NA NA
"ENSG00000279182" 0 NA NA NA NA NA NA
"ENSG00000279186" 1.10820184901309 0.770127423039069 0.998645852937493 0.771171702935287 0.440605164397232 NA NA
"ENSG00000279187" 0.131493180214532 0.063943575819881 8.1030458415049 0.00789130125518399 0.993703717911592 NA NA
"ENSG00000279189" 0.0146733036938778 0 8.1030458415346 0 1 NA NA
"ENSG00000279190" 0.0112119951205771 1.34628653873724 8.1030458415403 0.166145738906658 0.868042259894525 NA NA
"ENSG00000279193" 0 NA NA NA NA NA NA
"ENSG00000279196" 0.189975503870081 0.978742949857679 6.89465649953139 0.141956738515429 0.887114177203261 NA NA
"ENSG00000279197" 0.0390541909592693 0 8.10304584151248 0 1 NA NA
"ENSG00000279198" 2.05762597461339 -0.997782992240521 0.866769608320981 -1.15115133555885 0.249669981673612 NA NA
"ENSG00000279199" 0.706614896192032 -1.06868415281831 1.49392767177035 -0.715352003321474 0.474391562408155 NA NA
"ENSG00000279200" 0.0136372806150015 0.0640803968000286 8.1030458415403 0.0079081863848678 0.993690245947682 NA NA
"ENSG00000279201" 0 NA NA NA NA NA NA
"ENSG00000279202" 0.232633628572763 -0.0333085927335698 5.64467908795256 -0.005900883330048 0.995291803619437 NA NA
"ENSG00000279203" 0.753065172810414 -0.788277959549175 1.29340943365812 -0.609457406940125 0.542221296610852 NA NA
"ENSG00000279204" 0.493071746566485 -0.469122541409708 2.11360741216389 -0.221953489900674 0.824350089926497 NA NA
"ENSG00000279205" 0.110910053301956 1.33732599923387 8.08488092537341 0.165410722999869 0.868620714199903 NA NA
"ENSG00000279206" 0.192727530717484 0.345055346710274 8.10157791921224 0.0425911285617587 0.966027467456753 NA NA
"ENSG00000279207" 9.19438492189446 -0.170630647474703 0.376793979225358 -0.452848657044625 0.650657723975546 NA NA
"ENSG00000279208" 0.132601704368187 0.0639283211867583 8.10304584144629 0.00788941867510747 0.993705219946412 NA NA
"ENSG00000279209" 0.186504348951461 0.450077848486454 6.95571926549377 0.0647061549363011 0.948407962164573 NA NA
"ENSG00000279211" 0 NA NA NA NA NA NA
"ENSG00000279212" 0.810444445369186 -1.50098055882584 1.47273975676087 -1.01917569070525 0.308119565241856 NA NA
"ENSG00000279214" 0.0784471026886238 2.07053172870532 8.08397730768352 0.256127850178074 0.797852117728083 NA NA
"ENSG00000279217" 2.49299404158657 -0.437237019694508 0.758338456439554 -0.57657239453128 0.564228352010386 NA NA
"ENSG00000279218" 0.00881101099143422 0 8.1030458415403 0 1 NA NA
"ENSG00000279221" 0.146237617485861 0.705217392863258 8.10304584148363 0.0870311493553312 0.930646752433079 NA NA
"ENSG00000279222" 0 NA NA NA NA NA NA
"ENSG00000279223" 0 NA NA NA NA NA NA
"ENSG00000279225" 0 NA NA NA NA NA NA
"ENSG00000279227" 1.67386590253913 -0.380402382299653 1.04142557560514 -0.365270827998067 0.714909252073793 NA NA
"ENSG00000279228" 0.351452565416877 1.13147331398563 3.0064203927683 0.376352328073379 0.706654981769542 NA NA
"ENSG00000279231" 0 NA NA NA NA NA NA
"ENSG00000279232" 0.438373129412926 -0.698096159295902 1.98757038664585 -0.3512309118642 0.725415121253604 NA NA
"ENSG00000279233" 1.27837465278625 -1.77285870754815 1.30673748725147 -1.35670609043068 0.174874616525988 NA NA
"ENSG00000279235" 0.0244218900769307 0 8.10304584153931 0 1 NA NA
"ENSG00000279236" 0.229463456142897 0.690638913077399 6.36988039872433 0.108422587214622 0.913660484742229 NA NA
"ENSG00000279237" 0 NA NA NA NA NA NA
"ENSG00000279239" 0 NA NA NA NA NA NA
"ENSG00000279240" 0 NA NA NA NA NA NA
"ENSG00000279246" 0.85833239766178 -1.54151587804677 1.54278096144721 -0.999179998047644 0.317707503497823 NA NA
"ENSG00000279248" 0 NA NA NA NA NA NA
"ENSG00000279249" 0.28751265753087 2.0586061353098 3.8747109938616 0.531292821211979 0.59521587929227 NA NA
"ENSG00000279250" 0.324718806085062 0.743198823282522 3.44126586172609 0.215966697472698 0.82901370654315 NA NA
"ENSG00000279251" 0.0392933121482571 0.0640495123320661 8.1030458415403 0.00790437492081262 0.993693286960959 NA NA
"ENSG00000279253" 0.0866233849567812 -0.25646671228738 8.10304584152424 -0.0316506554823016 0.97475064637063 NA NA
"ENSG00000279254" 0.0861006575301814 0 8.10304584150355 0 1 NA NA
"ENSG00000279255" 0 NA NA NA NA NA NA
"ENSG00000279256" 0.0320962822290994 0.0640496586360629 8.10304584153984 0.00790439297624551 0.993693272555258 NA NA
"ENSG00000279259" 0.284701038278363 -1.45379595922556 4.76653898307231 -0.305000329251164 0.760365901554487 NA NA
"ENSG00000279262" 0 NA NA NA NA NA NA
"ENSG00000279264" 0 NA NA NA NA NA NA
"ENSG00000279265" 1.13802496845007 -0.866385726553753 1.23286829692785 -0.702739886095439 0.48221786597275 NA NA
"ENSG00000279266" 0.333930831524332 0.751964692154648 3.21060376631656 0.234212860535374 0.814819731398977 NA NA
"ENSG00000279267" 3.38637369413236 0.0469836310800587 0.572008497771884 0.0821379949127883 0.934536979616119 NA NA
"ENSG00000279268" 0.0384602044984437 -0.256405251533618 8.1030458415403 -0.0316430705870076 0.974756695211693 NA NA
"ENSG00000279269" 0.0101711875132875 0 8.10304584154004 0 1 NA NA
"ENSG00000279271" 0 NA NA NA NA NA NA
"ENSG00000279273" 0.0580740647046203 1.02578555589258 8.10304584151819 0.126592589497234 0.899262862476102 NA NA
"ENSG00000279274" 0 NA NA NA NA NA NA
"ENSG00000279275" 0 NA NA NA NA NA NA
"ENSG00000279276" 0 NA NA NA NA NA NA
"ENSG00000279277" 1.77889621206536 0.127642778154175 0.944297375846608 0.135172225846478 0.892475706089387 NA NA
"ENSG00000279278" 2.02829535150805 -0.302013530717892 0.979339544503461 -0.308384903288079 0.757789468012547 NA NA
"ENSG00000279281" 1.84371119514457 -1.21142873087628 0.90228422820605 -1.34262430064291 0.179393657619138 NA NA
"ENSG00000279283" 1.41992761764904 -1.60026227886122 1.16524235144714 -1.37333000029893 0.16964978022194 NA NA
"ENSG00000279284" 0 NA NA NA NA NA NA
"ENSG00000279285" 0 NA NA NA NA NA NA
"ENSG00000279286" 0.0876778255103803 0 8.10304584153249 0 1 NA NA
"ENSG00000279288" 0.00881101099143422 0 8.1030458415403 0 1 NA NA
"ENSG00000279294" 0 NA NA NA NA NA NA
"ENSG00000279295" 0 NA NA NA NA NA NA
"ENSG00000279297" 0 NA NA NA NA NA NA
"ENSG00000279298" 0.479464666105142 2.25597846330438 2.17943525936258 1.03512065963555 0.300612565416701 NA NA
"ENSG00000279299" 0.332185887403636 -1.21140577406293 2.83554049550452 -0.42722217368558 0.669217512298582 NA NA
"ENSG00000279300" 0 NA NA NA NA NA NA
"ENSG00000279302" 0.00886594486577857 0 8.10304584154009 0 1 NA NA
"ENSG00000279304" 0 NA NA NA NA NA NA
"ENSG00000279305" 0.00894641472455145 0 8.10304584153714 0 1 NA NA
"ENSG00000279306" 0.00981666663675529 0 8.1030458415403 0 1 NA NA
"ENSG00000279310" 0.0958982752184411 1.34617468669321 8.10304584150036 0.166131935203757 0.868053122698489 NA NA
"ENSG00000279311" 0 NA NA NA NA NA NA
"ENSG00000279314" 0.0127985154158495 0 8.1030458415403 0 1 NA NA
"ENSG00000279315" 0.0405693101705501 0 8.10304584152339 0 1 NA NA
"ENSG00000279317" 0.493550801917369 -0.562312135589515 1.81196720043469 -0.310332403067019 0.756308192570895 NA NA
"ENSG00000279319" 1.41211310352326 -1.53481301130069 1.04288602528076 -1.47169774461931 0.141102516927116 NA NA
"ENSG00000279320" 0.0646069910241703 0.0640297799007398 8.10304584151485 0.00790193973390746 0.993695229898314 NA NA
"ENSG00000279321" 0 NA NA NA NA NA NA
"ENSG00000279322" 0 NA NA NA NA NA NA
"ENSG00000279324" 0.0664657407982418 0 8.10304584152235 0 1 NA NA
"ENSG00000279325" 0.0171149362079666 0 8.1030458415403 0 1 NA NA
"ENSG00000279326" 0.0417685928358794 0 8.10304584153512 0 1 NA NA
"ENSG00000279328" 0.16192879552676 -1.18666867185044 8.09934336272421 -0.146514182533842 0.883515494689816 NA NA
"ENSG00000279329" 0.0127985154158495 0 8.1030458415403 0 1 NA NA
"ENSG00000279330" 0.0205710271869536 0 8.10304584153923 0 1 NA NA
"ENSG00000279332" 0.0300295439997528 0 8.10304584153618 0 1 NA NA
"ENSG00000279333" 0.107212772364379 1.40814546285452 8.0809533174363 0.174254869139779 0.86166516574453 NA NA
"ENSG00000279334" 0 NA NA NA NA NA NA
"ENSG00000279339" 0.00986299089135307 0 8.10304584153879 0 1 NA NA
"ENSG00000279340" 0 NA NA NA NA NA NA
"ENSG00000279341" 0 NA NA NA NA NA NA
"ENSG00000279342" 4.69008273058432 -1.86446549277226 0.691958904524026 -2.69447431138235 0.00704997608267879 NA NA
"ENSG00000279343" 0 NA NA NA NA NA NA
"ENSG00000279344" 0.12955792518684 -0.256533845737785 8.10304584149748 -0.0316589404473092 0.974744039236054 NA NA
"ENSG00000279345" 0.0461771667785227 1.34623841383505 8.10304584153469 0.166139799794108 0.868046933667473 NA NA
"ENSG00000279347" 1.18585171752228 -0.541733527342926 1.02809049357598 -0.526931754284224 0.598240981582487 NA NA
"ENSG00000279349" 0.113278419649197 2.1857753486571 8.07309552515616 0.270748109178953 0.786584772444693 NA NA
"ENSG00000279352" 0.900783041063032 -0.565877135949993 1.29125423100018 -0.438238359545722 0.661213504196268 NA NA
"ENSG00000279353" 0.438145200126733 -0.199592291837319 2.15406176286561 -0.0926585742703108 0.926174808313712 NA NA
"ENSG00000279354" 0.541301518316697 1.08468802492163 1.85059514767823 0.586129292667003 0.557788632802664 NA NA
"ENSG00000279356" 0.483832195933211 0.653950864125125 2.54585584683511 0.256868771630604 0.797280078510103 NA NA
"ENSG00000279357" 0.0938124013434148 1.02574462463298 8.10304584153402 0.126587538154516 0.899266860699924 NA NA
"ENSG00000279358" 0 NA NA NA NA NA NA
"ENSG00000279359" 0 NA NA NA NA NA NA
"ENSG00000279360" 0 NA NA NA NA NA NA
"ENSG00000279361" 0.246425727936073 0.986953409696703 4.9624929233378 0.198882582795276 0.842354594268073 NA NA
"ENSG00000279364" 0 NA NA NA NA NA NA
"ENSG00000279365" 0 NA NA NA NA NA NA
"ENSG00000279366" 0 NA NA NA NA NA NA
"ENSG00000279367" 0 NA NA NA NA NA NA
"ENSG00000279368" 0 NA NA NA NA NA NA
"ENSG00000279370" 0.0904498308740254 1.34620994473418 8.10304584149104 0.166136286412328 0.868049698518531 NA NA
"ENSG00000279372" 0.192782540206826 1.41717109041946 8.07666147625949 0.175464960935293 0.860714300747948 NA NA
"ENSG00000279373" 0.0195485221976893 0 8.10304584152904 0 1 NA NA
"ENSG00000279375" 0 NA NA NA NA NA NA
"ENSG00000279376" 0 NA NA NA NA NA NA
"ENSG00000279377" 0.156459526821639 0 8.10304584144927 0 1 NA NA
"ENSG00000279378" 0.364870255503178 -0.495226523364011 2.48114901948567 -0.19959563874429 0.841796838930788 NA NA
"ENSG00000279379" 0 NA NA NA NA NA NA
"ENSG00000279381" 0 NA NA NA NA NA NA
"ENSG00000279382" 0 NA NA NA NA NA NA
"ENSG00000279384" 5.70322586825234 0.0512631989095766 0.413061405946241 0.124105515963523 0.901231730819627 NA NA
"ENSG00000279386" 0 NA NA NA NA NA NA
"ENSG00000279387" 0.00936076753541151 0 8.1030458415391 0 1 NA NA
"ENSG00000279388" 0 NA NA NA NA NA NA
"ENSG00000279390" 0 NA NA NA NA NA NA
"ENSG00000279391" 0 NA NA NA NA NA NA
"ENSG00000279392" 0.0604938855344756 0 8.10304584152172 0 1 NA NA
"ENSG00000279393" 0 NA NA NA NA NA NA
"ENSG00000279394" 0.0638003858186279 0.0640012548454777 8.10304584153651 0.00789841944585885 0.993698038594147 NA NA
"ENSG00000279397" 0 NA NA NA NA NA NA
"ENSG00000279398" 0.959653625843912 -0.314951485609417 1.55796684325562 -0.202155448283659 0.839795201120879 NA NA
"ENSG00000279399" 0 NA NA NA NA NA NA
"ENSG00000279401" 0.00881101099143422 0 8.1030458415403 0 1 NA NA
"ENSG00000279403" 0 NA NA NA NA NA NA
"ENSG00000279404" 0 NA NA NA NA NA NA
"ENSG00000279405" 0 NA NA NA NA NA NA
"ENSG00000279406" 0.424790508387544 -0.587554796164439 4.58542438416508 -0.128135314627246 0.89804188935727 NA NA
"ENSG00000279407" 2.28641301240024 0.876832752274737 0.662956112406715 1.32261055576 0.185964922071694 NA NA
"ENSG00000279409" 0.191773807753902 -0.554884332175812 7.81964064428836 -0.0709603365956609 0.943429322689282 NA NA
"ENSG00000279410" 0.13136426779425 1.28701803179405 8.09915857167448 0.1589076223665 0.873741655227595 NA NA
"ENSG00000279411" 0 NA NA NA NA NA NA
"ENSG00000279412" 0 NA NA NA NA NA NA
"ENSG00000279415" 0.50785221822659 -1.37170221710871 1.8664804462181 -0.734913789152241 0.462391999931983 NA NA
"ENSG00000279416" 0.425490601744206 -2.02929615827525 2.27581536274648 -0.891678732595542 0.372565156011784 NA NA
"ENSG00000279419" 0.210348537532204 0.661095172577577 5.24165793916436 0.126123295386759 0.899634327661677 NA NA
"ENSG00000279420" 0 NA NA NA NA NA NA
"ENSG00000279421" 0 NA NA NA NA NA NA
"ENSG00000279422" 0 NA NA NA NA NA NA
"ENSG00000279423" 0 NA NA NA NA NA NA
"ENSG00000279425" 0.860907668062817 -0.830655371902085 1.42911656835657 -0.581236961556822 0.561080759909642 NA NA
"ENSG00000279426" 0 NA NA NA NA NA NA
"ENSG00000279427" 0 NA NA NA NA NA NA
"ENSG00000279428" 0.0283105843088793 0.0640624453738268 8.10304584153474 0.00790597099246982 0.993692013519816 NA NA
"ENSG00000279429" 0 NA NA NA NA NA NA
"ENSG00000279430" 0 NA NA NA NA NA NA
"ENSG00000279431" 0 NA NA NA NA NA NA
"ENSG00000279432" 0.693858323690539 -2.19214591505956 1.4373304428392 -1.52515096718425 0.127221447260127 NA NA
"ENSG00000279433" 0.122820465979948 -0.560466781081015 8.10268598713568 -0.0691704925960165 0.944853910332105 NA NA
"ENSG00000279434" 0.253228619023543 1.23653259489036 4.41332091888474 0.280181889696532 0.779337960378509 NA NA
"ENSG00000279437" 0.105003334636011 0.0639611810443713 8.1030458415331 0.00789347392267372 0.993701984427736 NA NA
"ENSG00000279438" 0 NA NA NA NA NA NA
"ENSG00000279439" 2.45744526987315 -0.353596768170325 0.704216087468097 -0.50211401651108 0.615587321156758 NA NA
"ENSG00000279440" 3.18588433512708 -0.0343834896863178 1.11242398259375 -0.0309086195769967 0.975342415780393 NA NA
"ENSG00000279441" 0.011933676072528 0 8.10304584153629 0 1 NA NA
"ENSG00000279442" 0.497687237198118 -1.67862835895453 2.08080275524369 -0.806721518762091 0.419826943552797 NA NA
"ENSG00000279443" 2.4103786707539 0.289220322380987 0.754464510718749 0.38334516504356 0.701463855382561 NA NA
"ENSG00000279444" 0.0106008753310464 0 8.10304584153717 0 1 NA NA
"ENSG00000279446" 0.0535854143471445 0 8.1030458415403 0 1 NA NA
"ENSG00000279447" 0 NA NA NA NA NA NA
"ENSG00000279450" 0 NA NA NA NA NA NA
"ENSG00000279452" 0.0254968868243209 0 8.10304584152931 0 1 NA NA
"ENSG00000279453" 5.90402920888085 0.114236949601768 0.472326937793312 0.241859907748386 0.808888716903501 NA NA
"ENSG00000279454" 0 NA NA NA NA NA NA
"ENSG00000279455" 0 NA NA NA NA NA NA
"ENSG00000279456" 1.06901921178262 0.868654824853003 0.973104004004476 0.892663909796231 0.372037182914607 NA NA
"ENSG00000279458" 0 NA NA NA NA NA NA
"ENSG00000279459" 0 NA NA NA NA NA NA
"ENSG00000279460" 0.0083034808044931 0 8.1030458415403 0 1 NA NA
"ENSG00000279461" 0 NA NA NA NA NA NA
"ENSG00000279462" 0.360786120663225 0.644352066852852 2.63363742060195 0.244662405619061 0.806717839410512 NA NA
"ENSG00000279463" 0 NA NA NA NA NA NA
"ENSG00000279464" 0.980799663724133 0.507560050773313 1.1803291956777 0.430015670739968 0.667184241906814 NA NA
"ENSG00000279465" 0 NA NA NA NA NA NA
"ENSG00000279466" 0.0329664794709367 0 8.10304584153776 0 1 NA NA
"ENSG00000279467" 1.12976953260721 -0.563941459076103 1.40553839345443 -0.401228071536409 0.688252214980297 NA NA
"ENSG00000279469" 0.0192237584267646 0 8.10304584153849 0 1 NA NA
"ENSG00000279470" 0 NA NA NA NA NA NA
"ENSG00000279474" 0.514730828290293 0.550743781336818 1.50732625175146 0.365377953642666 0.714829295785754 NA NA
"ENSG00000279475" 0 NA NA NA NA NA NA
"ENSG00000279476" 0.514922176565629 0.364996022456859 1.72451595704922 0.211651287403217 0.832379094060899 NA NA
"ENSG00000279477" 0 NA NA NA NA NA NA
"ENSG00000279478" 0 NA NA NA NA NA NA
"ENSG00000279479" 0.013068165174519 0 8.1030458415403 0 1 NA NA
"ENSG00000279480" 0 NA NA NA NA NA NA
"ENSG00000279481" 2.19275232209545 -0.364402428890337 0.823367418545405 -0.44257572097534 0.658072649269056 NA NA
"ENSG00000279482" 0 NA NA NA NA NA NA
"ENSG00000279483" 0 NA NA NA NA NA NA
"ENSG00000279485" 0.142621035011074 0.0639139036257891 8.1030458414907 0.00788763939832666 0.993706639559714 NA NA
"ENSG00000279488" 0.00843519566997121 0.06408245581865 8.1030458415403 0.00790844048914682 0.993690043208141 NA NA
"ENSG00000279489" 0.19352281167992 1.0128112889612 8.1022492792389 0.12500371860397 0.90052060641327 NA NA
"ENSG00000279490" 0.0453747388549888 0.0640512145611907 8.10304584153921 0.00790458499356384 0.99369311935239 NA NA
"ENSG00000279491" 0.829667444036696 0.899011763098499 1.05980713978386 0.848278643680249 0.396282808329715 NA NA
"ENSG00000279493" 0 NA NA NA NA NA NA
"ENSG00000279494" 0.148590360216581 1.74999430795468 8.08031865184948 0.216574912866107 0.828539638346193 NA NA
"ENSG00000279495" 4.08050356015576 -1.3797991307488 0.723383642199904 -1.90742373791125 0.0564657378733991 NA NA
"ENSG00000279497" 0.0869315731474333 1.34201590081955 8.10279076491499 0.165623911533106 0.868452928501374 NA NA
"ENSG00000279498" 0.0230041751150252 0.0640680430939825 8.1030458415403 0.00790666180925911 0.993691462344993 NA NA
"ENSG00000279499" 0.120408503865166 0 8.10304584149341 0 1 NA NA
"ENSG00000279500" 0.305325048022634 0.705212354476003 4.17952587961619 0.168730227970442 0.866008841181025 NA NA
"ENSG00000279501" 0 NA NA NA NA NA NA
"ENSG00000279502" 0.715595493259262 -1.75359741856724 1.57652744216417 -1.11231645683249 0.266002110533579 NA NA
"ENSG00000279503" 0 NA NA NA NA NA NA
"ENSG00000279504" 0 NA NA NA NA NA NA
"ENSG00000279505" 0 NA NA NA NA NA NA
"ENSG00000279507" 0 NA NA NA NA NA NA
"ENSG00000279509" 0 NA NA NA NA NA NA
"ENSG00000279511" 0 NA NA NA NA NA NA
"ENSG00000279512" 0 NA NA NA NA NA NA
"ENSG00000279513" 0.66890104198414 0.322699837772389 1.66958617398363 0.193281330907543 0.846738646429029 NA NA
"ENSG00000279518" 1.02790443816985 -0.558030054781033 1.07037080391043 -0.521342746590581 0.602128027759195 NA NA
"ENSG00000279519" 0 NA NA NA NA NA NA
"ENSG00000279520" 0.0326634116143813 0 8.1030458415386 0 1 NA NA
"ENSG00000279521" 0.0110535018371743 0 8.10304584153701 0 1 NA NA
"ENSG00000279523" 0.0591182411954534 1.34622861286694 8.10304584153431 0.166138590252876 0.868047885514134 NA NA
"ENSG00000279525" 0.0102248976740533 0 8.1030458415403 0 1 NA NA
"ENSG00000279526" 0.0351125856827319 0 8.1030458415403 0 1 NA NA
"ENSG00000279527" 0 NA NA NA NA NA NA
"ENSG00000279528" 0.173700199733396 1.36477390411472 8.10192791189309 0.168450511897462 0.866228873040442 NA NA
"ENSG00000279529" 2.28536622161953 -0.134143259764232 0.721724402261173 -0.185864935900683 0.852550680119859 NA NA
"ENSG00000279530" 0 NA NA NA NA NA NA
"ENSG00000279531" 0 NA NA NA NA NA NA
"ENSG00000279532" 0 NA NA NA NA NA NA
"ENSG00000279534" 0 NA NA NA NA NA NA
"ENSG00000279536" 0 NA NA NA NA NA NA
"ENSG00000279537" 0.00936076753541151 0 8.1030458415391 0 1 NA NA
"ENSG00000279539" 0.77726259057663 0.0553749038717155 1.55883565270194 0.0355232469668844 0.971662509672425 NA NA
"ENSG00000279541" 0.014682632128395 0 8.10304584153901 0 1 NA NA
"ENSG00000279542" 0 NA NA NA NA NA NA
"ENSG00000279543" 0.00843519566997121 0.06408245581865 8.1030458415403 0.00790844048914682 0.993690043208141 NA NA
"ENSG00000279544" 0.603252851040768 -0.792330637832249 1.72804309845836 -0.458513238783865 0.646583753445288 NA NA
"ENSG00000279548" 0 NA NA NA NA NA NA
"ENSG00000279549" 0.47339677366699 -1.07777082692802 2.59694411318817 -0.415015025334866 0.678130903832873 NA NA
"ENSG00000279550" 0 NA NA NA NA NA NA
"ENSG00000279551" 0.072796236018189 0.0640244750910397 8.1030458415345 0.00790128506528543 0.993695752231994 NA NA
"ENSG00000279554" 0.0194286686687063 0 8.1030458415403 0 1 NA NA
"ENSG00000279555" 0.694479422997535 -0.576335553656662 1.65595540997856 -0.348038087368623 0.727811579890607 NA NA
"ENSG00000279557" 1.17169981780537 -2.94730579269347 1.46650906958773 -2.00974262881444 0.0444584356743161 NA NA
"ENSG00000279558" 0 NA NA NA NA NA NA
"ENSG00000279559" 0.00886594486577857 0 8.10304584154009 0 1 NA NA
"ENSG00000279561" 2.70632184182628 -0.313198788751853 0.871043601887342 -0.359567291549157 0.719170747316348 NA NA
"ENSG00000279562" 0 NA NA NA NA NA NA
"ENSG00000279565" 0.204366474516695 -1.45627210630548 6.65720134371371 -0.218751398841289 0.826843707990171 NA NA
"ENSG00000279567" 0.00936076753541151 0 8.1030458415391 0 1 NA NA
"ENSG00000279568" 0.921956821302988 0.20191346260684 1.24437126456017 0.162261431421118 0.871099985402352 NA NA
"ENSG00000279569" 0.0178689841460039 0.0640803968000287 8.1030458415403 0.00790818638486782 0.993690245947682 NA NA
"ENSG00000279570" 0.0796584516931957 0.064001166171121 8.10304584153667 0.00789840850252228 0.993698047325394 NA NA
"ENSG00000279571" 0.39952875033889 0.0640184700854958 3.00505217999359 0.0213036134652518 0.983003461365849 NA NA
"ENSG00000279572" 0 NA NA NA NA NA NA
"ENSG00000279573" 4.27016875241732 -0.305246027047402 0.653503402640964 -0.46709171798315 0.640434259339981 NA NA
"ENSG00000279575" 0 NA NA NA NA NA NA
"ENSG00000279578" 0.0223260453335578 0 8.10304584152102 0 1 NA NA
"ENSG00000279581" 0 NA NA NA NA NA NA
"ENSG00000279583" 0.0109184814739803 0 8.1030458415403 0 1 NA NA
"ENSG00000279584" 0.300656828601881 0.0128853535197651 3.89849767117917 0.0033052100082101 0.99736282876583 NA NA
"ENSG00000279585" 0 NA NA NA NA NA NA
"ENSG00000279586" 0 NA NA NA NA NA NA
"ENSG00000279587" 0.122639491344427 -0.256480438476069 8.10304584152112 -0.0316523494365326 0.974749295467552 NA NA
"ENSG00000279588" 0 NA NA NA NA NA NA
"ENSG00000279589" 0.798481105527227 -0.963609025573022 1.41530743120745 -0.680847852788374 0.49596776733978 NA NA
"ENSG00000279590" 0.184062144415552 0.0796657004614509 8.10129999751794 0.00983369341782908 0.992153974300226 NA NA
"ENSG00000279591" 0.488266358765415 -0.183870706628952 1.90958387103199 -0.0962883638777192 0.923291552425581 NA NA
"ENSG00000279592" 0.012284013421823 0 8.1030458415403 0 1 NA NA
"ENSG00000279593" 0 NA NA NA NA NA NA
"ENSG00000279594" 0.0664684169922857 0.0639995737664728 8.10304584151151 0.00789821198327745 0.993698204120175 NA NA
"ENSG00000279595" 0.122465987704118 -0.591017855876556 8.10277247937845 -0.0729402013175979 0.941853703100867 NA NA
"ENSG00000279597" 0 NA NA NA NA NA NA
"ENSG00000279598" 3.26622977643653 -1.10745594485754 0.764224080933643 -1.4491246382927 0.147302778528759 NA NA
"ENSG00000279599" 0 NA NA NA NA NA NA
"ENSG00000279600" 0.0136372806150015 0.0640803968000286 8.1030458415403 0.0079081863848678 0.993690245947682 NA NA
"ENSG00000279601" 0.0665637916003453 0.0640224318093719 8.10304584152996 0.00790103290311432 0.993695953422017 NA NA
"ENSG00000279602" 1.71024210082314 0.889939717817673 0.779288294603425 1.1419903570739 0.253458027940052 NA NA
"ENSG00000279603" 0.040286836408339 0 8.10304584153754 0 1 NA NA
"ENSG00000279604" 0 NA NA NA NA NA NA
"ENSG00000279605" 0.0082374088221482 0 8.1030458415403 0 1 NA NA
"ENSG00000279606" 0.139017719622059 -0.261939273228872 8.10293787670298 -0.0323264570473855 0.9742117105543 NA NA
"ENSG00000279607" 0.0123163059405553 0 8.1030458415403 0 1 NA NA
"ENSG00000279608" 0.71826756027979 0.364397846659472 1.65179996137401 0.220606523296172 0.825398821343464 NA NA
"ENSG00000279609" 0.162462344680238 -0.256511311540564 8.10304584147438 -0.0316561594934641 0.974746257004589 NA NA
"ENSG00000279611" 0.00888992521533467 0 8.1030458415403 0 1 NA NA
"ENSG00000279613" 0.323597451007036 -0.895007886685342 3.53318930430648 -0.253314444712727 0.800025234780211 NA NA
"ENSG00000279615" 0 NA NA NA NA NA NA
"ENSG00000279616" 0.485801863564789 -2.03727018479888 2.6536344980976 -0.76772825581647 0.442648645649179 NA NA
"ENSG00000279617" 0.0226151820526048 0 8.1030458415403 0 1 NA NA
"ENSG00000279619" 0.169417457804348 -0.577033786709189 8.10304584147752 -0.0712119612794849 0.943229061862289 NA NA
"ENSG00000279620" 0.212158487993841 -0.25658465298774 8.10304584143814 -0.031665210589775 0.974739038893205 NA NA
"ENSG00000279621" 0.0222246774070689 0.064065984075358 8.1030458415403 0.00790640770497971 0.993691665084537 NA NA
"ENSG00000279622" 0.0368594276642068 0.0640495123320694 8.1030458415403 0.00790437492081303 0.993693286960958 NA NA
"ENSG00000279623" 0.288192045522956 -0.868390125340689 3.14358754211111 -0.276241750454804 0.782362392076414 NA NA
"ENSG00000279625" 0.00888992521533467 0 8.1030458415403 0 1 NA NA
"ENSG00000279628" 0.0553922642136543 0 8.10304584151747 0 1 NA NA
"ENSG00000279629" 0 NA NA NA NA NA NA
"ENSG00000279630" 0 NA NA NA NA NA NA
"ENSG00000279631" 0.186479682887782 1.87972401908718 8.07036654466491 0.232916808509746 0.815826006058267 NA NA
"ENSG00000279632" 0.78370341547436 0.115478450178858 1.51137459213338 0.0764062402397907 0.939095905127418 NA NA
"ENSG00000279633" 0.0791267966909653 0 8.10304584150806 0 1 NA NA
"ENSG00000279635" 0 NA NA NA NA NA NA
"ENSG00000279637" 0.010468704978083 0 8.1030458415403 0 1 NA NA
"ENSG00000279638" 0 NA NA NA NA NA NA
"ENSG00000279639" 0 NA NA NA NA NA NA
"ENSG00000279640" 0.0210896689872679 0 8.1030458415403 0 1 NA NA
"ENSG00000279641" 0.142032000246995 0.106747869996576 8.10004571207627 0.0131786750088862 0.989485243042192 NA NA
"ENSG00000279642" 0 NA NA NA NA NA NA
"ENSG00000279647" 0.0216118347942431 1.34627212601257 8.1030458415403 0.16614396022677 0.868043659622683 NA NA
"ENSG00000279648" 0.149699431601525 0.0639184994648687 8.10304584146805 0.00788820657261498 0.993706187034184 NA NA
"ENSG00000279649" 0.639505000821813 -0.0788182037447892 1.51039115862227 -0.0521839679045027 0.958382107286157 NA NA
"ENSG00000279650" 0.00888992521533467 0 8.1030458415403 0 1 NA NA
"ENSG00000279652" 0.566456532586809 -1.0793364121734 1.98347969813994 -0.544163075218556 0.586329258838497 NA NA
"ENSG00000279653" 0.055453086396887 0 8.10304584151789 0 1 NA NA
"ENSG00000279655" 0 NA NA NA NA NA NA
"ENSG00000279656" 0.114976616568823 -0.593627612219286 8.10272382605534 -0.0732627231240933 0.941597054591194 NA NA
"ENSG00000279657" 0.0990281872001603 0.0639809819497199 8.10304584152112 0.00789591756002077 0.993700034747984 NA NA
"ENSG00000279658" 0 NA NA NA NA NA NA
"ENSG00000279659" 0.522183368484549 0.304997934123528 1.82846077302538 0.166805839437768 0.867522823857527 NA NA
"ENSG00000279660" 0.0970134272019319 -0.256468295809496 8.10304584152159 -0.0316508509053846 0.974750490523651 NA NA
"ENSG00000279662" 1.89100285986271 -0.692189871747971 0.746724373171649 -0.92696836559379 0.3539429592759 NA NA
"ENSG00000279663" 0 NA NA NA NA NA NA
"ENSG00000279665" 0.0670700508897597 0.0640011661711207 8.10304584153667 0.00789840850252224 0.993698047325394 NA NA
"ENSG00000279666" 0 NA NA NA NA NA NA
"ENSG00000279667" 0.00886594486577857 0 8.10304584154009 0 1 NA NA
"ENSG00000279668" 0.742486877864657 1.65919464234009 1.74815363609665 0.949112599762572 0.342563346808138 NA NA
"ENSG00000279669" 0 NA NA NA NA NA NA
"ENSG00000279671" 0 NA NA NA NA NA NA
"ENSG00000279672" 0.0550887906200454 1.02577260624788 8.10304584151986 0.126590991376581 0.89926412741555 NA NA
"ENSG00000279673" 9.79065484071967 0.842948745227129 0.320016501837713 2.63407899400952 0.00843658574513522 NA NA
"ENSG00000279674" 0.405327193049656 -1.54051641358134 3.39379344867608 -0.453921676990181 0.649885200895463 NA NA
"ENSG00000279675" 0.232577972987523 0.413100607842447 5.61761418489606 0.0735366641862199 0.941379069239111 NA NA
"ENSG00000279676" 0 NA NA NA NA NA NA
"ENSG00000279677" 0 NA NA NA NA NA NA
"ENSG00000279678" 0 NA NA NA NA NA NA
"ENSG00000279679" 0 NA NA NA NA NA NA
"ENSG00000279681" 0 NA NA NA NA NA NA
"ENSG00000279682" 0.134839118668359 0.0639220657129498 8.10304584148191 0.00788864668464711 0.993705835886514 NA NA
"ENSG00000279683" 0 NA NA NA NA NA NA
"ENSG00000279684" 0.270836955493789 -0.019895329541527 3.70291512607631 -0.00537288294874004 0.995713080273917 NA NA
"ENSG00000279686" 0 NA NA NA NA NA NA
"ENSG00000279687" 0 NA NA NA NA NA NA
"ENSG00000279689" 0.623001439212268 0.0692630136743765 1.65279396404668 0.0419066230764745 0.966573136586384 NA NA
"ENSG00000279690" 0 NA NA NA NA NA NA
"ENSG00000279691" 0.854678935594633 -1.63616212105674 1.42134232380286 -1.15113867620512 0.249675188849238 NA NA
"ENSG00000279692" 9.93065386114649 0.147251147609644 0.331985120896293 0.443547431318896 0.657369819582939 NA NA
"ENSG00000279693" 0 NA NA NA NA NA NA
"ENSG00000279694" 0.0384291092984035 0.0640480087854215 8.1030458415385 0.0079041893675454 0.993693435006421 NA NA
"ENSG00000279695" 0 NA NA NA NA NA NA
"ENSG00000279696" 2.53089181896638 -0.519732141772096 0.80017240232374 -0.649525202647291 0.515998961773318 NA NA
"ENSG00000279697" 0.00881101099143422 0 8.1030458415403 0 1 NA NA
"ENSG00000279698" 0.0130470327679838 0 8.1030458415403 0 1 NA NA
"ENSG00000279699" 0.012284013421823 0 8.1030458415403 0 1 NA NA
"ENSG00000279700" 2.73429477149515 -0.782564070616774 0.704076155129398 -1.1114764573627 0.266363318201121 NA NA
"ENSG00000279701" 0.0361675643505716 0.0640470283312578 8.1030458415322 0.00790406836932656 0.993693531546016 NA NA
"ENSG00000279702" 0.0146684600048482 0 8.10304584152858 0 1 NA NA
"ENSG00000279703" 0 NA NA NA NA NA NA
"ENSG00000279704" 0.0163236092191201 0.0640803968000286 8.1030458415403 0.00790818638486779 0.993690245947682 NA NA
"ENSG00000279705" 0 NA NA NA NA NA NA
"ENSG00000279706" 0.0228687917223283 0.0640639250567369 8.1030458415403 0.00790615360070073 0.993691867824081 NA NA
"ENSG00000279707" 0.026360080205256 0 8.103045841534 0 1 NA NA
"ENSG00000279708" 0 NA NA NA NA NA NA
"ENSG00000279709" 0 NA NA NA NA NA NA
"ENSG00000279711" 0.882495547794065 0.0554397702539372 1.36365186575773 0.0406553693402762 0.967570642261917 NA NA
"ENSG00000279712" 0.0272776391352369 0.0640632263020326 8.1030458415334 0.00790606736712098 0.993691936626373 NA NA
"ENSG00000279713" 0 NA NA NA NA NA NA
"ENSG00000279714" 0.839291133202767 -1.38249794602499 1.56176346147904 -0.885215962675758 0.376040164570748 NA NA
"ENSG00000279715" 0.0376404008141895 0 8.10304584151485 0 1 NA NA
"ENSG00000279716" 0 NA NA NA NA NA NA
"ENSG00000279717" 0 NA NA NA NA NA NA
"ENSG00000279719" 0 NA NA NA NA NA NA
"ENSG00000279721" 1.20090170140216 0.477050292523966 0.980929367985541 0.486324814093034 0.626736888535132 NA NA
"ENSG00000279722" 0.905015340390847 1.39292264952054 1.04908885033219 1.32774516579742 0.184262307258106 NA NA
"ENSG00000279725" 0 NA NA NA NA NA NA
"ENSG00000279726" 0.777979934520854 0.142489671975444 1.32621921491921 0.107440512377227 0.914439516266391 NA NA
"ENSG00000279728" 0 NA NA NA NA NA NA
"ENSG00000279729" 0 NA NA NA NA NA NA
"ENSG00000279732" 0 NA NA NA NA NA NA
"ENSG00000279733" 0.0268788359206393 0 8.1030458415403 0 1 NA NA
"ENSG00000279734" 0.0082374088221482 0 8.1030458415403 0 1 NA NA
"ENSG00000279735" 0 NA NA NA NA NA NA
"ENSG00000279737" 0 NA NA NA NA NA NA
"ENSG00000279739" 0.265133203466322 0.705226043032736 3.44479617503597 0.204722139481989 0.837789221940666 NA NA
"ENSG00000279741" 0 NA NA NA NA NA NA
"ENSG00000279742" 0.841383255945821 -2.59173810409934 1.69958280556904 -1.52492605573966 0.127277542118911 NA NA
"ENSG00000279743" 0 NA NA NA NA NA NA
"ENSG00000279744" 0.0213055739966672 0 8.1030458415403 0 1 NA NA
"ENSG00000279746" 0.0414373994398323 0 8.10304584153356 0 1 NA NA
"ENSG00000279747" 0.0178689841460039 0.0640803968000287 8.1030458415403 0.00790818638486782 0.993690245947682 NA NA
"ENSG00000279748" 0.0722682907697162 0.0640206868827252 8.1030458415403 0.00790081756103649 0.993696125234773 NA NA
"ENSG00000279749" 0.0235134920490259 0 8.10304584153902 0 1 NA NA
"ENSG00000279750" 0.0112119951205771 1.34628653873724 8.1030458415403 0.166145738906658 0.868042259894525 NA NA
"ENSG00000279751" 0 NA NA NA NA NA NA
"ENSG00000279752" 0.744831358842149 0.512848539437764 1.34118118162504 0.382385725705136 0.702175276633716 NA NA
"ENSG00000279753" 1.07131217781217 0.448769632145698 1.09614898390102 0.409405690956897 0.682241963955825 NA NA
"ENSG00000279754" 0 NA NA NA NA NA NA
"ENSG00000279755" 0 NA NA NA NA NA NA
"ENSG00000279756" 0.123094835985179 -0.25652308514563 8.10304584149674 -0.0316576124785006 0.974745098271024 NA NA
"ENSG00000279757" 0 NA NA NA NA NA NA
"ENSG00000279758" 0.0139298105332532 0.0640803968000287 8.1030458415403 0.00790818638486782 0.993690245947682 NA NA
"ENSG00000279759" 0.416190142631053 -0.602317514973831 3.36103109271531 -0.179206171665383 0.857775817886536 NA NA
"ENSG00000279762" 0.654371267558724 -2.17506503979926 1.59743508127484 -1.36159839313372 0.173324662643531 NA NA
"ENSG00000279764" 0 NA NA NA NA NA NA
"ENSG00000279766" 1.02271326630794 -0.529539978153461 1.23050380697814 -0.430344038881035 0.666945396466321 NA NA
"ENSG00000279771" 0.23259238208008 -0.25658607177267 8.10304584145184 -0.0316653856825148 0.974738899259433 NA NA
"ENSG00000279772" 0.138438669602489 1.32242753742135 8.10157007080781 0.16323101890909 0.870336544167775 NA NA
"ENSG00000279773" 0 NA NA NA NA NA NA
"ENSG00000279774" 0.0111582819844231 0 8.1030458415403 0 1 NA NA
"ENSG00000279775" 0 NA NA NA NA NA NA
"ENSG00000279778" 0.0263580569211526 0.0640639250567368 8.1030458415403 0.00790615360070072 0.993691867824081 NA NA
"ENSG00000279779" 0 NA NA NA NA NA NA
"ENSG00000279780" 0.0443937289411063 0.0640356091034985 8.10304584153191 0.00790265911804251 0.993694655930741 NA NA
"ENSG00000279781" 0.306598231239827 0.547606460914293 4.19886010834985 0.130417886470026 0.896235816090617 NA NA
"ENSG00000279783" 0 NA NA NA NA NA NA
"ENSG00000279784" 0 NA NA NA NA NA NA
"ENSG00000279785" 0.213814053018225 1.73969497842033 5.78760246868439 0.300589922655104 0.763727216838288 NA NA
"ENSG00000279786" 1.97032031589531 -0.622605479553931 1.0588398418816 -0.588007227275784 0.556527441767231 NA NA
"ENSG00000279788" 0 NA NA NA NA NA NA
"ENSG00000279789" 5.72789557083972 0.512963347799046 0.47801870028571 1.07310309720613 0.283224861521208 NA NA
"ENSG00000279790" 0.0196333332735106 0 8.10304584152438 0 1 NA NA
"ENSG00000279791" 0.442166278004222 -0.233638632008332 1.90694226804349 -0.122520034257798 0.902487180476067 NA NA
"ENSG00000279792" 0.634422135336766 -0.895418126239196 1.83621473623823 -0.487643470323956 0.62580239911549 NA NA
"ENSG00000279793" 0 NA NA NA NA NA NA
"ENSG00000279794" 1.08855212836924 -0.758775026238914 1.03123444472751 -0.735792942253212 0.461856717025037 NA NA
"ENSG00000279795" 0.587085932491251 0.0640364442791159 1.93667949950891 0.0330650705474776 0.973622697175183 NA NA
"ENSG00000279796" 0.401572611072787 -0.88433046104962 2.57681541729469 -0.343187352541552 0.731457518769271 NA NA
"ENSG00000279798" 0.0544285200358389 0.0640323061338808 8.10304584153568 0.0079022514972895 0.993694981154891 NA NA
"ENSG00000279799" 2.78062718042352 -0.815592795957769 0.762792587567597 -1.06921961389077 0.284970722667914 NA NA
"ENSG00000279801" 0.107459147470458 -0.576962380778588 8.10304584153591 -0.0712031490456466 0.943236075204425 NA NA
"ENSG00000279803" 0.204013609804895 1.04395496117922 5.90642324022346 0.176749094793912 0.859705475846852 NA NA
"ENSG00000279805" 0 NA NA NA NA NA NA
"ENSG00000279806" 0.0299295637559751 0 8.10304584153761 0 1 NA NA
"ENSG00000279807" 0 NA NA NA NA NA NA
"ENSG00000279810" 0.0816022111889209 0.0639971280827773 8.10304584150549 0.00789791016051898 0.993698444932383 NA NA
"ENSG00000279811" 0.122765419852966 -0.576974659138525 8.10304584149539 -0.0712046643231191 0.943234869248898 NA NA
"ENSG00000279812" 0 NA NA NA NA NA NA
"ENSG00000279813" 0 NA NA NA NA NA NA
"ENSG00000279814" 0.0849135156097655 0.0639910406964326 8.10304584152858 0.00789715891380928 0.993699044321841 NA NA
"ENSG00000279815" 0 NA NA NA NA NA NA
"ENSG00000279817" 0.220018717624952 -0.256573334197174 5.74000946122862 -0.0446991134649203 0.964347140346023 NA NA
"ENSG00000279818" 0.105340178419138 0.0639624192635002 8.10304584151501 0.00789362673178969 0.9937018625075 NA NA
"ENSG00000279819" 0.0628019815971208 0.705309982106505 8.10304584153338 0.0870425758288733 0.930637669893496 NA NA
"ENSG00000279821" 7.82518548514396 -0.0080092445148979 0.422581705107508 -0.0189531265033357 0.984878498316301 NA NA
"ENSG00000279822" 0.250475955688561 0.114361549462516 5.4647612344707 0.0209270898682901 0.983303816763465 NA NA
"ENSG00000279825" 0 NA NA NA NA NA NA
"ENSG00000279827" 0.237202303516116 0.587828288824984 6.20956235934197 0.0946650109633937 0.924580910335488 NA NA
"ENSG00000279829" 0 NA NA NA NA NA NA
"ENSG00000279833" 0.138342296906247 -0.598059289152582 8.10264489174326 -0.0738103788507398 0.941161268426 NA NA
"ENSG00000279834" 0.0252409239087943 0.0640639250567368 8.1030458415403 0.00790615360070072 0.993691867824081 NA NA
"ENSG00000279835" 0.0240340712292893 0 8.10304584153246 0 1 NA NA
"ENSG00000279836" 0.0344123977145046 0.0640659198061837 8.10304584153263 0.0079063997735037 0.993691671412742 NA NA
"ENSG00000279837" 0.0145588991855777 0 8.1030458415403 0 1 NA NA
"ENSG00000279838" 4.24806402308172 0.0422207277415682 0.529180197847101 0.0797851618661046 0.936408125814606 NA NA
"ENSG00000279839" 0.267518674598412 -0.298437134579439 3.40263273846043 -0.0877077126797032 0.930108989419025 NA NA
"ENSG00000279840" 0.0342682973378598 0 8.10304584153808 0 1 NA NA
"ENSG00000279841" 0.307146651986744 0.727917021895759 3.24527684232799 0.224300439457605 0.822523534281505 NA NA
"ENSG00000279842" 0 NA NA NA NA NA NA
"ENSG00000279844" 0.00843519566997121 0.06408245581865 8.1030458415403 0.00790844048914682 0.993690043208141 NA NA
"ENSG00000279845" 0.910659389011809 0.553446485114686 1.32669645622271 0.417161350298941 0.676560393123322 NA NA
"ENSG00000279846" 0 NA NA NA NA NA NA
"ENSG00000279848" 0 NA NA NA NA NA NA
"ENSG00000279851" 0.0192047965253486 0 8.1030458415403 0 1 NA NA
"ENSG00000279852" 0.0994101040662451 1.02572539557792 8.10304584153166 0.126585165089481 0.899268739022212 NA NA
"ENSG00000279853" 0 NA NA NA NA NA NA
"ENSG00000279855" 0 NA NA NA NA NA NA
"ENSG00000279856" 0.0426451848705355 0 8.10304584153843 0 1 NA NA
"ENSG00000279858" 0 NA NA NA NA NA NA
"ENSG00000279859" 0.0290557968603125 0 8.10304584153829 0 1 NA NA
"ENSG00000279860" 0.0136681528792657 1.34628859775586 8.1030458415403 0.166145993010938 0.868042059927764 NA NA
"ENSG00000279861" 1.38379160577723 -2.52193873977139 8.08511845143523 -0.311923536423106 0.755098634804869 NA NA
"ENSG00000279862" 0 NA NA NA NA NA NA
"ENSG00000279863" 0 NA NA NA NA NA NA
"ENSG00000279865" 1.39096193864586 0.412260704822795 0.897426165017645 0.459381195794184 0.645960449337238 NA NA
"ENSG00000279869" 0 NA NA NA NA NA NA
"ENSG00000279874" 0 NA NA NA NA NA NA
"ENSG00000279875" 0.152768711633155 0 8.10304584147542 0 1 NA NA
"ENSG00000279876" 0 NA NA NA NA NA NA
"ENSG00000279878" 0 NA NA NA NA NA NA
"ENSG00000279879" 1.24515519122027 1.4351897561459 0.948009157908999 1.51389862025328 0.130051554136592 NA NA
"ENSG00000279880" 0.41618479371163 -2.32417591600558 1.99464640653302 -1.16520698024134 0.24393522083075 NA NA
"ENSG00000279881" 0.557497197142799 -0.752059645026344 1.77503197171759 -0.42368794309582 0.671793409338505 NA NA
"ENSG00000279882" 0.15655524790106 -0.563903708351586 8.10276814890295 -0.069593958260787 0.944516845891933 NA NA
"ENSG00000279883" 0 NA NA NA NA NA NA
"ENSG00000279884" 0.00992447624296523 0 8.1030458415403 0 1 NA NA
"ENSG00000279885" 0.0413083681327301 1.33874797739964 8.10258496008879 0.165224799739091 0.868767046150766 NA NA
"ENSG00000279886" 0 NA NA NA NA NA NA
"ENSG00000279887" 0.181928342104734 0.0638877221219838 8.10304584145191 0.00788440832892245 0.993709217499945 NA NA
"ENSG00000279889" 0.0485486424001082 0.0640364398069639 8.10304584152525 0.00790276163548277 0.993694574136212 NA NA
"ENSG00000279894" 0.121095559558157 0.0640125531331657 8.1030458415296 0.00789981377188928 0.993696926117642 NA NA
"ENSG00000279895" 0 NA NA NA NA NA NA
"ENSG00000279900" 0.241609425804779 1.40988247767283 7.98748380134065 0.176511466281307 0.859892141319761 NA NA
"ENSG00000279901" 0.967016060289036 -1.11475770742297 1.43585387558893 -0.77637267021043 0.437528976546879 NA NA
"ENSG00000279904" 0 NA NA NA NA NA NA
"ENSG00000279905" 0.478446874505327 -1.1608895296966 2.22014381814526 -0.522889337262135 0.601051265170965 NA NA
"ENSG00000279907" 0.735900959144853 -0.961786526695723 1.53186905616808 -0.627851657961942 0.530101121831192 NA NA
"ENSG00000279908" 0 NA NA NA NA NA NA
"ENSG00000279910" 0 NA NA NA NA NA NA
"ENSG00000279913" 0 NA NA NA NA NA NA
"ENSG00000279914" 0.355632172074364 0.399468623427678 2.74927399579922 0.145299676946732 0.884474269777966 NA NA
"ENSG00000279917" 0.733486252335466 -0.326429784231759 1.64663178072917 -0.198240910962625 0.842856580280755 NA NA
"ENSG00000279918" 0 NA NA NA NA NA NA
"ENSG00000279919" 0 NA NA NA NA NA NA
"ENSG00000279923" 0.803325805861518 -0.929485528412581 1.53413591844671 -0.6058690871104 0.544601688365688 NA NA
"ENSG00000279924" 0 NA NA NA NA NA NA
"ENSG00000279925" 0.191901974041877 1.02560928494539 7.83911257168618 0.130832320057471 0.895907955030982 NA NA
"ENSG00000279926" 0.0146684600048482 0 8.10304584152858 0 1 NA NA
"ENSG00000279927" 1.65289403847038 0.10983019459466 0.928029946910754 0.118347683671486 0.905792176737406 NA NA
"ENSG00000279929" 0 NA NA NA NA NA NA
"ENSG00000279930" 0 NA NA NA NA NA NA
"ENSG00000279931" 0 NA NA NA NA NA NA
"ENSG00000279932" 0.0858162973397932 -0.508558539630786 8.10256986998609 -0.0627650915439324 0.949953563949728 NA NA
"ENSG00000279933" 0.00886594486577857 0 8.10304584154009 0 1 NA NA
"ENSG00000279935" 0 NA NA NA NA NA NA
"ENSG00000279936" 0.0436369188499092 -0.256424485085669 8.10304584153229 -0.0316454442070859 0.974754802284866 NA NA
"ENSG00000279939" 0 NA NA NA NA NA NA
"ENSG00000279940" 0 NA NA NA NA NA NA
"ENSG00000279942" 0 NA NA NA NA NA NA
"ENSG00000279945" 0 NA NA NA NA NA NA
"ENSG00000279946" 0.0718604718168114 -0.257075610758018 8.10303315336923 -0.0317258495543889 0.974690680296349 NA NA
"ENSG00000279949" 0.148056106935268 0.0639009479110959 8.10304584148726 0.00788604052860292 0.993707915233506 NA NA
"ENSG00000279951" 0.95063126037386 -0.937868976127757 1.4394382078174 -0.651552092360975 0.514690161703751 NA NA
"ENSG00000279952" 0 NA NA NA NA NA NA
"ENSG00000279953" 0.0938734032269037 0 8.10304584152535 0 1 NA NA
"ENSG00000279954" 0 NA NA NA NA NA NA
"ENSG00000279956" 0.0415984362502812 0.0640364021528915 8.10304584152057 0.0079027569885838 0.993694577843786 NA NA
"ENSG00000279957" 0.0577504380943581 -0.256425841314152 8.1030458415403 -0.0316456115797326 0.974754668807667 NA NA
"ENSG00000279958" 0.304075473825833 -1.448528133878 2.92130244857305 -0.495850107744083 0.620000169061043 NA NA
"ENSG00000279959" 0.0112230312477958 0 8.1030458415403 0 1 NA NA
"ENSG00000279960" 0.441075615601273 -0.607030089295194 2.69074934449654 -0.225598898885461 0.821513397337215 NA NA
"ENSG00000279962" 0.42789894504895 -0.333757406054272 2.57018641791563 -0.129857275615417 0.896679347109542 NA NA
"ENSG00000279964" 0 NA NA NA NA NA NA
"ENSG00000279966" 0 NA NA NA NA NA NA
"ENSG00000279970" 2.58411732417452 -0.773642611915001 0.977697857070523 -0.791290076295214 0.428774738022504 NA NA
"ENSG00000279971" 0 NA NA NA NA NA NA
"ENSG00000279972" 0 NA NA NA NA NA NA
"ENSG00000279973" 0 NA NA NA NA NA NA
"ENSG00000279976" 0.0445229260649695 -0.256421723276909 8.1030458415403 -0.0316451033711746 0.974755074096444 NA NA
"ENSG00000279977" 0.80410669960025 0.645223243288252 1.31061681633387 0.492305024052037 0.622503729011488 NA NA
"ENSG00000279979" 0 NA NA NA NA NA NA
"ENSG00000279981" 0.154465332464751 0.00816397291608642 8.10056534073757 0.00100782754939707 0.999195870094512 NA NA
"ENSG00000279982" 0.0526611068752724 0 8.10304584151961 0 1 NA NA
"ENSG00000279983" 0 NA NA NA NA NA NA
"ENSG00000279985" 0.0862022953132672 0 8.10304584151504 0 1 NA NA
"ENSG00000279987" 0 NA NA NA NA NA NA
"ENSG00000279989" 0.0237169968898298 0 8.1030458415403 0 1 NA NA
"ENSG00000279991" 0.0954244540694369 0.97103912227104 8.09947433513396 0.119889153553936 0.904570956710316 NA NA
"ENSG00000279993" 0.00880495685168251 0 8.1030458415403 0 1 NA NA
"ENSG00000279994" 0.0194286686687063 0 8.1030458415403 0 1 NA NA
"ENSG00000279995" 0 NA NA NA NA NA NA
"ENSG00000279996" 0.970101989931055 -1.56823718843461 1.47418032633418 -1.06380282006227 0.287418033551669 NA NA
"ENSG00000279997" 0.586676837202863 -0.538403935039069 1.65310914483003 -0.325691704460583 0.744657621202805 NA NA
"ENSG00000279998" 0 NA NA NA NA NA NA
"ENSG00000280000" 0.400265064139801 -1.13416259500114 2.76821923633902 -0.409708371400914 0.682019888376342 NA NA
"ENSG00000280002" 0 NA NA NA NA NA NA
"ENSG00000280003" 0 NA NA NA NA NA NA
"ENSG00000280005" 0 NA NA NA NA NA NA
"ENSG00000280007" 8.25103399015185 -0.414615312815734 0.495350999963899 -0.837013174185477 0.402585162872416 NA NA
"ENSG00000280009" 0.121147223229593 0.0639359674214043 8.10304584149462 0.0078903622998153 0.993704467066261 NA NA
"ENSG00000280010" 1.65590122873481 -0.148071365934606 0.882548809915182 -0.167776970827071 0.866758740282506 NA NA
"ENSG00000280011" 1.25607644109916 -0.463977840249282 1.07512284312881 -0.431557977969306 0.666062705632712 NA NA
"ENSG00000280013" 0 NA NA NA NA NA NA
"ENSG00000280014" 0.0456139309537501 1.34624269990653 8.10304584152044 0.166140328740128 0.868046517414255 NA NA
"ENSG00000280015" 0.0101711875132875 0 8.10304584154004 0 1 NA NA
"ENSG00000280016" 0 NA NA NA NA NA NA
"ENSG00000280017" 0 NA NA NA NA NA NA
"ENSG00000280018" 0.191984430669053 -0.88669132959747 8.10218264904379 -0.109438575752438 0.912854638453567 NA NA
"ENSG00000280019" 0 NA NA NA NA NA NA
"ENSG00000280020" 0 NA NA NA NA NA NA
"ENSG00000280022" 0.391095249680027 -1.11907552635584 2.946314267485 -0.3798221862161 0.704077412161793 NA NA
"ENSG00000280023" 0.082653840318817 0 8.10304584151983 0 1 NA NA
"ENSG00000280024" 0 NA NA NA NA NA NA
"ENSG00000280025" 0.0171694256702717 0 8.1030458415403 0 1 NA NA
"ENSG00000280026" 0 NA NA NA NA NA NA
"ENSG00000280027" 0.155463711436678 1.34612059179014 8.10304584147547 0.166125259331499 0.868058376275411 NA NA
"ENSG00000280028" 0.0818469697923929 0 8.10304584152063 0 1 NA NA
"ENSG00000280029" 0.0852932796424593 0 8.10304584151249 0 1 NA NA
"ENSG00000280032" 0 NA NA NA NA NA NA
"ENSG00000280033" 0.198012084438351 1.02560671663245 8.10304584147791 0.126570518876071 0.89928033176759 NA NA
"ENSG00000280035" 0.273214888288136 0.06371960488018 5.2983352567749 0.0120263444633298 0.990404596732301 NA NA
"ENSG00000280036" 0.119808273978985 -0.256517814516683 8.10304584151823 -0.0316569620280737 0.974745616995384 NA NA
"ENSG00000280037" 0.0147097758718083 0 8.1030458415403 0 1 NA NA
"ENSG00000280040" 0.0478778383382758 0 8.10304584153724 0 1 NA NA
"ENSG00000280042" 0.0510087873191398 -0.256425343000381 8.10304584153869 -0.031645550082645 0.97475471785068 NA NA
"ENSG00000280043" 0.0153891473570691 0 8.1030458415403 0 1 NA NA
"ENSG00000280044" 0.250561420468166 -1.60635408829911 6.84975047700704 -0.234512788997388 0.814586905801814 NA NA
"ENSG00000280047" 2.44851078385459 -0.615068712790945 0.869014539394795 -0.707777240665382 0.479083602051347 NA NA
"ENSG00000280048" 0.437195788038403 -0.397677355929265 2.19267086683333 -0.181366643733263 0.856079799102921 NA NA
"ENSG00000280049" 0 NA NA NA NA NA NA
"ENSG00000280051" 0 NA NA NA NA NA NA
"ENSG00000280053" 0.0996336136582194 0.0639986670327533 8.10304584151444 0.00789810008291797 0.993698293400959 NA NA
"ENSG00000280054" 0.110143368620741 0 8.103045841504 0 1 NA NA
"ENSG00000280056" 0 NA NA NA NA NA NA
"ENSG00000280057" 0.394414897252744 -1.60212579957362 2.7296653340962 -0.586931218109963 0.557249902327811 NA NA
"ENSG00000280059" 0.055298410494131 0.064022333569916 8.10304584153515 0.00790102077934027 0.993695963095087 NA NA
"ENSG00000280060" 0 NA NA NA NA NA NA
"ENSG00000280061" 1.28040177676738 -3.11797792655813 5.4142966380215 -0.575878666244911 0.564697196468989 NA NA
"ENSG00000280062" 0 NA NA NA NA NA NA
"ENSG00000280063" 1.05121031694151 -0.791222787266599 1.22501935478408 -0.645885947986559 0.51835322063147 NA NA
"ENSG00000280064" 0.0596427687440661 0.0640243165410236 8.10304584152509 0.00790126549857621 0.993695767843482 NA NA
"ENSG00000280067" 0.158952761028365 0.384768823899252 8.1030458415315 0.0474844683621498 0.962127108823475 NA NA
"ENSG00000280068" 0.0778665353388 0 8.1030458415192 0 1 NA NA
"ENSG00000280069" 1.69736783305727 0.147917798897172 0.853436376547784 0.173320241510575 0.862399714040725 NA NA
"ENSG00000280070" 0.0468280504672468 0.0640372875024988 8.10304584152388 0.0079028662499157 0.993694490668578 NA NA
"ENSG00000280071" 0.107414268753248 2.56692586031774 8.07172985864324 0.318014342064367 0.75047405783508 NA NA
"ENSG00000280073" 0.0267001488078654 0.064063176903481 8.10304584153591 0.0079060612708243 0.993691941490362 NA NA
"ENSG00000280077" 5.02132087882453 -0.35693180153689 0.516267087382672 -0.691370436466197 0.489332777739633 NA NA
"ENSG00000280078" 0.776881575016592 -0.325573870575302 1.33933199181431 -0.243086757103642 0.807938189880164 NA NA
"ENSG00000280082" 0 NA NA NA NA NA NA
"ENSG00000280083" 0.0388891087386504 0 8.10304584153894 0 1 NA NA
"ENSG00000280085" 0 NA NA NA NA NA NA
"ENSG00000280086" 0 NA NA NA NA NA NA
"ENSG00000280087" 0.617377585483403 -0.600470543280898 1.45602363948792 -0.412404391656775 0.680043044783653 NA NA
"ENSG00000280088" 3.98096720323536 -0.301759353863833 0.695979744501032 -0.43357490824704 0.664597158947566 NA NA
"ENSG00000280089" 0 NA NA NA NA NA NA
"ENSG00000280091" 0 NA NA NA NA NA NA
"ENSG00000280092" 0.0583721168459945 0 8.10304584152707 0 1 NA NA
"ENSG00000280093" 0.109659232590666 0.0639754147545341 8.10304584149705 0.00789523051034776 0.993700582917224 NA NA
"ENSG00000280097" 0 NA NA NA NA NA NA
"ENSG00000280098" 0 NA NA NA NA NA NA
"ENSG00000280099" 0.599756768187771 -0.970902507057065 1.75877341809396 -0.55203387603462 0.580925143922528 NA NA
"ENSG00000280103" 0.0113111133755411 0 8.1030458415403 0 1 NA NA
"ENSG00000280104" 0 NA NA NA NA NA NA
"ENSG00000280105" 0.0317486054037679 0 8.1030458415403 0 1 NA NA
"ENSG00000280106" 2.07298940250705 0.809292968898235 0.693404175380258 1.16713022164083 0.243157784795896 NA NA
"ENSG00000280107" 1.03082769903177 -0.899384188898098 1.2642177902015 -0.711415545540418 0.476826768533613 NA NA
"ENSG00000280108" 0.0219806631310994 0 8.1030458415403 0 1 NA NA
"ENSG00000280110" 0 NA NA NA NA NA NA
"ENSG00000280113" 0.040683726412629 0.064047453313445 8.1030458415403 0.00790412081653363 0.993693489700506 NA NA
"ENSG00000280114" 0 NA NA NA NA NA NA
"ENSG00000280115" 0.0171149362079666 0 8.1030458415403 0 1 NA NA
"ENSG00000280116" 0 NA NA NA NA NA NA
"ENSG00000280117" 0.623927549599183 0.818737140734997 1.66247849368841 0.49247983889315 0.622380170989907 NA NA
"ENSG00000280118" 0.0340968269318514 1.34625565426928 8.1030458415403 0.166141927442603 0.868045259318141 NA NA
"ENSG00000280119" 0.387184880726094 -1.10635470419955 2.41845284170899 -0.457463831884248 0.647337693067302 NA NA
"ENSG00000280121" 0.182320613134263 0.705158077330201 8.1030458414611 0.0870238292028533 0.93065257099369 NA NA
"ENSG00000280122" 0.303885872853908 1.38449562491676 4.19529579318532 0.330011444524529 0.741391314636804 NA NA
"ENSG00000280124" 0 NA NA NA NA NA NA
"ENSG00000280125" 0 NA NA NA NA NA NA
"ENSG00000280129" 0.837026537038365 -2.28729191193061 1.5177361917566 -1.50704181948995 0.131799938231801 NA NA
"ENSG00000280131" 0.0509093339002009 0.0640274934391164 8.10304584152861 0.00790165756078678 0.993695455032862 NA NA
"ENSG00000280132" 2.55297117255613 0.505267736534456 0.784025979771718 0.644452798211576 0.519281856571462 NA NA
"ENSG00000280134" 0.0223646152127155 0 8.10304584153739 0 1 NA NA
"ENSG00000280135" 0.0485240910863133 0 8.10304584153879 0 1 NA NA
"ENSG00000280136" 0.0106008753310464 0 8.10304584153717 0 1 NA NA
"ENSG00000280137" 0 NA NA NA NA NA NA
"ENSG00000280139" 0 NA NA NA NA NA NA
"ENSG00000280140" 0.0521178432621223 0.0640305004924215 8.10304584151273 0.00790202866240577 0.993695158945854 NA NA
"ENSG00000280142" 0 NA NA NA NA NA NA
"ENSG00000280144" 0 NA NA NA NA NA NA
"ENSG00000280147" 0 NA NA NA NA NA NA
"ENSG00000280148" 0 NA NA NA NA NA NA
"ENSG00000280149" 1.18152650304272 1.68334796673345 1.11331517590514 1.51201385121232 0.130530338885394 NA NA
"ENSG00000280150" 0 NA NA NA NA NA NA
"ENSG00000280152" 3.68356971424097 -1.25998785100144 0.774983096249644 -1.62582623685454 0.103986625297046 NA NA
"ENSG00000280153" 0 NA NA NA NA NA NA
"ENSG00000280154" 0 NA NA NA NA NA NA
"ENSG00000280155" 0.103888651124507 0.0640174189491397 8.10304584153311 0.00790041426410436 0.993696447009126 NA NA
"ENSG00000280157" 0.522700256993382 -0.229060906369714 2.00713456388148 -0.114123343044198 0.909140018039371 NA NA
"ENSG00000280159" 0.0215932529219912 0 8.1030458415403 0 1 NA NA
"ENSG00000280160" 0.186973938589208 0.676499082018679 7.908875469432 0.0855366966686181 0.931834722638809 NA NA
"ENSG00000280161" 1.83157862736533 0.393140080423701 0.740345063602152 0.531022761887377 0.595403006006022 NA NA
"ENSG00000280162" 0.0533107419678107 0 8.1030458415403 0 1 NA NA
"ENSG00000280163" 0.293231586771823 0.551774491318576 5.19520488551324 0.106208417854163 0.915416992243851 NA NA
"ENSG00000280164" 9.527972996294 -0.214436248588671 0.372816735387029 -0.575178709094323 0.565170440472085 NA NA
"ENSG00000280166" 0.031710426299631 0.064049580179382 8.10304584153488 0.00790438329388122 0.993693280280425 NA NA
"ENSG00000280167" 0.0761551515184124 0 8.10304584151881 0 1 NA NA
"ENSG00000280168" 0 NA NA NA NA NA NA
"ENSG00000280169" 0.226839285811331 0.902144728444766 7.17663187954097 0.125705866426922 0.89996475797114 NA NA
"ENSG00000280171" 0 NA NA NA NA NA NA
"ENSG00000280172" 0 NA NA NA NA NA NA
"ENSG00000280173" 0.0811178581819913 -0.256459230951585 8.10304584152735 -0.0316497322077651 0.974751382668249 NA NA
"ENSG00000280176" 0.0171149362079666 0 8.1030458415403 0 1 NA NA
"ENSG00000280177" 0.394331218076247 0.322998674400743 2.71042662925567 0.119168942230118 0.905141511785822 NA NA
"ENSG00000280179" 0 NA NA NA NA NA NA
"ENSG00000280180" 0.19805095191846 1.34610729307429 8.10304584142569 0.166123618132888 0.868059667817365 NA NA
"ENSG00000280181" 0.0216917362258789 0 8.1030458415403 0 1 NA NA
"ENSG00000280182" 0.261360931949232 -0.577125057701578 5.41518824456158 -0.106575253091373 0.915125951918458 NA NA
"ENSG00000280183" 0 NA NA NA NA NA NA
"ENSG00000280184" 1.11820334361818 0.614399413468304 1.14968318635262 0.534407583551337 0.593059573356733 NA NA
"ENSG00000280185" 0 NA NA NA NA NA NA
"ENSG00000280187" 6.68539835037242 0.209604966254788 0.399239279439396 0.525010882068296 0.59957562610936 NA NA
"ENSG00000280189" 0.0339460229066106 0 8.10304584152164 0 1 NA NA
"ENSG00000280190" 0.23143198081968 -0.871087580289404 5.06850418781894 -0.171862851052363 0.863545352536334 NA NA
"ENSG00000280191" 0 NA NA NA NA NA NA
"ENSG00000280193" 0.0673667161500515 0.0640021561208121 8.1030458415403 0.0078985306725904 0.993697949850823 NA NA
"ENSG00000280194" 0.29393111917257 -1.1648365191071 3.60608248152608 -0.32301993231562 0.746680146766868 NA NA
"ENSG00000280195" 0.856909430762841 0.674238311512855 1.39211811579678 0.484325506479711 0.628154876855969 NA NA
"ENSG00000280196" 0 NA NA NA NA NA NA
"ENSG00000280198" 0 NA NA NA NA NA NA
"ENSG00000280199" 0 NA NA NA NA NA NA
"ENSG00000280200" 0.0106008753310464 0 8.10304584153717 0 1 NA NA
"ENSG00000280201" 0 NA NA NA NA NA NA
"ENSG00000280202" 1.78854997460003 1.94013775142845 0.819845749486382 2.36646680505926 0.0179587846654735 NA NA
"ENSG00000280205" 0.0675331906637903 0.0640018370477453 8.10304584152114 0.00789849129567933 0.993697981268073 NA NA
"ENSG00000280207" 0.0451264709034974 0.0640335812854636 8.10304584153847 0.00790240886423344 0.993694855598157 NA NA
"ENSG00000280211" 0.0144143174891462 0 8.1030458415403 0 1 NA NA
"ENSG00000280212" 0 NA NA NA NA NA NA
"ENSG00000280214" 0.283933717616715 1.03946770399452 3.5937614269996 0.289242267498643 0.77239598868726 NA NA
"ENSG00000280215" 0 NA NA NA NA NA NA
"ENSG00000280216" 3.02135678841268 0.276684625546566 0.63315916757546 0.436990633186386 0.662118141082707 NA NA
"ENSG00000280217" 0.0989408951859785 -0.256473197525406 8.1030458415403 -0.0316514558279548 0.974750008106973 NA NA
"ENSG00000280219" 1.47464888476784 0.531554408979439 0.893771711201895 0.594731744490586 0.552022798864642 NA NA
"ENSG00000280220" 0 NA NA NA NA NA NA
"ENSG00000280222" 0.0579626605738426 0 8.10304584152865 0 1 NA NA
"ENSG00000280223" 0.0238393403925532 1.34627456522509 8.10304584153923 0.166144261250947 0.868043422732351 NA NA
"ENSG00000280224" 0 NA NA NA NA NA NA
"ENSG00000280225" 0.476394486891107 0.001764930349691 1.7415483478795 0.00101342598489441 0.999191403191546 NA NA
"ENSG00000280227" 0.202360184804169 -0.530015047721026 5.9728088535819 -0.088737989229837 0.929290140572521 NA NA
"ENSG00000280228" 0.455001579785923 -0.867053770149657 2.27666281295312 -0.380844174735291 0.703318878268002 NA NA
"ENSG00000280229" 0.0962059639882187 1.34616895831053 8.10304584148458 0.166131228262173 0.868053679025813 NA NA
"ENSG00000280231" 0.100796170314115 1.32861434434936 8.10195373411884 0.163986908337222 0.869741449925076 NA NA
"ENSG00000280232" 0.023484314685312 0 8.10304584153473 0 1 NA NA
"ENSG00000280233" 0.0200555291571817 0 8.10304584153767 0 1 NA NA
"ENSG00000280234" 1.30379551969324 -0.676040613868702 1.05684041188936 -0.639680888678469 0.522380082666108 NA NA
"ENSG00000280238" 0.0109135640315278 0.0640824558186499 8.1030458415403 0.0079084404891468 0.993690043208141 NA NA
"ENSG00000280239" 6.55860332372253 0.334702929918432 0.429550649764729 0.779193164069832 0.435865936334779 NA NA
"ENSG00000280241" 0.743318744949229 -1.13185076460558 1.59141131970756 -0.711224527932581 0.476945111412085 NA NA
"ENSG00000280242" 0.29046657324023 -0.607866703925469 3.67183563388929 -0.165548451655937 0.868512316985766 NA NA
"ENSG00000280244" 0.963524460362209 0.171839816528431 1.23925542378312 0.138663759892089 0.889715856794887 NA NA
"ENSG00000280245" 0 NA NA NA NA NA NA
"ENSG00000280247" 0.246781984977463 -0.258504821831932 4.93429082051778 -0.052389458026474 0.958218373859205 NA NA
"ENSG00000280248" 0.037097293935032 1.9446837475917 8.08768608513535 0.240449954056192 0.809981456113375 NA NA
"ENSG00000280251" 0 NA NA NA NA NA NA
"ENSG00000280254" 0.105408422488983 -0.256502188184939 8.10304584152143 -0.031655033576458 0.974747154906389 NA NA
"ENSG00000280255" 0.0202447858688783 0 8.1030458415403 0 1 NA NA
"ENSG00000280257" 0 NA NA NA NA NA NA
"ENSG00000280261" 0 NA NA NA NA NA NA
"ENSG00000280262" 0.0300997871657309 0 8.10304584152381 0 1 NA NA
"ENSG00000280265" 0.0314030678533014 0 8.1030458415403 0 1 NA NA
"ENSG00000280266" 0.0307646146524844 0.0640492918703448 8.10304584153938 0.00790434771354779 0.993693308668537 NA NA
"ENSG00000280268" 0 NA NA NA NA NA NA
"ENSG00000280269" 0.222802682602653 -0.256585600786363 5.74015276118417 -0.0447001345541596 0.964346326448197 NA NA
"ENSG00000280270" 0 NA NA NA NA NA NA
"ENSG00000280272" 0 NA NA NA NA NA NA
"ENSG00000280273" 1.04274317505143 0.553107776753893 1.32208053282296 0.418361637602269 0.675682730300282 NA NA
"ENSG00000280274" 0.399611031801405 -0.0757809495474354 2.54806848122785 -0.0297405466555272 0.976273974657292 NA NA
"ENSG00000280275" 0.149056860645203 -0.256857162844463 8.10303936903822 -0.031698866455705 0.974712198871138 NA NA
"ENSG00000280276" 0 NA NA NA NA NA NA
"ENSG00000280277" 0.0274718191097273 0 8.10304584153473 0 1 NA NA
"ENSG00000280280" 0.014682632128395 0 8.10304584153901 0 1 NA NA
"ENSG00000280281" 0.14672173184321 -0.256556049037856 8.10304584146662 -0.0316616805652207 0.974741854033749 NA NA
"ENSG00000280282" 0 NA NA NA NA NA NA
"ENSG00000280283" 0 NA NA NA NA NA NA
"ENSG00000280284" 0 NA NA NA NA NA NA
"ENSG00000280285" 0.963490003214097 0.759337097032551 1.23373022166283 0.615480664815936 0.538237334492946 NA NA
"ENSG00000280287" 2.12848091875945 1.17200494998426 0.738877317297372 1.58619695387477 0.112694638581081 NA NA
"ENSG00000280288" 0 NA NA NA NA NA NA
"ENSG00000280291" 1.95987596100979 -2.38874023862296 1.09301293315963 -2.18546383684383 0.0288548546902842 NA NA
"ENSG00000280294" 3.90702536810822 -0.488325224927114 0.645556345810739 -0.756440902635443 0.44938489221441 NA NA
"ENSG00000280295" 0.0136372806150015 0.0640803968000286 8.1030458415403 0.0079081863848678 0.993690245947682 NA NA
"ENSG00000280296" 0.0507431222743362 0 8.10304584153082 0 1 NA NA
"ENSG00000280299" 0 NA NA NA NA NA NA
"ENSG00000280300" 0 NA NA NA NA NA NA
"ENSG00000280302" 0.368118922638599 -0.694729771223408 2.97953303257038 -0.233167333145516 0.815631471153956 NA NA
"ENSG00000280304" 0.112433367608947 0 8.1030458414956 0 1 NA NA
"ENSG00000280305" 0.0641797725179887 0 8.10304584153156 0 1 NA NA
"ENSG00000280306" 0.0987176375501402 0.0639777003770147 8.10304584152058 0.00789551257987317 0.993700357865319 NA NA
"ENSG00000280307" 0 NA NA NA NA NA NA
"ENSG00000280309" 0 NA NA NA NA NA NA
"ENSG00000280310" 0.301499926550019 2.58265176461861 3.22799333535221 0.80007964586978 0.423664653165554 NA NA
"ENSG00000280311" 0.0713765469264261 -0.256455676871194 8.10304584151866 -0.0316492935973727 0.974751732453477 NA NA
"ENSG00000280312" 0 NA NA NA NA NA NA
"ENSG00000280317" 0.162517639474892 -1.25014077973867 8.09841430029062 -0.154368587896746 0.877319119979032 NA NA
"ENSG00000280318" 0 NA NA NA NA NA NA
"ENSG00000280319" 0.0136372806150015 0.0640803968000286 8.1030458415403 0.0079081863848678 0.993690245947682 NA NA
"ENSG00000280320" 0 NA NA NA NA NA NA
"ENSG00000280321" 0.980568441169831 -0.580587846046209 1.26362090840299 -0.459463627251923 0.645901265925011 NA NA
"ENSG00000280323" 0.0347835501573473 -0.256405251533614 8.1030458415403 -0.0316430705870071 0.974756695211693 NA NA
"ENSG00000280325" 0.25591912749706 0.705208444804271 5.39411613992937 0.130736607538729 0.895983672239609 NA NA
"ENSG00000280326" 0.0288274269903237 0 8.103045841534 0 1 NA NA
"ENSG00000280327" 1.47450771666759 -0.518186650752203 1.02232147879667 -0.506872506838198 0.612244277460765 NA NA
"ENSG00000280331" 0.00843519566997121 0.06408245581865 8.1030458415403 0.00790844048914682 0.993690043208141 NA NA
"ENSG00000280332" 2.01910089401272 0.438477689520674 0.856777155795189 0.51177565432836 0.60880803096811 NA NA
"ENSG00000280333" 0 NA NA NA NA NA NA
"ENSG00000280334" 3.46609845171043 0.656712686664957 0.710090607734013 0.924829422488221 0.355054643373184 NA NA
"ENSG00000280335" 0 NA NA NA NA NA NA
"ENSG00000280336" 0.152467136642009 -0.251102462613883 8.10293447642227 -0.0309890772712695 0.975278250565435 NA NA
"ENSG00000280338" 0 NA NA NA NA NA NA
"ENSG00000280339" 0.429498489506795 0.077823908162584 1.95883911719939 0.039729606928542 0.968308697389606 NA NA
"ENSG00000280340" 0.0537744732124711 0 8.10304584152739 0 1 NA NA
"ENSG00000280341" 0.356251336774899 -1.41985266224159 2.83630405395898 -0.500599595540443 0.616652947157546 NA NA
"ENSG00000280344" 0.0801941471826439 0.0640178568681992 8.10304584152506 0.00790046830787156 0.993696403889785 NA NA
"ENSG00000280345" 0.0188154213615467 0 8.10304584153831 0 1 NA NA
"ENSG00000280347" 2.42452511731841 0.471522364087762 0.624136450736957 0.755479612720914 0.449961260429513 NA NA
"ENSG00000280348" 0 NA NA NA NA NA NA
"ENSG00000280349" 0 NA NA NA NA NA NA
"ENSG00000280351" 0.383718741772623 -0.899531023865295 2.33912151928545 -0.384559338387892 0.700563924756349 NA NA
"ENSG00000280352" 0 NA NA NA NA NA NA
"ENSG00000280353" 0.792478095523168 -0.633182218811901 1.26978408484505 -0.498653453267348 0.618023541248146 NA NA
"ENSG00000280354" 0 NA NA NA NA NA NA
"ENSG00000280355" 0.486543851015306 -0.881691037916345 2.19266227974145 -0.402109821499876 0.687603204946766 NA NA
"ENSG00000280356" 0.244634519073212 1.73881183117087 5.48840994468992 0.316815224936538 0.751383811039937 NA NA
"ENSG00000280357" 0 NA NA NA NA NA NA
"ENSG00000280359" 0.0139298105332532 0.0640803968000287 8.1030458415403 0.00790818638486782 0.993690245947682 NA NA
"ENSG00000280360" 0 NA NA NA NA NA NA
"ENSG00000280362" 0 NA NA NA NA NA NA
"ENSG00000280364" 0 NA NA NA NA NA NA
"ENSG00000280365" 0.196262975099252 -0.256592479707193 8.10304584145636 -0.0316661764881582 0.974738268604085 NA NA
"ENSG00000280366" 0 NA NA NA NA NA NA
"ENSG00000280367" 0.265883647481299 -0.256589930529379 5.3851007052574 -0.0476481210980648 0.961996680466288 NA NA
"ENSG00000280368" 0 NA NA NA NA NA NA
"ENSG00000280369" 0 NA NA NA NA NA NA
"ENSG00000280371" 0 NA NA NA NA NA NA
"ENSG00000280372" 0.348377037760037 0.497833997165238 2.98205318257561 0.166943366427576 0.86741461045061 NA NA
"ENSG00000280373" 0.0205262291992615 0 8.1030458415403 0 1 NA NA
"ENSG00000280375" 0.031751214530602 -0.256392897827569 8.1030458415403 -0.0316415460113985 0.974757911038216 NA NA
"ENSG00000280376" 0.281679824749686 0.200116280411413 4.29231850607699 0.0466219550408694 0.962814533462666 NA NA
"ENSG00000280377" 0 NA NA NA NA NA NA
"ENSG00000280378" 0.365267706653208 -0.291263683481118 3.18787885777006 -0.0913659823588337 0.927201790807587 NA NA
"ENSG00000280379" 0 NA NA NA NA NA NA
"ENSG00000280380" 0.160672394808958 0 8.10304584150135 0 1 NA NA
"ENSG00000280381" 1.28536839937647 0.669658630050833 0.960688557813871 0.697061107477639 0.485764552470564 NA NA
"ENSG00000280382" 0 NA NA NA NA NA NA
"ENSG00000280383" 9.66238281473174 -0.537538972036191 0.344015356447005 -1.56254353755571 0.118159997733554 NA NA
"ENSG00000280384" 0.245978326748348 0.70515830221208 6.93735563730506 0.101646555125436 0.919037225146971 NA NA
"ENSG00000280385" 0.380082907587874 0.805014251674091 3.12862709899666 0.257305912849842 0.796942628295146 NA NA
"ENSG00000280387" 0.0353014565122653 0.0640515713506874 8.1030458415403 0.00790462902509163 0.993693084221412 NA NA
"ENSG00000280388" 1.18328335663812 -1.27656881673482 1.37945176144402 -0.925417511808093 0.354748773190772 NA NA
"ENSG00000280390" 0 NA NA NA NA NA NA
"ENSG00000280392" 0.162255772649387 0.705243145642397 8.10304584151072 0.0870343275154065 0.930644226214037 NA NA
"ENSG00000280393" 0.0117105097379052 0.0640803968000287 8.1030458415403 0.00790818638486782 0.993690245947682 NA NA
"ENSG00000280394" 0 NA NA NA NA NA NA
"ENSG00000280395" 0.0599159203687595 0.0640246065412599 8.10304584152271 0.00790130128761909 0.993695739288848 NA NA
"ENSG00000280396" 0 NA NA NA NA NA NA
"ENSG00000280397" 0.170795180913857 0.705155908735613 8.10304584152007 0.0870235615751288 0.930652783722681 NA NA
"ENSG00000280398" 0.0519148649064808 -0.256425841314152 8.1030458415403 -0.0316456115797327 0.974754668807667 NA NA
"ENSG00000280399" 0.156244337157987 2.96795586911373 8.06000025647423 0.368232726386045 0.712699709954991 NA NA
"ENSG00000280400" 0 NA NA NA NA NA NA
"ENSG00000280401" 0.286030311112055 -0.0295211388672118 3.89396279498643 -0.0075812585844993 0.993951088768044 NA NA
"ENSG00000280402" 0.80732975813981 -1.57109767911631 1.70569036853214 -0.921091956723861 0.357002419204924 NA NA
"ENSG00000280405" 0 NA NA NA NA NA NA
"ENSG00000280406" 0 NA NA NA NA NA NA
"ENSG00000280407" 1.18869545888369 0.623490930285323 1.02557532505066 0.60794260066127 0.543225543907056 NA NA
"ENSG00000280408" 0 NA NA NA NA NA NA
"ENSG00000280412" 0 NA NA NA NA NA NA
"ENSG00000280414" 0 NA NA NA NA NA NA
"ENSG00000280415" 0 NA NA NA NA NA NA
"ENSG00000280416" 0 NA NA NA NA NA NA
"ENSG00000280417" 0.716937538831234 -2.2407374288485 1.6546606406309 -1.354197576123 0.175673352126737 NA NA
"ENSG00000280418" 0.0324317717245424 0 8.1030458415403 0 1 NA NA
"ENSG00000280419" 0 NA NA NA NA NA NA
"ENSG00000280420" 0.0414163193413341 0 8.1030458415403 0 1 NA NA
"ENSG00000280422" 0.402030416845254 -1.1083440635555 2.62099206020094 -0.422871965308637 0.672388677977506 NA NA
"ENSG00000280423" 0.212519632943881 1.18430478631139 7.41976956202328 0.159614766524966 0.873184546117401 NA NA
"ENSG00000280424" 0.144415216610363 -0.618392618503467 8.10230208123604 -0.0763230761212409 0.939162067297715 NA NA
"ENSG00000280425" 0.0696663657785032 0 8.103045841501 0 1 NA NA
"ENSG00000280426" 0.273041471420823 0.384652692421183 3.41029253864103 0.112791699850613 0.910195698909596 NA NA
"ENSG00000280429" 0.22599737928838 1.43706438916235 7.18505704954288 0.200007373532793 0.841474814393791 NA NA
"ENSG00000280430" 0 NA NA NA NA NA NA
"ENSG00000280431" 0.0324078246882215 -0.256406497230485 8.10304584153716 -0.0316432243189487 0.974756572612744 NA NA
"ENSG00000280432" 0.0858129895685704 -0.256455275945898 8.10304584151139 -0.0316492441190563 0.974751771911694 NA NA
"ENSG00000280433" 6.61777593922959 0.343521797955716 0.724875644167449 0.473904456191608 0.635568041348097 NA NA
"ENSG00000280434" 8.10847068555313 0.411757054873437 0.393184962701117 1.04723500116773 0.294991205990861 NA NA
"ENSG00000280435" 0 NA NA NA NA NA NA
"ENSG00000280436" 0.010468704978083 0 8.1030458415403 0 1 NA NA
"ENSG00000280438" 0 NA NA NA NA NA NA
"ENSG00000280439" 0 NA NA NA NA NA NA
"ENSG00000280440" 0.077283281446656 0 8.10304584152994 0 1 NA NA
"ENSG00000280441" 1.72506078041164 -0.658163334455884 0.973979302238577 -0.675746736037586 0.499201457464701 NA NA
"ENSG00000280443" 0.0101711875132875 0 8.10304584154004 0 1 NA NA
"ENSG00000280444" 0 NA NA NA NA NA NA
"ENSG00000280445" 0.0224411978692878 0 8.10304584153714 0 1 NA NA
"ENSG00000280446" 0 NA NA NA NA NA NA
"ENSG00000280449" 0 NA NA NA NA NA NA
"ENSG00000280450" 0 NA NA NA NA NA NA
"ENSG00000280451" 0.0237750850245577 0 8.1030458415395 0 1 NA NA
"ENSG00000280453" 0 NA NA NA NA NA NA
"ENSG00000280455" 0 NA NA NA NA NA NA
"ENSG00000280474" 0.0117105097379052 0.0640803968000287 8.1030458415403 0.00790818638486782 0.993690245947682 NA NA
"ENSG00000280485" 0 NA NA NA NA NA NA
"ENSG00000280486" 0.534394863633942 -0.396108911101266 1.99340802997194 -0.198709398751064 0.842490071499383 NA NA
"ENSG00000280494" 0 NA NA NA NA NA NA
"ENSG00000280511" 0.936472334206316 0.0640384750537133 1.57117672140221 0.0407582891099363 0.967488592175291 NA NA
"ENSG00000280537" 0.0554372010142551 0 8.10304584150796 0 1 NA NA
"ENSG00000280554" 0 NA NA NA NA NA NA
"ENSG00000280561" 0.0083034808044931 0 8.1030458415403 0 1 NA NA
"ENSG00000280571" 8.56830543764187 0.0927131750301047 0.449631629681698 0.206198071732049 0.836636194019606 NA NA
"ENSG00000280604" 0.0815567536521487 -0.256468833676903 8.1030458415386 -0.0316509172837414 0.974750437587906 NA NA
"ENSG00000280607" 0 NA NA NA NA NA NA
"ENSG00000280636" 0 NA NA NA NA NA NA
"ENSG00000280655" 0 NA NA NA NA NA NA
"ENSG00000280660" 5.21851939868675 -0.941721362499445 0.54398406648177 -1.73115615056531 0.0834239177876227 NA NA
"ENSG00000280665" 6.77678514429435 0.128026158698774 0.431686672190917 0.296571951246512 0.766793327574352 NA NA
"ENSG00000280703" 0 NA NA NA NA NA NA
"ENSG00000280758" 0.0705697328614756 0 8.10304584153689 0 1 NA NA
"ENSG00000280767" 0.0560412097960151 0.0640226474958939 8.10304584150935 0.00790105952109095 0.993695932184607 NA NA
"ENSG00000280773" 0 NA NA NA NA NA NA
"ENSG00000280778" 0.0541323314495079 0 8.10304584152031 0 1 NA NA
"ENSG00000280828" 0.278227817168731 -1.71384699691466 4.36167124133381 -0.392933557365173 0.694368555718956 NA NA
"ENSG00000280850" 0.0995755393659614 0.063950097687145 8.10304584150442 0.00789210612132881 0.993703075741319 NA NA
"ENSG00000280852" 0 NA NA NA NA NA NA
"ENSG00000280878" 0.0234525040349299 0 8.1030458415403 0 1 NA NA
"ENSG00000280881" 0 NA NA NA NA NA NA
"ENSG00000280893" 0.348586723389652 0 8.10304584138078 0 1 NA NA
"ENSG00000280904" 0 NA NA NA NA NA NA
"ENSG00000280920" 0 NA NA NA NA NA NA
"ENSG00000280936" 0 NA NA NA NA NA NA
"ENSG00000280958" 0 NA NA NA NA NA NA
"ENSG00000280968" 0 NA NA NA NA NA NA
"ENSG00000280991" 0 NA NA NA NA NA NA
"ENSG00000281008" 0 NA NA NA NA NA NA
"ENSG00000281010" 0 NA NA NA NA NA NA
"ENSG00000281016" 0 NA NA NA NA NA NA
"ENSG00000281021" 0 NA NA NA NA NA NA
"ENSG00000281039" 0.0242550922228476 0 8.1030458415403 0 1 NA NA
"ENSG00000281087" 0.114179155103503 0.0639827580236221 8.10304584153772 0.00789613674596712 0.993699859868353 NA NA
"ENSG00000281091" 0.299908610239093 -0.480748321290016 3.91180516566948 -0.122896795962418 0.90218882284586 NA NA
"ENSG00000281100" 0.625242266204953 -2.06611904931995 1.72260610901628 -1.19941467669579 0.230366743530351 NA NA
"ENSG00000281113" 0 NA NA NA NA NA NA
"ENSG00000281120" 0 NA NA NA NA NA NA
"ENSG00000281159" 0 NA NA NA NA NA NA
"ENSG00000281160" 0 NA NA NA NA NA NA
"ENSG00000281167" 0 NA NA NA NA NA NA
"ENSG00000281179" 0 NA NA NA NA NA NA
"ENSG00000281195" 1.42583910667406 -0.375320598193617 0.862270662344167 -0.435270054501531 0.663366418316801 NA NA
"ENSG00000281295" 0 NA NA NA NA NA NA
"ENSG00000281311" 0 NA NA NA NA NA NA
"ENSG00000281333" 0.710236810488115 0.334716613320367 1.33551541178239 0.250627293678066 0.802102277771836 NA NA
"ENSG00000281348" 0 NA NA NA NA NA NA
"ENSG00000281365" 0 NA NA NA NA NA NA
"ENSG00000281383" 0.960545459880976 -4.3227995982567 8.07752061081823 -0.535164168131886 0.592536341338137 NA NA
"ENSG00000281386" 0 NA NA NA NA NA NA
"ENSG00000281460" 0 NA NA NA NA NA NA
"ENSG00000281468" 8.92281363969513 0.0189531835173508 0.365638082682472 0.0518359121082312 0.958659440279556 NA NA
"ENSG00000281469" 0.388343351696835 0.355271868152849 2.22190944299839 0.1598948459724 0.872963908602935 NA NA
"ENSG00000281516" 0 NA NA NA NA NA NA
"ENSG00000281530" 0.117824646235607 -0.256509630983504 8.10304584151938 -0.031655952095096 0.974746422401651 NA NA
"ENSG00000281538" 0 NA NA NA NA NA NA
"ENSG00000281550" 0 NA NA NA NA NA NA
"ENSG00000281571" 3.14587411794971 1.66408741295133 0.741815025952154 2.24326463435463 0.0248797545059676 NA NA
"ENSG00000281593" 0.0266870579766977 -0.256405251533618 8.1030458415403 -0.0316430705870076 0.974756695211693 NA NA
"ENSG00000281613" 0.0139298105332532 0.0640803968000287 8.1030458415403 0.00790818638486782 0.993690245947682 NA NA
"ENSG00000281655" 0.114409246659424 -0.256503993640015 8.10304584148449 -0.0316552563885067 0.974746977217144 NA NA
"ENSG00000281732" 0 NA NA NA NA NA NA
"ENSG00000281741" 1.0070525026971 -0.31633735471949 2.10839983351491 -0.15003670067272 0.880735660025585 NA NA
"ENSG00000281772" 0.120656149298124 -0.592165706373335 8.10275077553947 -0.0730820585227625 0.941740818700646 NA NA
"ENSG00000281808" 0 NA NA NA NA NA NA
"ENSG00000281849" 0 NA NA NA NA NA NA
"ENSG00000281856" 0.0424584484268075 -0.256418269002956 8.1030458415359 -0.0316446770779163 0.974755414058991 NA NA
"ENSG00000281863" 0 NA NA NA NA NA NA
"ENSG00000281883" 0.00945465382613522 0 8.1030458415403 0 1 NA NA
"ENSG00000281896" 0 NA NA NA NA NA NA
"ENSG00000281904" 0.104393123810998 -0.278393180057651 8.1026299636334 -0.0343583726897499 0.972591377638885 NA NA
"ENSG00000281920" 0.112838505034144 0.0639591097712922 8.10304584150168 0.00789321830609798 0.993702188373902 NA NA
"ENSG00000281938" 0 NA NA NA NA NA NA
"ENSG00000281941" 0 NA NA NA NA NA NA
"ENSG00000281955" 0 NA NA NA NA NA NA
"ENSG00000281961" 0 NA NA NA NA NA NA
"ENSG00000281969" 0.142766622978098 0.705214667394722 8.10304584152158 0.0870308130038048 0.930647019788323 NA NA
"ENSG00000281974" 0.12635840966878 -0.256523633495616 8.10304584148535 -0.0316576801506276 0.974745044303529 NA NA
"ENSG00000282012" 0.0163236092191201 0.0640803968000286 8.1030458415403 0.00790818638486779 0.993690245947682 NA NA
"ENSG00000282021" 0.592648614374536 -0.308168570714864 1.83010778410276 -0.16838820827482 0.866277884085361 NA NA
"ENSG00000282022" 0.0787312379600932 -0.256452757631264 8.10304584153308 -0.0316489333327952 0.974752019759093 NA NA
"ENSG00000282024" 1.81593980706991 -0.239641698124439 0.98363345867348 -0.243629063256569 0.807518117176873 NA NA
"ENSG00000282033" 0.646245573965628 -1.69466472122635 2.00955784701599 -0.843302283506185 0.399059406044429 NA NA
"ENSG00000282041" 0 NA NA NA NA NA NA
"ENSG00000282048" 0.0602204854441275 0.0640186278641038 8.1030458415403 0.00790056345675746 0.993696327974327 NA NA
"ENSG00000282051" 0 NA NA NA NA NA NA
"ENSG00000282097" 0 NA NA NA NA NA NA
"ENSG00000282121" 0.0117105097379052 0.0640803968000287 8.1030458415403 0.00790818638486782 0.993690245947682 NA NA
"ENSG00000282142" 0.00880495685168251 0 8.1030458415403 0 1 NA NA
"ENSG00000282143" 0.0111582819844231 0 8.1030458415403 0 1 NA NA
"ENSG00000282160" 0 NA NA NA NA NA NA
"ENSG00000282199" 0 NA NA NA NA NA NA
"ENSG00000282206" 0 NA NA NA NA NA NA
"ENSG00000282218" 0.0194286686687063 0 8.1030458415403 0 1 NA NA
"ENSG00000282221" 0.00881101099143422 0 8.1030458415403 0 1 NA NA
"ENSG00000282222" 0 NA NA NA NA NA NA
"ENSG00000282265" 0 NA NA NA NA NA NA
"ENSG00000282278" 0.0194286686687063 0 8.1030458415403 0 1 NA NA
"ENSG00000282299" 0 NA NA NA NA NA NA
"ENSG00000282300" 0.0106008753310464 0 8.10304584153717 0 1 NA NA
"ENSG00000282304" 0 NA NA NA NA NA NA
"ENSG00000282306" 0 NA NA NA NA NA NA
"ENSG00000282317" 0.399653749910997 -0.00730368872243228 2.53632756238095 -0.00287963149191031 0.997702389667207 NA NA
"ENSG00000282327" 0 NA NA NA NA NA NA
"ENSG00000282339" 0 NA NA NA NA NA NA
"ENSG00000282358" 0 NA NA NA NA NA NA
"ENSG00000282375" 0 NA NA NA NA NA NA
"ENSG00000282381" 0.750452947089737 1.13566107168085 1.36637845941982 0.831146790884761 0.405890709367125 NA NA
"ENSG00000282386" 1.71118755108495 0.661083197145349 0.866967848003568 0.762523314639262 0.44574773356208 NA NA
"ENSG00000282390" 0.494705245851389 2.0597968694501 1.89543561882762 1.08671423549809 0.277163120742456 NA NA
"ENSG00000282408" 0 NA NA NA NA NA NA
"ENSG00000282413" 0 NA NA NA NA NA NA
"ENSG00000282416" 0 NA NA NA NA NA NA
"ENSG00000282418" 0.0887112772434742 0.0640036204934556 8.10304584152263 0.00789871139139807 0.993697805662575 NA NA
"ENSG00000282432" 0 NA NA NA NA NA NA
"ENSG00000282440" 0.0178363399398861 0 8.10304584153767 0 1 NA NA
"ENSG00000282478" 0 NA NA NA NA NA NA
"ENSG00000282501" 0 NA NA NA NA NA NA
"ENSG00000282527" 0.00881101099143422 0 8.1030458415403 0 1 NA NA
"ENSG00000282535" 0 NA NA NA NA NA NA
"ENSG00000282542" 0.172819287298612 -0.256574350932638 8.10304584144091 -0.0316639392091866 0.974740052799725 NA NA
"ENSG00000282556" 1.23339990795933 -0.591980759055644 1.1564189571011 -0.511908556514514 0.608715009445567 NA NA
"ENSG00000282564" 0.0317817413500534 0 8.10304584151666 0 1 NA NA
"ENSG00000282602" 0.0515101562788292 0.064030981570153 8.1030458415403 0.00790208803236654 0.993695111576958 NA NA
"ENSG00000282668" 0 NA NA NA NA NA NA
"ENSG00000282686" 0 NA NA NA NA NA NA
"ENSG00000282692" 0 NA NA NA NA NA NA
"ENSG00000282697" 0 NA NA NA NA NA NA
"ENSG00000282718" 0 NA NA NA NA NA NA
"ENSG00000282732" 0 NA NA NA NA NA NA
"ENSG00000282738" 0 NA NA NA NA NA NA
"ENSG00000282740" 0.0111582819844231 0 8.1030458415403 0 1 NA NA
"ENSG00000282742" 0.583107098356189 -0.402592669186002 1.62486912624871 -0.247769289650703 0.804312917453857 NA NA
"ENSG00000282759" 0 NA NA NA NA NA NA
"ENSG00000282772" 0.0674738175421527 0.0639975710145464 8.10304584150384 0.00789796482290036 0.993698401319473 NA NA
"ENSG00000282787" 0.823270184639591 -0.604472513346389 1.59661137450806 -0.378597148308952 0.704987040116613 NA NA
"ENSG00000282793" 0.0330939388208015 0 8.1030458415382 0 1 NA NA
"ENSG00000282798" 0 NA NA NA NA NA NA
"ENSG00000282804" 0.0233993907468959 0 8.10304584153767 0 1 NA NA
"ENSG00000282807" 0.0130470327679838 0 8.1030458415403 0 1 NA NA
"ENSG00000282816" 0 NA NA NA NA NA NA
"ENSG00000282828" 0.00881101099143422 0 8.1030458415403 0 1 NA NA
"ENSG00000282834" 0 NA NA NA NA NA NA
"ENSG00000282836" 0.0216917362258789 0 8.1030458415403 0 1 NA NA
"ENSG00000282840" 0.0319818832722858 0 8.10304584153632 0 1 NA NA
"ENSG00000282843" 0 NA NA NA NA NA NA
"ENSG00000282849" 0 NA NA NA NA NA NA
"ENSG00000282852" 0 NA NA NA NA NA NA
"ENSG00000282855" 0.0082374088221482 0 8.1030458415403 0 1 NA NA
"ENSG00000282859" 0.0267349290117825 0.0640639250567369 8.1030458415403 0.00790615360070073 0.993691867824081 NA NA
"ENSG00000282860" 0 NA NA NA NA NA NA
"ENSG00000282863" 0 NA NA NA NA NA NA
"ENSG00000282864" 0.0248724448573006 0 8.1030458415403 0 1 NA NA
"ENSG00000282865" 0.126070581453763 1.10484803964301 8.09859484994874 0.136424658859185 0.891485580965022 NA NA
"ENSG00000282876" 0.443234741223086 -0.0806351669069268 2.73393908966579 -0.0294941343835075 0.976470496991922 NA NA
"ENSG00000282879" 0.240050916856567 0.0639043884458161 6.25100304114725 0.010223061487119 0.991843319152663 NA NA
"ENSG00000282882" 0.0082374088221482 0 8.1030458415403 0 1 NA NA
"ENSG00000282887" 0 NA NA NA NA NA NA
"ENSG00000282890" 0.0196145941800342 0 8.1030458415403 0 1 NA NA
"ENSG00000282897" 0 NA NA NA NA NA NA
"ENSG00000282898" 0 NA NA NA NA NA NA
"ENSG00000282904" 0.0557019672421694 0 8.10304584152543 0 1 NA NA
"ENSG00000282906" 0 NA NA NA NA NA NA
"ENSG00000282907" 0 NA NA NA NA NA NA
"ENSG00000282909" 0 NA NA NA NA NA NA
"ENSG00000282912" 0.020077500348066 0 8.10304584153491 0 1 NA NA
"ENSG00000282914" 0 NA NA NA NA NA NA
"ENSG00000282915" 0.0364354654381943 0 8.10304584151961 0 1 NA NA
"ENSG00000282917" 0.0642265180237491 0.0640185637001944 8.10304584153262 0.00790055553827224 0.993696334292167 NA NA
"ENSG00000282924" 0 NA NA NA NA NA NA
"ENSG00000282925" 0 NA NA NA NA NA NA
"ENSG00000282944" 0.169957664975393 0 8.10304584143157 0 1 NA NA
"ENSG00000282946" 0 NA NA NA NA NA NA
"ENSG00000282950" 0.0082374088221482 0 8.1030458415403 0 1 NA NA
"ENSG00000282951" 0.169499621430756 0.063877931925555 8.10304584144677 0.00788320011702536 0.993710181483605 NA NA
"ENSG00000282952" 0 NA NA NA NA NA NA
"ENSG00000282964" 0 NA NA NA NA NA NA
"ENSG00000282973" 0 NA NA NA NA NA NA
"ENSG00000282980" 0 NA NA NA NA NA NA
"ENSG00000282987" 0 NA NA NA NA NA NA
"ENSG00000282988" 3.60782889246659 -0.213813304038438 0.58837073869832 -0.363398942155871 0.716306891879573 NA NA
"ENSG00000282993" 0 NA NA NA NA NA NA
"ENSG00000282994" 0 NA NA NA NA NA NA
"ENSG00000282997" 0.0328858262941388 1.34628653873724 8.1030458415403 0.166145738906658 0.868042259894525 NA NA
"ENSG00000282998" 0.0229225048584823 1.02581324410964 8.1030458415403 0.126596006510392 0.899260157853421 NA NA
"ENSG00000283001" 0.0750635397732645 0 8.10304584152597 0 1 NA NA
"ENSG00000283003" 0.0192736618297655 0 8.1030458415403 0 1 NA NA
"ENSG00000283010" 1.48677341449918 0.76089653111719 0.859113434695861 0.885676443165574 0.375791905797241 NA NA
"ENSG00000283025" 0.175906309942106 1.11592924117989 8.08589733836042 0.138009325926733 0.890233047056306 NA NA
"ENSG00000283031" 0.12023472509351 0 8.1030458414938 0 1 NA NA
"ENSG00000283033" 0.137322166734918 0.350837665351017 8.100893083233 0.0433085169432949 0.965455602055015 NA NA
"ENSG00000283040" 0 NA NA NA NA NA NA
"ENSG00000283041" 2.46997299330326 0.617062954178714 0.887513835458895 0.695271363132787 0.486885257133196 NA NA
"ENSG00000283043" 0 NA NA NA NA NA NA
"ENSG00000283044" 0 NA NA NA NA NA NA
"ENSG00000283045" 1.15674401460481 -0.955780114869671 1.18878611474646 -0.803996701352384 0.421398880071724 NA NA
"ENSG00000283053" 0 NA NA NA NA NA NA
"ENSG00000283057" 0 NA NA NA NA NA NA
"ENSG00000283058" 0 NA NA NA NA NA NA
"ENSG00000283061" 0 NA NA NA NA NA NA
"ENSG00000283065" 0 NA NA NA NA NA NA
"ENSG00000283072" 0 NA NA NA NA NA NA
"ENSG00000283075" 0.0368027165414928 0 8.1030458415403 0 1 NA NA
"ENSG00000283076" 0 NA NA NA NA NA NA
"ENSG00000283078" 1.97297488119627 -0.298351540674692 0.997012525903039 -0.299245528941034 0.764752712839241 NA NA
"ENSG00000283084" 0.0550605011925172 0.0640264322089491 8.10304584153549 0.00790152659395746 0.993695559526011 NA NA
"ENSG00000283095" 0 NA NA NA NA NA NA
"ENSG00000283096" 0 NA NA NA NA NA NA
"ENSG00000283097" 0.0145588991855777 0 8.1030458415403 0 1 NA NA
"ENSG00000283098" 0.0664438771390145 0 8.10304584151322 0 1 NA NA
"ENSG00000283108" 0 NA NA NA NA NA NA
"ENSG00000283110" 0 NA NA NA NA NA NA
"ENSG00000283118" 0 NA NA NA NA NA NA
"ENSG00000283125" 0 NA NA NA NA NA NA
"ENSG00000283128" 0.945852804490396 -1.9464505708729 1.45918441480901 -1.33393048275373 0.18222664037919 NA NA
"ENSG00000283130" 0.0136681528792657 1.34628859775586 8.1030458415403 0.166145993010938 0.868042059927764 NA NA
"ENSG00000283133" 0 NA NA NA NA NA NA
"ENSG00000283138" 0 NA NA NA NA NA NA
"ENSG00000283142" 0 NA NA NA NA NA NA
"ENSG00000283145" 0 NA NA NA NA NA NA
"ENSG00000283148" 0.0416455228910196 0.0640495123320663 8.1030458415403 0.00790437492081264 0.993693286960959 NA NA
"ENSG00000283149" 0 NA NA NA NA NA NA
"ENSG00000283155" 0 NA NA NA NA NA NA
"ENSG00000283156" 0.151269966774992 0.198421929704955 8.10194368497314 0.0244906577261173 0.980461235536077 NA NA
"ENSG00000283157" 0 NA NA NA NA NA NA
"ENSG00000283162" 0.0194286686687063 0 8.1030458415403 0 1 NA NA
"ENSG00000283164" 0 NA NA NA NA NA NA
"ENSG00000283166" 0 NA NA NA NA NA NA
"ENSG00000283167" 0 NA NA NA NA NA NA
"ENSG00000283175" 0.0738441396837818 0.0640027336175206 8.1030458415323 0.00789860194168883 0.993697892988084 NA NA
"ENSG00000283176" 0 NA NA NA NA NA NA
"ENSG00000283178" 0.0111582819844231 0 8.1030458415403 0 1 NA NA
"ENSG00000283183" 0.1690970863184 -0.538275151960059 8.10277929259365 -0.0664309285151169 0.947034747186019 NA NA
"ENSG00000283196" 0 NA NA NA NA NA NA
"ENSG00000283197" 0 NA NA NA NA NA NA
"ENSG00000283202" 0 NA NA NA NA NA NA
"ENSG00000283205" 0.0754813910120884 0.0640024930950807 8.10304584150541 0.00789857225874834 0.993697916670905 NA NA
"ENSG00000283208" 0.258359952055328 -0.874778914988826 4.89877892194109 -0.178570808956246 0.85827471710902 NA NA
"ENSG00000283209" 0.0429786412262216 0.0640303520201423 8.10304584151502 0.00790201033938253 0.993695173565055 NA NA
"ENSG00000283211" 0 NA NA NA NA NA NA
"ENSG00000283213" 0.0468190994209602 0 8.10304584153568 0 1 NA NA
"ENSG00000283214" 0 NA NA NA NA NA NA
"ENSG00000283217" 0.158843655695012 0.721045110090574 8.08431037714479 0.0891906763165657 0.92893037506844 NA NA
"ENSG00000283219" 0 NA NA NA NA NA NA
"ENSG00000283221" 0 NA NA NA NA NA NA
"ENSG00000283228" 0.0620172279272924 0 8.10304584151216 0 1 NA NA
"ENSG00000283230" 0 NA NA NA NA NA NA
"ENSG00000283234" 0 NA NA NA NA NA NA
"ENSG00000283235" 0.376661035277834 -1.51355511786216 2.54512404666552 -0.594688152762196 0.552051942487015 NA NA
"ENSG00000283236" 0.667779135759433 -1.30598452385261 1.74497507583207 -0.748425889825315 0.454203311197939 NA NA
"ENSG00000283240" 0.0136681528792657 1.34628859775586 8.1030458415403 0.166145993010938 0.868042059927764 NA NA
"ENSG00000283251" 0 NA NA NA NA NA NA
"ENSG00000283255" 0 NA NA NA NA NA NA
"ENSG00000283257" 0 NA NA NA NA NA NA
"ENSG00000283258" 0.0216095264072837 0 8.1030458415403 0 1 NA NA
"ENSG00000283259" 0 NA NA NA NA NA NA
"ENSG00000283265" 0.0978713077961997 0 8.10304584152787 0 1 NA NA
"ENSG00000283269" 0.0102248976740533 0 8.1030458415403 0 1 NA NA
"ENSG00000283273" 0 NA NA NA NA NA NA
"ENSG00000283283" 0 NA NA NA NA NA NA
"ENSG00000283285" 0.0270952890139957 -0.256405251533617 8.1030458415403 -0.0316430705870075 0.974756695211693 NA NA
"ENSG00000283286" 0 NA NA NA NA NA NA
"ENSG00000283294" 0.80523557023049 0.0205786469430715 1.46318379924334 0.0140642938732054 0.988778686998638 NA NA
"ENSG00000283303" 0 NA NA NA NA NA NA
"ENSG00000283312" 0.437008074116055 0.650685855639187 2.28812788863629 0.284374775933959 0.776123187274892 NA NA
"ENSG00000283317" 0 NA NA NA NA NA NA
"ENSG00000283321" 0.0287636380214097 0 8.1030458415403 0 1 NA NA
"ENSG00000283338" 0 NA NA NA NA NA NA
"ENSG00000283339" 0 NA NA NA NA NA NA
"ENSG00000283341" 6.40349976850743 -0.484227937182111 0.485944408152727 -0.996467762686804 0.319022922896571 NA NA
"ENSG00000283347" 0 NA NA NA NA NA NA
"ENSG00000283354" 0 NA NA NA NA NA NA
"ENSG00000283355" 1.98099105172263 -0.0789594732890578 0.786606043104416 -0.100379947473371 0.920042688948613 NA NA
"ENSG00000283356" 0 NA NA NA NA NA NA
"ENSG00000283360" 0.0082374088221482 0 8.1030458415403 0 1 NA NA
"ENSG00000283366" 0 NA NA NA NA NA NA
"ENSG00000283367" 0 NA NA NA NA NA NA
"ENSG00000283371" 0 NA NA NA NA NA NA
"ENSG00000283375" 0.012284013421823 0 8.1030458415403 0 1 NA NA
"ENSG00000283376" 0 NA NA NA NA NA NA
"ENSG00000283377" 0 NA NA NA NA NA NA
"ENSG00000283380" 0.10931473257059 0.647306847138028 8.09924250812658 0.0799218996700662 0.936299372124022 NA NA
"ENSG00000283381" 0 NA NA NA NA NA NA
"ENSG00000283383" 0 NA NA NA NA NA NA
"ENSG00000283392" 0.133927620998415 0 8.10304584147362 0 1 NA NA
"ENSG00000283393" 0.0123199367350616 0 8.1030458415403 0 1 NA NA
"ENSG00000283399" 0 NA NA NA NA NA NA
"ENSG00000283400" 0 NA NA NA NA NA NA
"ENSG00000283402" 0 NA NA NA NA NA NA
"ENSG00000283403" 0.267895267514429 -0.938378917560657 4.85876616840027 -0.193131112928123 0.846856286740308 NA NA
"ENSG00000283405" 0 NA NA NA NA NA NA
"ENSG00000283411" 0 NA NA NA NA NA NA
"ENSG00000283413" 0 NA NA NA NA NA NA
"ENSG00000283415" 0.175015055205203 -0.256575561818948 8.10304584149946 -0.0316640886449025 0.974739933627032 NA NA
"ENSG00000283417" 0.0684241248957314 1.75405820907517 8.08608163924455 0.216923138713084 0.828268244838034 NA NA
"ENSG00000283421" 0.00894641472455145 0 8.10304584153714 0 1 NA NA
"ENSG00000283423" 0 NA NA NA NA NA NA
"ENSG00000283427" 0 NA NA NA NA NA NA
"ENSG00000283431" 0 NA NA NA NA NA NA
"ENSG00000283445" 0.0521354222239683 0.0640181319283271 8.10304584151672 0.00790050225315574 0.993696376806212 NA NA
"ENSG00000283446" 0 NA NA NA NA NA NA
"ENSG00000283451" 0 NA NA NA NA NA NA
"ENSG00000283452" 0 NA NA NA NA NA NA
"ENSG00000283457" 0.0190359086654875 0 8.1030458415403 0 1 NA NA
"ENSG00000283458" 0.0371493822242198 0.064048096561512 8.1030458415382 0.00790420020002673 0.993693426363621 NA NA
"ENSG00000283459" 0.0435019386721702 0 8.10304584152568 0 1 NA NA
"ENSG00000283462" 0.18930124586458 -1.07804019436802 7.85969776331279 -0.137160515179102 0.890903920199053 NA NA
"ENSG00000283464" 0.00981666663675529 0 8.1030458415403 0 1 NA NA
"ENSG00000283479" 0 NA NA NA NA NA NA
"ENSG00000283480" 0.0216770734759668 0 8.1030458415395 0 1 NA NA
"ENSG00000283483" 0 NA NA NA NA NA NA
"ENSG00000283491" 0.0415742553665889 0 8.1030458415403 0 1 NA NA
"ENSG00000283504" 0.128948466045425 0.0639429482907328 8.10304584147121 0.00789122381160355 0.993703779700705 NA NA
"ENSG00000283511" 0 NA NA NA NA NA NA
"ENSG00000283517" 0 NA NA NA NA NA NA
"ENSG00000283525" 0 NA NA NA NA NA NA
"ENSG00000283529" 0 NA NA NA NA NA NA
"ENSG00000283535" 0 NA NA NA NA NA NA
"ENSG00000283536" 0 NA NA NA NA NA NA
"ENSG00000283537" 0 NA NA NA NA NA NA
"ENSG00000283538" 0.276338837428912 -0.256584980632236 5.26285135734947 -0.0487539858548199 0.961115352503231 NA NA
"ENSG00000283541" 0 NA NA NA NA NA NA
"ENSG00000283544" 0 NA NA NA NA NA NA
"ENSG00000283546" 0 NA NA NA NA NA NA
"ENSG00000283549" 0.0182279570474583 0 8.1030458415403 0 1 NA NA
"ENSG00000283563" 0.416387211293387 -1.21875912947974 2.94212998065433 -0.414243808904964 0.678695561075853 NA NA
"ENSG00000283566" 0 NA NA NA NA NA NA
"ENSG00000283571" 0.0101711875132875 0 8.10304584154004 0 1 NA NA
"ENSG00000283573" 0 NA NA NA NA NA NA
"ENSG00000283576" 0 NA NA NA NA NA NA
"ENSG00000283579" 0 NA NA NA NA NA NA
"ENSG00000283580" 0.289395915844535 -1.201988996225 8.09818120663006 -0.148427031398226 0.88200576836722 NA NA
"ENSG00000283583" 0 NA NA NA NA NA NA
"ENSG00000283584" 0 NA NA NA NA NA NA
"ENSG00000283587" 0 NA NA NA NA NA NA
"ENSG00000283599" 0.00888992521533467 0 8.1030458415403 0 1 NA NA
"ENSG00000283602" 0 NA NA NA NA NA NA
"ENSG00000283608" 0 NA NA NA NA NA NA
"ENSG00000283618" 0 NA NA NA NA NA NA
"ENSG00000283627" 0 NA NA NA NA NA NA
"ENSG00000283629" 0 NA NA NA NA NA NA
"ENSG00000283631" 0 NA NA NA NA NA NA
"ENSG00000283633" 0.790864755623779 -0.954317920715477 1.62227240957436 -0.588259971064826 0.556357809261787 NA NA
"ENSG00000283635" 0.939976282308755 -0.0384169167820721 1.3167904551443 -0.0291746622494026 0.976725289225421 NA NA
"ENSG00000283647" 0 NA NA NA NA NA NA
"ENSG00000283648" 0 NA NA NA NA NA NA
"ENSG00000283653" 0 NA NA NA NA NA NA
"ENSG00000283657" 0 NA NA NA NA NA NA
"ENSG00000283659" 0 NA NA NA NA NA NA
"ENSG00000283662" 0.744384305548282 -0.826698074953554 1.66527750151926 -0.4964326211093 0.619589214504771 NA NA
"ENSG00000283663" 0 NA NA NA NA NA NA
"ENSG00000283667" 1.23343562567541 0.0307614062469355 1.24839410990228 0.024640781306909 0.980341490385892 NA NA
"ENSG00000283675" 0 NA NA NA NA NA NA
"ENSG00000283679" 0 NA NA NA NA NA NA
"ENSG00000283684" 0.55927398275079 0.430248342882722 1.95900354579263 0.219626117475269 0.826162349193586 NA NA
"ENSG00000283686" 0 NA NA NA NA NA NA
"ENSG00000283689" 0 NA NA NA NA NA NA
"ENSG00000283692" 0.0211248935867441 0 8.1030458415403 0 1 NA NA
"ENSG00000283695" 0 NA NA NA NA NA NA
"ENSG00000283696" 0.201282766286943 1.30226356804506 8.10022819440374 0.160768750804424 0.872275538278456 NA NA
"ENSG00000283704" 0 NA NA NA NA NA NA
"ENSG00000283737" 0.510644953842037 -1.37074811044464 2.10502971177318 -0.65117755952717 0.514931874456389 NA NA
"ENSG00000283743" 0.137505676143226 0.0639236460945874 8.10304584145761 0.00788884172017575 0.993705680275519 NA NA
"ENSG00000283752" 0 NA NA NA NA NA NA
"ENSG00000283757" 4.69725715558467 0.00091215458695764 0.57582469362786 0.00158408383150574 0.998736084496419 NA NA
"ENSG00000283761" 7.92114507536658 0.307639063000235 0.825616167632276 0.372617537132891 0.709433118630761 NA NA
"ENSG00000283766" 0 NA NA NA NA NA NA
"ENSG00000283769" 0.0347566058057032 0 8.10304584153937 0 1 NA NA
"ENSG00000283773" 0 NA NA NA NA NA NA
"ENSG00000283782" 4.60428195809731 -0.676607950902345 2.28881715686485 -0.295614679780338 0.767524361597322 NA NA
"ENSG00000283809" 7.15405966339373 -4.37165997954074 1.56952663126795 -2.78533660560386 0.00534721818999238 NA NA
"ENSG00000283828" 0.0574000695597155 0 8.1030458415403 0 1 NA NA
"ENSG00000283839" 0.231487144820105 0.0638769367928145 8.1030458414558 0.0078830773073028 0.993710279468542 NA NA
"ENSG00000283849" 0.141002038383124 0.649879573254795 8.09942494892189 0.0802377424759396 0.936048172762117 NA NA
"ENSG00000283877" 0 NA NA NA NA NA NA
"ENSG00000283897" 1.19437804448398 1.92558537463024 1.08879989604385 1.76853927119835 0.0769707929953771 NA NA
"ENSG00000283913" 0.251705400673202 1.03260731719224 4.94346114373459 0.208883469935024 0.834539208602936 NA NA
"ENSG00000283914" 0 NA NA NA NA NA NA
"ENSG00000283952" 0 NA NA NA NA NA NA
"ENSG00000283959" 0.753870247823127 1.59512971895066 1.52602178353409 1.04528633612066 0.295890650890473 NA NA
"ENSG00000283973" 0 NA NA NA NA NA NA
"ENSG00000283977" 0.0894197873126184 0 8.10304584150367 0 1 NA NA
"ENSG00000283982" 0.55109169161479 0.48642723665583 1.67897936088055 0.289716031053962 0.772033491063673 NA NA
"ENSG00000283991" 0 NA NA NA NA NA NA
"ENSG00000283994" 0.0123163059405553 0 8.1030458415403 0 1 NA NA
"ENSG00000283999" 0 NA NA NA NA NA NA
"ENSG00000284003" 0 NA NA NA NA NA NA
"ENSG00000284048" 0 NA NA NA NA NA NA
"ENSG00000284052" 0.735241271398335 0.12842968362625 1.19114179149427 0.107820651196477 0.914137961100716 NA NA
"ENSG00000284057" 4.40615095274226 -0.420932070726083 1.64158155777323 -0.256418615775063 0.797627614947441 NA NA
"ENSG00000284060" 0 NA NA NA NA NA NA
"ENSG00000284070" 0.0649126634190516 -0.96749199629545 8.10086953325929 -0.119430635479719 0.904934191382337 NA NA
"ENSG00000284071" 0 NA NA NA NA NA NA
"ENSG00000284095" 0.640913709730673 -0.211453409037431 1.33036160515967 -0.158944311243899 0.873712749101253 NA NA
"ENSG00000284098" 0 NA NA NA NA NA NA
"ENSG00000284116" 0.146192455549129 0.0639138660427167 8.10304584148441 0.00788763476019139 0.993706643260295 NA NA
"ENSG00000284171" 0 NA NA NA NA NA NA
"ENSG00000284196" 0.187090256298025 0.705182912424152 6.9313131045582 0.10173871844866 0.918964068703713 NA NA
"ENSG00000284221" 0 NA NA NA NA NA NA
"ENSG00000284233" 0 NA NA NA NA NA NA
"ENSG00000284242" 0 NA NA NA NA NA NA
"ENSG00000284263" 0 NA NA NA NA NA NA
"ENSG00000284292" 0.0637192366491897 0 8.10304584152727 0 1 NA NA
"ENSG00000284294" 3.80437574590705 1.70999433822807 1.90939518758691 0.895568580744756 0.370483222528618 NA NA
"ENSG00000284300" 0 NA NA NA NA NA NA
"ENSG00000284309" 0 NA NA NA NA NA NA
"ENSG00000284327" 0 NA NA NA NA NA NA
"ENSG00000284328" 0 NA NA NA NA NA NA
"ENSG00000284337" 2.22591592914794 -0.502182855839565 1.11234919836656 -0.451461516380826 0.651656955295536 NA NA
"ENSG00000284341" 0 NA NA NA NA NA NA
"ENSG00000284376" 0 NA NA NA NA NA NA
"ENSG00000284377" 0.00986299089135307 0 8.10304584153879 0 1 NA NA
"ENSG00000284391" 0.0163236092191201 0.0640803968000286 8.1030458415403 0.00790818638486779 0.993690245947682 NA NA
"ENSG00000284393" 0 NA NA NA NA NA NA
"ENSG00000284418" 0.0420334650013107 0 8.10304584152904 0 1 NA NA
"ENSG00000284428" 7.31912782800397 -0.246441381954098 0.450236580479932 -0.547359749604093 0.584131602254304 NA NA
"ENSG00000284430" 0.0392496816377535 0.0640503702686009 8.10304584153777 0.00790448079909241 0.993693202484953 NA NA
"ENSG00000284431" 7.15417591601519 1.30823219071632 1.25659522566 1.04109275922897 0.297832499748853 NA NA
"ENSG00000284452" 0 NA NA NA NA NA NA
"ENSG00000284461" 0.196660973195478 0 8.10304584144105 0 1 NA NA
"ENSG00000284471" 0.0882996800756039 1.02652535645455 8.1029991918348 0.126684617899131 0.899190020875801 NA NA
"ENSG00000284474" 0 NA NA NA NA NA NA
"ENSG00000284490" 0 NA NA NA NA NA NA
"ENSG00000284500" 0 NA NA NA NA NA NA
"ENSG00000284512" 0.262842905461177 -0.256570462408538 5.34674257170497 -0.0479863129686311 0.961727150709703 NA NA
"ENSG00000284513" 0.0126043354413591 0.064082455818653 8.1030458415403 0.00790844048914718 0.993690043208141 NA NA
"ENSG00000284522" 0 NA NA NA NA NA NA
"ENSG00000284523" 0.085660591440561 0.705274128951835 8.10304584154009 0.0870381511772107 0.930641186906988 NA NA
"ENSG00000284526" 0.30895029971356 1.76635327733905 3.52201278411832 0.501518133410532 0.61600651919681 NA NA
"ENSG00000284534" 0.019117602237839 0 8.10304584153815 0 1 NA NA
"ENSG00000284540" 0.671837704234892 -0.133843679094088 1.31393963182442 -0.101864405222517 0.918864303470516 NA NA
"ENSG00000284554" 0.029393149791761 0 8.10304584153963 0 1 NA NA
"ENSG00000284558" 0 NA NA NA NA NA NA
"ENSG00000284572" 0 NA NA NA NA NA NA
"ENSG00000284591" 0 NA NA NA NA NA NA
"ENSG00000284592" 0 NA NA NA NA NA NA
"ENSG00000284600" 0 NA NA NA NA NA NA
"ENSG00000284601" 0.0120561868881342 0 8.1030458415403 0 1 NA NA
"ENSG00000284602" 1.47724836506601 0.447381287507935 0.929097434248437 0.481522465800187 0.630145216686091 NA NA
"ENSG00000284603" 0 NA NA NA NA NA NA
"ENSG00000284604" 0 NA NA NA NA NA NA
"ENSG00000284606" 0.782290368627636 -1.30306646903172 1.66638604582513 -0.781971543926663 0.434231297165353 NA NA
"ENSG00000284607" 0.29166655786544 1.10104240479377 3.90303609803939 0.282098955053697 0.7778676344523 NA NA
"ENSG00000284608" 0 NA NA NA NA NA NA
"ENSG00000284610" 0 NA NA NA NA NA NA
"ENSG00000284611" 0 NA NA NA NA NA NA
"ENSG00000284612" 0.0789943417032597 1.34620896344657 8.1030458415242 0.166136165310568 0.868049793819426 NA NA
"ENSG00000284613" 0 NA NA NA NA NA NA
"ENSG00000284614" 0.014682632128395 0 8.10304584153901 0 1 NA NA
"ENSG00000284615" 0 NA NA NA NA NA NA
"ENSG00000284616" 0 NA NA NA NA NA NA
"ENSG00000284617" 0 NA NA NA NA NA NA
"ENSG00000284618" 0.419397097539859 0.904705041659845 2.15602973955008 0.419616216355456 0.674765839966048 NA NA
"ENSG00000284619" 0 NA NA NA NA NA NA
"ENSG00000284620" 0.0113111133755411 0 8.1030458415403 0 1 NA NA
"ENSG00000284621" 0 NA NA NA NA NA NA
"ENSG00000284624" 8.95407350172184 -0.26133961963371 0.36185469705553 -0.722222543358625 0.470157665449793 NA NA
"ENSG00000284625" 0 NA NA NA NA NA NA
"ENSG00000284626" 0.014682632128395 0 8.10304584153901 0 1 NA NA
"ENSG00000284627" 0 NA NA NA NA NA NA
"ENSG00000284628" 0 NA NA NA NA NA NA
"ENSG00000284630" 0 NA NA NA NA NA NA
"ENSG00000284632" 0 NA NA NA NA NA NA
"ENSG00000284633" 0.306047632768763 -1.01626611798342 3.79374415404045 -0.267879455419014 0.78879210813711 NA NA
"ENSG00000284634" 4.92944592966158 1.26805941594341 0.891824303613675 1.42187133811585 0.155063605167789 NA NA
"ENSG00000284636" 0 NA NA NA NA NA NA
"ENSG00000284637" 0 NA NA NA NA NA NA
"ENSG00000284639" 0 NA NA NA NA NA NA
"ENSG00000284640" 0.59113768409274 0.698592092343312 1.37337513460658 0.508668079638295 0.610984900287234 NA NA
"ENSG00000284641" 0 NA NA NA NA NA NA
"ENSG00000284642" 4.006639184108 -0.147921094444323 0.570075604670773 -0.259476275133277 0.795267785026449 NA NA
"ENSG00000284644" 0.0906237989792422 0.0640019949355526 8.10304584153903 0.00789851078065683 0.993697965721795 NA NA
"ENSG00000284645" 0 NA NA NA NA NA NA
"ENSG00000284646" 0.0287853915687315 0 8.1030458415266 0 1 NA NA
"ENSG00000284648" 0 NA NA NA NA NA NA
"ENSG00000284649" 0 NA NA NA NA NA NA
"ENSG00000284650" 0 NA NA NA NA NA NA
"ENSG00000284651" 0 NA NA NA NA NA NA
"ENSG00000284652" 0.207242218331268 1.02561743287803 8.1030458414418 0.126571841372619 0.899279284986539 NA NA
"ENSG00000284653" 0 NA NA NA NA NA NA
"ENSG00000284654" 0 NA NA NA NA NA NA
"ENSG00000284655" 0 NA NA NA NA NA NA
"ENSG00000284656" 0.729397179035595 -2.53620739338389 1.81044160795981 -1.40087776497909 0.161250628888656 NA NA
"ENSG00000284657" 0.256274992691568 -0.259015604112908 5.41280378188067 -0.0478523912098866 0.96183388220105 NA NA
"ENSG00000284659" 0.00880495685168251 0 8.1030458415403 0 1 NA NA
"ENSG00000284660" 0 NA NA NA NA NA NA
"ENSG00000284661" 0 NA NA NA NA NA NA
"ENSG00000284663" 0 NA NA NA NA NA NA
"ENSG00000284664" 0 NA NA NA NA NA NA
"ENSG00000284665" 0 NA NA NA NA NA NA
"ENSG00000284666" 0 NA NA NA NA NA NA
"ENSG00000284669" 0.185142685740805 -0.147233614094293 8.09950315716701 -0.0181781044142209 0.985496769897267 NA NA
"ENSG00000284671" 0 NA NA NA NA NA NA
"ENSG00000284672" 0.377732913700178 0.0640144636724315 2.96263141030029 0.0216072993251438 0.982761210872641 NA NA
"ENSG00000284673" 0 NA NA NA NA NA NA
"ENSG00000284675" 0 NA NA NA NA NA NA
"ENSG00000284676" 0 NA NA NA NA NA NA
"ENSG00000284677" 0.0267349290117825 0.0640639250567369 8.1030458415403 0.00790615360070073 0.993691867824081 NA NA
"ENSG00000284679" 0 NA NA NA NA NA NA
"ENSG00000284682" 0 NA NA NA NA NA NA
"ENSG00000284684" 0 NA NA NA NA NA NA
"ENSG00000284685" 0.105209143377718 0 8.10304584150285 0 1 NA NA
"ENSG00000284686" 0.398791276109417 1.82619595750928 2.75566203959069 0.662706794691171 0.507518357240139 NA NA
"ENSG00000284687" 0 NA NA NA NA NA NA
"ENSG00000284691" 4.94746395615369 -0.577052252271327 0.616008011398866 -0.936760953742995 0.348881534410226 NA NA
"ENSG00000284692" 0 NA NA NA NA NA NA
"ENSG00000284694" 0.0240602727307195 0 8.1030458415403 0 1 NA NA
"ENSG00000284695" 0 NA NA NA NA NA NA
"ENSG00000284697" 0.14821685745069 0.0639078249505829 8.10304584146326 0.00788688922671111 0.993707238091447 NA NA
"ENSG00000284698" 0 NA NA NA NA NA NA
"ENSG00000284699" 0 NA NA NA NA NA NA
"ENSG00000284700" 0.374701300432398 2.3290072104956 2.87797873345941 0.80925101475509 0.418370776435125 NA NA
"ENSG00000284702" 0 NA NA NA NA NA NA
"ENSG00000284703" 0.55642562855372 0.517000820244914 1.92746945409088 0.268227763167725 0.788524005817217 NA NA
"ENSG00000284705" 0.0365946208349826 0 8.10304584153641 0 1 NA NA
"ENSG00000284706" 0 NA NA NA NA NA NA
"ENSG00000284708" 0.0974567811624999 0 8.10304584150674 0 1 NA NA
"ENSG00000284709" 0 NA NA NA NA NA NA
"ENSG00000284710" 0 NA NA NA NA NA NA
"ENSG00000284711" 0 NA NA NA NA NA NA
"ENSG00000284715" 0 NA NA NA NA NA NA
"ENSG00000284716" 0.36599817744106 1.4864237965651 2.68696728688194 0.553197578482618 0.58012812493369 NA NA
"ENSG00000284717" 0 NA NA NA NA NA NA
"ENSG00000284719" 0.162962481104627 0 8.10304584150257 0 1 NA NA
"ENSG00000284720" 0 NA NA NA NA NA NA
"ENSG00000284721" 0.152769161138392 1.02566700905733 8.10304584150926 0.126577959586897 0.899274442306406 NA NA
"ENSG00000284722" 0.939094631869156 -1.18734533590049 1.34199095511271 -0.884764037624063 0.376283909266001 NA NA
"ENSG00000284724" 0 NA NA NA NA NA NA
"ENSG00000284726" 0.56634717408042 -0.416759522323888 1.61108806868882 -0.258682023921303 0.7958805904195 NA NA
"ENSG00000284727" 0 NA NA NA NA NA NA
"ENSG00000284728" 0 NA NA NA NA NA NA
"ENSG00000284731" 0 NA NA NA NA NA NA
"ENSG00000284732" 0 NA NA NA NA NA NA
"ENSG00000284734" 0.473086387126736 -0.723191777795833 2.63759668126581 -0.274185884040757 0.78394177550176 NA NA
"ENSG00000284735" 2.24448664804093 -0.184340156277637 0.759336970069101 -0.24276462696247 0.808187739513442 NA NA
"ENSG00000284738" 0.786362078992692 1.12825549123546 1.22842185782521 0.918459309437 0.358378452461386 NA NA
"ENSG00000284739" 0 NA NA NA NA NA NA
"ENSG00000284740" 0.0113111133755411 0 8.1030458415403 0 1 NA NA
"ENSG00000284743" 0 NA NA NA NA NA NA
"ENSG00000284744" 0.207750024296408 -0.636158525922671 6.63735668107906 -0.0958451619356471 0.923643548402081 NA NA
"ENSG00000284745" 0 NA NA NA NA NA NA
"ENSG00000284746" 0 NA NA NA NA NA NA
"ENSG00000284747" 0.538089328815379 1.63121790572895 1.77337986947868 0.919835582778146 0.357658685662494 NA NA
"ENSG00000284748" 0.0111582819844231 0 8.1030458415403 0 1 NA NA
"ENSG00000284763" 0 NA NA NA NA NA NA
"ENSG00000284772" 0 NA NA NA NA NA NA
"ENSG00000284773" 1.27040500290362 -0.941647450181195 1.25359972867495 -0.751154797374208 0.452559500577371 NA NA
"ENSG00000284776" 0.258158948119437 2.57417455484646 6.70231173320223 0.384072639011163 0.700924610075322 NA NA
"ENSG00000284779" 0 NA NA NA NA NA NA
"ENSG00000284783" 0 NA NA NA NA NA NA
"ENSG00000284788" 0 NA NA NA NA NA NA
"ENSG00000284800" 0.0585758737729523 0 8.103045841534 0 1 NA NA
"ENSG00000284803" 0.0331797573252304 0 8.1030458415403 0 1 NA NA
"ENSG00000284808" 0.0101711875132875 0 8.10304584154004 0 1 NA NA
"ENSG00000284809" 0.205794765210507 0.0638590803787636 8.10304584146183 0.00788087364037954 0.993712037685742 NA NA
"ENSG00000284823" 0.0434185065986185 0.0640350996073959 8.1030458415403 0.00790259624092459 0.993694706097856 NA NA
"ENSG00000284825" 0 NA NA NA NA NA NA
"ENSG00000284829" 0 NA NA NA NA NA NA
"ENSG00000284830" 0.470340248696135 -0.933535963894771 3.05037224414267 -0.306040013866291 0.759574179799708 NA NA
"ENSG00000284834" 0 NA NA NA NA NA NA
"ENSG00000284837" 0.00888992521533467 0 8.1030458415403 0 1 NA NA
"ENSG00000284839" 0 NA NA NA NA NA NA
"ENSG00000284840" 0 NA NA NA NA NA NA
"ENSG00000284846" 0 NA NA NA NA NA NA
"ENSG00000284847" 0.015427605311482 0.0640803968000287 8.1030458415403 0.00790818638486782 0.993690245947682 NA NA
"ENSG00000284858" 0 NA NA NA NA NA NA
"ENSG00000284876" 0 NA NA NA NA NA NA
"ENSG00000284882" 0.0641303609119654 0 8.10304584152516 0 1 NA NA
"ENSG00000284895" 0 NA NA NA NA NA NA
"ENSG00000284902" 0.318848990468499 -0.57714200151152 3.05430637843061 -0.188960087824612 0.850124098492557 NA NA
"ENSG00000284914" 0 NA NA NA NA NA NA
"ENSG00000284928" 0.0582164920069739 -0.585596379484355 8.10287145212638 -0.072270229503725 0.942386856141051 NA NA
"ENSG00000284930" 0.0106008753310464 0 8.10304584153717 0 1 NA NA
"ENSG00000284931" 0 NA NA NA NA NA NA
"ENSG00000284932" 0 NA NA NA NA NA NA
"ENSG00000284946" 7.59045445631455 -0.159847996578864 0.552030022987624 -0.289563954717092 0.772149846032507 NA NA
"ENSG00000284948" 1.6094100252174 -0.814018490601654 1.1788998619166 -0.69048993633629 0.489886136445002 NA NA
"ENSG00000284951" 0 NA NA NA NA NA NA
"ENSG00000284952" 1.09392689830769 -1.70077246894331 2.49687556798319 -0.681160283176259 0.495770075973093 NA NA
"ENSG00000284954" 1.26461865925241 0.758637767497817 0.845273897229435 0.897505258336279 0.369449368788125 NA NA
"ENSG00000284956" 0 NA NA NA NA NA NA
"ENSG00000284957" 0.179242573332896 -0.256575075937227 8.10304584147016 -0.0316640286821672 0.974739981446394 NA NA
"ENSG00000284959" 1.90025218595836 -0.807160031073203 0.878667881208242 -0.918617885478288 0.358295473565942 NA NA
"ENSG00000284964" 0 NA NA NA NA NA NA
"ENSG00000284966" 0.570401950363294 -2.74498693011549 1.72623706163621 -1.59015641079659 0.111799553113261 NA NA
"ENSG00000284968" 1.41197423694692 0.463803878041285 0.928013526398068 0.499781376939045 0.617229025063505 NA NA
"ENSG00000284969" 0.688967596054611 -1.72455782348713 1.82370603570323 -0.945633665582584 0.344335466943166 NA NA
"ENSG00000284976" 1.51397214343353 0 8.10304584094843 0 1 NA NA
"ENSG00000284977" 0.939489580091861 0.468401144693562 1.17217041675695 0.399601574990685 0.689449996225038 NA NA
"ENSG00000284985" 0 NA NA NA NA NA NA
"ENSG00000284986" 0 NA NA NA NA NA NA
"ENSG00000284987" 0 NA NA NA NA NA NA
"ENSG00000284989" 1.22225016390322 3.67954052715052 4.81343668312484 0.764431064409847 0.44461040255958 NA NA
"ENSG00000284994" 0.0186740018827873 0 8.10304584153774 0 1 NA NA
"ENSG00000284999" 0 NA NA NA NA NA NA
"ENSG00000285000" 0.257439853005933 -0.256619992129731 8.10304584137348 -0.0316695718071161 0.974735560889571 NA NA
"ENSG00000285006" 0 NA NA NA NA NA NA
"ENSG00000285012" 0 NA NA NA NA NA NA
"ENSG00000285016" 0.0764063701129485 0 8.10304584147575 0 1 NA NA
"ENSG00000285018" 0.0240602727307195 0 8.1030458415403 0 1 NA NA
"ENSG00000285020" 0 NA NA NA NA NA NA
"ENSG00000285030" 0.0443356524411191 1.02579883138497 8.1030458415403 0.126594227830504 0.899261565707955 NA NA
"ENSG00000285035" 0 NA NA NA NA NA NA
"ENSG00000285040" 0 NA NA NA NA NA NA
"ENSG00000285041" 0.484898722296516 -1.53751303209103 2.21929067833416 -0.69279479569802 0.48843833869208 NA NA
"ENSG00000285042" 0.244260799359762 1.02564586258128 8.10304584149061 0.126575349892455 0.899276507927524 NA NA
"ENSG00000285043" 2.0565036440063 0.409640308202006 1.34501898870083 0.304560985118642 0.760700538440802 NA NA
"ENSG00000285045" 0 NA NA NA NA NA NA
"ENSG00000285057" 0 NA NA NA NA NA NA
"ENSG00000285062" 0 NA NA NA NA NA NA
"ENSG00000285064" 0 NA NA NA NA NA NA
"ENSG00000285068" 0.0112230312477958 0 8.1030458415403 0 1 NA NA
"ENSG00000285079" 0.0109184814739803 0 8.1030458415403 0 1 NA NA
"ENSG00000285080" 0 NA NA NA NA NA NA
"ENSG00000285081" 0.0428128936464278 0 8.1030458415403 0 1 NA NA
"ENSG00000285082" 0.38313778018691 0.703498917314691 5.20325532178604 0.135203612701675 0.892450890800726 NA NA
"ENSG00000285085" 0.0304856569503426 1.34625565426928 8.1030458415403 0.166141927442603 0.868045259318141 NA NA
"ENSG00000285090" 1.63770928131291 0.570881313532953 0.935968170192983 0.609936674892743 0.541903756786488 NA NA
"ENSG00000285091" 0.343010403262576 -0.743925345266551 2.62718786636112 -0.2831641219084 0.777051029823263 NA NA
"ENSG00000285095" 0.0792169349817475 0 8.10304584151841 0 1 NA NA
"ENSG00000285100" 0.0248468943729938 0 8.103045841534 0 1 NA NA
"ENSG00000285102" 0 NA NA NA NA NA NA
"ENSG00000285108" 0.0633249866485479 0 8.10304584152095 0 1 NA NA
"ENSG00000285115" 0 NA NA NA NA NA NA
"ENSG00000285117" 0 NA NA NA NA NA NA
"ENSG00000285128" 0.00992447624296523 0 8.1030458415403 0 1 NA NA
"ENSG00000285130" 9.79725563181824 -0.0798062264296377 1.17728300802641 -0.0677884806673835 0.945954013764505 NA NA
"ENSG00000285133" 0 NA NA NA NA NA NA
"ENSG00000285142" 0 NA NA NA NA NA NA
"ENSG00000285144" 0 NA NA NA NA NA NA
"ENSG00000285151" 0.538295516702573 0.115834765402954 2.00091376869518 0.0578909332402123 0.953835505237544 NA NA
"ENSG00000285155" 0 NA NA NA NA NA NA
"ENSG00000285159" 0.47647160442718 1.45661053773521 2.67767444807882 0.543983432631364 0.586452873609428 NA NA
"ENSG00000285163" 0 NA NA NA NA NA NA
"ENSG00000285165" 0 NA NA NA NA NA NA
"ENSG00000285169" 0 NA NA NA NA NA NA
"ENSG00000285171" 0.0112725434963834 0 8.1030458415347 0 1 NA NA
"ENSG00000285177" 0.205633008899168 -0.577093045451909 6.64707197233084 -0.0868191359825983 0.930815276742154 NA NA
"ENSG00000285179" 0.0120561868881342 0 8.1030458415403 0 1 NA NA
"ENSG00000285190" 0.014682632128395 0 8.10304584153901 0 1 NA NA
"ENSG00000285191" 0 NA NA NA NA NA NA
"ENSG00000285201" 0 NA NA NA NA NA NA
"ENSG00000285205" 0.490199733449332 1.63945277464202 1.61221895687034 1.016892133451 0.309204745987046 NA NA
"ENSG00000285212" 0 NA NA NA NA NA NA
"ENSG00000285215" 0 NA NA NA NA NA NA
"ENSG00000285216" 0 NA NA NA NA NA NA
"ENSG00000285218" 0 NA NA NA NA NA NA
"ENSG00000285220" 0 NA NA NA NA NA NA
"ENSG00000285228" 0 NA NA NA NA NA NA
"ENSG00000285239" 0 NA NA NA NA NA NA
"ENSG00000285245" 0 NA NA NA NA NA NA
"ENSG00000285253" 2.75455646801935 0.244530215393667 0.8941532362871 0.273476855498571 0.784486681119456 NA NA
"ENSG00000285254" 0.224552472511382 -0.857437074750539 4.6725320147593 -0.183505874768139 0.854401109646311 NA NA
"ENSG00000285257" 0.0631409167962655 0.0640174971080597 8.10304584153753 0.00790042390972239 0.993696439313277 NA NA
"ENSG00000285268" 0 NA NA NA NA NA NA
"ENSG00000285269" 0.305138890956178 -0.82544935476105 6.40296840027275 -0.128916668513605 0.89742358716399 NA NA
"ENSG00000285280" 0.273499954256989 -1.36871942103839 4.00270041605292 -0.3419490041146 0.732389270102851 NA NA
"ENSG00000285283" 0 NA NA NA NA NA NA
"ENSG00000285287" 0 NA NA NA NA NA NA
"ENSG00000285300" 0 NA NA NA NA NA NA
"ENSG00000285303" 0.0560138152749617 0 8.10304584153815 0 1 NA NA
"ENSG00000285314" 0.0538277680763275 0 8.10304584153044 0 1 NA NA
"ENSG00000285323" 0 NA NA NA NA NA NA
"ENSG00000285325" 0 NA NA NA NA NA NA
"ENSG00000285329" 0 NA NA NA NA NA NA
"ENSG00000285330" 0.0403249374234362 0 8.10304584150359 0 1 NA NA
"ENSG00000285336" 0 NA NA NA NA NA NA
"ENSG00000285338" 0.020937409956166 0 8.10304584153073 0 1 NA NA
"ENSG00000285347" 0.0592675666369051 0 8.10304584150525 0 1 NA NA
"ENSG00000285354" 0 NA NA NA NA NA NA
"ENSG00000285361" 0 NA NA NA NA NA NA
"ENSG00000285366" 0.0866247390624313 0.0639946043823915 8.10304584149228 0.00789759870969779 0.993698693426435 NA NA
"ENSG00000285367" 0.270536638370182 0.0639807827618943 4.39900086650818 0.0145443896701663 0.988395665166071 NA NA
"ENSG00000285374" 0 NA NA NA NA NA NA
"ENSG00000285382" 0.0898611999080317 0.0639858709009724 8.10304584152669 0.00789652090736745 0.993699553361459 NA NA
"ENSG00000285388" 0 NA NA NA NA NA NA
"ENSG00000285398" 0.0109135640315278 0.0640824558186499 8.1030458415403 0.0079084404891468 0.993690043208141 NA NA
"ENSG00000285401" 0 NA NA NA NA NA NA
"ENSG00000285402" 0.0198645128286085 0 8.10304584153738 0 1 NA NA
"ENSG00000285404" 0 NA NA NA NA NA NA
"ENSG00000285407" 0.565972420352043 1.21277195878293 1.47795989504301 0.820571629074979 0.411890313411065 NA NA
"ENSG00000285409" 0 NA NA NA NA NA NA
"ENSG00000285412" 0.0443919686001555 0 8.10304584153879 0 1 NA NA
"ENSG00000285413" 0.0110535018371743 0 8.10304584153701 0 1 NA NA
"ENSG00000285416" 0 NA NA NA NA NA NA
"ENSG00000285417" 0 NA NA NA NA NA NA
"ENSG00000285424" 0.0112230312477958 0 8.1030458415403 0 1 NA NA
"ENSG00000285444" 0.284563023709839 0.987786527591167 4.76622290246348 0.207247237027168 0.835816778221095 NA NA
"ENSG00000285446" 0.0820088068505135 0.0639921446980523 8.10304584152401 0.0078972951590777 0.993698935617235 NA NA
"ENSG00000285448" 0.0850142420374891 1.97280934659241 8.08790216056477 0.243921020238288 0.80729198900356 NA NA
"ENSG00000285454" 0.0385891061768715 1.02579926583717 8.10304584153599 0.126594281446484 0.899261523270017 NA NA
"ENSG00000285471" 0 NA NA NA NA NA NA
"ENSG00000285473" 0.0252700239436715 0.0640632092060923 8.10304584153815 0.00790606525729979 0.993691938309714 NA NA
"ENSG00000285486" 0.0383413092781743 0.064049512332066 8.1030458415403 0.0079043749208126 0.993693286960959 NA NA
"ENSG00000285492" 0.0899043131250006 0.0639724167290202 8.10304584153655 0.00789486052282895 0.993700878115353 NA NA
"ENSG00000285498" 0.0409027065898009 0.0640349977417086 8.103045841522 0.00790258366965883 0.993694716127962 NA NA
"ENSG00000285505" 0.131121344363719 0.0639421292617482 8.10304584147361 0.00789112273491961 0.99370386034572 NA NA
"ENSG00000285508" 0 NA NA NA NA NA NA
"ENSG00000285513" 0 NA NA NA NA NA NA
"ENSG00000285517" 8.90030509872337 0.0145349470819291 0.346171122761915 0.041987751508452 0.966508462387399 NA NA
"ENSG00000285518" 0.022442237466684 0.0640639250567367 8.1030458415403 0.00790615360070071 0.993691867824081 NA NA
"ENSG00000285519" 0 NA NA NA NA NA NA
"ENSG00000285520" 0.0398370327898304 1.02580089040359 8.1030458415403 0.126594481934783 0.899261364580199 NA NA
"ENSG00000285521" 0 NA NA NA NA NA NA
"ENSG00000285522" 0 NA NA NA NA NA NA
"ENSG00000285523" 0 NA NA NA NA NA NA
"ENSG00000285524" 0.0777017608635958 -0.256450837842628 8.10304584152697 -0.0316486964109661 0.974752208700712 NA NA
"ENSG00000285525" 0.259605657524454 -0.247261727618442 4.04623266914321 -0.0611091224447059 0.951272304070457 NA NA
"ENSG00000285526" 0 NA NA NA NA NA NA
"ENSG00000285527" 0.149258100678609 0.0639187525536088 8.10304584146895 0.00788823780639273 0.99370616211401 NA NA
"ENSG00000285528" 0.0273485396951259 0 8.1030458415403 0 1 NA NA
"ENSG00000285529" 0.022624073769433 -0.256390838808947 8.1030458415403 -0.0316412919071195 0.97475811368263 NA NA
"ENSG00000285530" 0.302117478592125 0.923965581362632 4.18213529860949 0.220931537454046 0.825145740771356 NA NA
"ENSG00000285531" 0.853552349888439 -0.578283046002375 1.34977201069583 -0.428430165553855 0.668337966506477 NA NA
"ENSG00000285534" 0.0144143174891462 0 8.1030458415403 0 1 NA NA
"ENSG00000285535" 0.0656109744454537 0 8.10304584153963 0 1 NA NA
"ENSG00000285538" 0 NA NA NA NA NA NA
"ENSG00000285539" 0.0123163059405553 0 8.1030458415403 0 1 NA NA
"ENSG00000285540" 0.0193586301934177 0 8.10304584153868 0 1 NA NA
"ENSG00000285541" 0.00881101099143422 0 8.1030458415403 0 1 NA NA
"ENSG00000285542" 0.0256725006158781 0.0640680430939824 8.1030458415403 0.0079066618092591 0.993691462344993 NA NA
"ENSG00000285543" 0.365921275089908 -0.504735949055833 2.82918977355357 -0.178403002079944 0.858406491807006 NA NA
"ENSG00000285544" 0.101676841445732 0.0639677738938328 8.10304584151583 0.00789428754877516 0.993701335268258 NA NA
"ENSG00000285545" 0.0234927247011851 0 8.1030458415403 0 1 NA NA
"ENSG00000285547" 0.451515871114142 -0.577153853960844 3.33664925895278 -0.172974085427842 0.86267179739038 NA NA
"ENSG00000285548" 0 NA NA NA NA NA NA
"ENSG00000285549" 0.0475841960894684 -0.583521550242898 8.10291359272877 -0.0720137939970786 0.942590930331545 NA NA
"ENSG00000285550" 0 NA NA NA NA NA NA
"ENSG00000285552" 0.120662073108052 0 8.10304584147382 0 1 NA NA
"ENSG00000285553" 0.0126043354413591 0.064082455818653 8.1030458415403 0.00790844048914718 0.993690043208141 NA NA
"ENSG00000285555" 0 NA NA NA NA NA NA
"ENSG00000285556" 0.0215033608444902 0.0640680430939795 8.1030458415403 0.00790666180925874 0.993691462344993 NA NA
"ENSG00000285557" 0 NA NA NA NA NA NA
"ENSG00000285558" 0 NA NA NA NA NA NA
"ENSG00000285559" 0.00880495685168251 0 8.1030458415403 0 1 NA NA
"ENSG00000285560" 0 NA NA NA NA NA NA
"ENSG00000285561" 0.0106008753310464 0 8.10304584153717 0 1 NA NA
"ENSG00000285562" 0 NA NA NA NA NA NA
"ENSG00000285563" 0.00886594486577857 0 8.10304584154009 0 1 NA NA
"ENSG00000285564" 0.149444865491978 -1.37535756399564 8.0975532701333 -0.169848535491388 0.865129255632712 NA NA
"ENSG00000285565" 1.9882733729346 -0.0712725367351575 1.56108871056992 -0.0456556608555177 0.963584704442003 NA NA
"ENSG00000285566" 0 NA NA NA NA NA NA
"ENSG00000285567" 0.0575590358752906 0 8.10304584153949 0 1 NA NA
"ENSG00000285568" 0 NA NA NA NA NA NA
"ENSG00000285569" 0.232516552612491 0.638859173382343 5.59177644005465 0.114249770217226 0.909039799239258 NA NA
"ENSG00000285570" 0.0117105097379052 0.0640803968000287 8.1030458415403 0.00790818638486782 0.993690245947682 NA NA
"ENSG00000285571" 0.415161576812976 -1.10787414445766 2.64025478987623 -0.41960880014523 0.674771258576966 NA NA
"ENSG00000285572" 0.331419692700051 0.788171555793095 3.54343976919549 0.22243119881562 0.823978226928376 NA NA
"ENSG00000285573" 0 NA NA NA NA NA NA
"ENSG00000285575" 0.39575570982178 -0.306021065519312 2.41850546378154 -0.126533129696065 0.899309926083804 NA NA
"ENSG00000285576" 0 NA NA NA NA NA NA
"ENSG00000285577" 0.010399839673666 0 8.1030458415403 0 1 NA NA
"ENSG00000285578" 0 NA NA NA NA NA NA
"ENSG00000285579" 0 NA NA NA NA NA NA
"ENSG00000285580" 0 NA NA NA NA NA NA
"ENSG00000285581" 0 NA NA NA NA NA NA
"ENSG00000285582" 0.488517991584175 0.370418031681923 2.13481426401287 0.173513002009663 0.862248208762451 NA NA
"ENSG00000285583" 0 NA NA NA NA NA NA
"ENSG00000285584" 0.00881101099143422 0 8.1030458415403 0 1 NA NA
"ENSG00000285585" 0.0387957953042052 0 8.10304584152257 0 1 NA NA
"ENSG00000285586" 0 NA NA NA NA NA NA
"ENSG00000285587" 0.654457539849726 -0.101197229965989 1.54280367298522 -0.0655930704197629 0.947701806237567 NA NA
"ENSG00000285588" 0.206566010732025 1.928857360022 6.57890053391471 0.293188405886151 0.769378145666406 NA NA
"ENSG00000285590" 0 NA NA NA NA NA NA
"ENSG00000285591" 0 NA NA NA NA NA NA
"ENSG00000285592" 0 NA NA NA NA NA NA
"ENSG00000285593" 0.0624555397313215 0 8.10304584153665 0 1 NA NA
"ENSG00000285595" 0.0965235132809047 -0.256464449139187 8.10304584152701 -0.0316503761863028 0.974750869105005 NA NA
"ENSG00000285596" 6.11610041305255 -0.615594860194821 0.502772541847925 -1.22440031814828 0.220801249363948 NA NA
"ENSG00000285597" 0.0112725434963834 0 8.1030458415347 0 1 NA NA
"ENSG00000285598" 0.012284013421823 0 8.1030458415403 0 1 NA NA
"ENSG00000285599" 0.121577430158163 1.02570324209076 8.10304584149129 0.126582431119752 0.899270903007548 NA NA
"ENSG00000285600" 0.647838713286241 -0.67423578591341 1.61025021417875 -0.418714917704437 0.67542449201863 NA NA
"ENSG00000285601" 0.0232681820087112 1.34627006699395 8.1030458415403 0.166143706122491 0.86804385958951 NA NA
"ENSG00000285602" 0 NA NA NA NA NA NA
"ENSG00000285603" 0.0112230312477958 0 8.1030458415403 0 1 NA NA
"ENSG00000285604" 0.129584341290613 -0.609566042544233 8.10244684519572 -0.0752323408213002 0.94002985300434 NA NA
"ENSG00000285605" 0.138494972188341 0 8.10304584146847 0 1 NA NA
"ENSG00000285606" 0.00945465382613522 0 8.1030458415403 0 1 NA NA
"ENSG00000285608" 0.0383182996065719 0 8.10304584152283 0 1 NA NA
"ENSG00000285610" 0 NA NA NA NA NA NA
"ENSG00000285611" 0.0502333715064002 0 8.1030458415403 0 1 NA NA
"ENSG00000285612" 2.88002981730806 -3.98104170200294 1.08487274951069 -3.6695932345969 0.000242936723279911 NA NA
"ENSG00000285613" 0 NA NA NA NA NA NA
"ENSG00000285614" 0.0145588991855777 0 8.1030458415403 0 1 NA NA
"ENSG00000285615" 0 NA NA NA NA NA NA
"ENSG00000285616" 0.032185767412358 0 8.10304584153852 0 1 NA NA
"ENSG00000285618" 0.0292887897511265 0 8.10304584153247 0 1 NA NA
"ENSG00000285619" 0 NA NA NA NA NA NA
"ENSG00000285621" 0.0234539472517568 0.0640639250567368 8.1030458415403 0.00790615360070072 0.993691867824081 NA NA
"ENSG00000285622" 0 NA NA NA NA NA NA
"ENSG00000285623" 0 NA NA NA NA NA NA
"ENSG00000285624" 0.121886583274189 -1.16276612367458 8.09975965105385 -0.143555632977738 0.885851377417449 NA NA
"ENSG00000285625" 0.218631786795116 0 8.10304584141849 0 1 NA NA
"ENSG00000285627" 0.0481487339116462 0 8.10304584153435 0 1 NA NA
"ENSG00000285628" 0.23692709715155 2.51637905941197 8.05480357003465 0.312407253328109 0.754731038679438 NA NA
"ENSG00000285629" 0.168681523032944 2.16807690883782 8.06254206324272 0.268907360957796 0.788000972325462 NA NA
"ENSG00000285630" 0.0784047574716202 0.670276856072015 8.10082117074414 0.0827418408509867 0.934056814729634 NA NA
"ENSG00000285631" 0 NA NA NA NA NA NA
"ENSG00000285632" 0.149927327396553 1.24026482017396 8.07754894497618 0.153544698846466 0.87796874361191 NA NA
"ENSG00000285633" 0.0139298105332532 0.0640803968000287 8.1030458415403 0.00790818638486782 0.993690245947682 NA NA
"ENSG00000285634" 0.127452065076417 -0.585315225021403 8.10288067960108 -0.0722354491156371 0.942414534534201 NA NA
"ENSG00000285635" 0 NA NA NA NA NA NA
"ENSG00000285636" 0 NA NA NA NA NA NA
"ENSG00000285637" 0.0812786117989502 0.0640022833274553 8.10304584152367 0.0078985463712273 0.993697937325514 NA NA
"ENSG00000285638" 0 NA NA NA NA NA NA
"ENSG00000285639" 0.0771233646781795 1.02573824377066 8.10304584152129 0.126586750690045 0.899267483991699 NA NA
"ENSG00000285640" 0 NA NA NA NA NA NA
"ENSG00000285641" 0.817141801342529 -0.857265492579238 1.8441682097061 -0.464852114935794 0.642037364076707 NA NA
"ENSG00000285642" 0.136548601802467 0.352282460291609 8.1024486668212 0.0434785180107557 0.965320088474068 NA NA
"ENSG00000285643" 0 NA NA NA NA NA NA
"ENSG00000285644" 0.0779603405919551 0.0639905841772717 8.10304584151802 0.00789710257461455 0.993699089272613 NA NA
"ENSG00000285645" 3.76382227470746 -1.69136660448999 8.09071106200387 -0.209050427277412 0.834408872907014 NA NA
"ENSG00000285646" 1.4308178530378 -1.00835552387369 1.0673822218456 -0.944699568004941 0.34481227765536 NA NA
"ENSG00000285647" 0.0248547023039837 0 8.1030458415403 0 1 NA NA
"ENSG00000285648" 0.010399839673666 0 8.1030458415403 0 1 NA NA
"ENSG00000285649" 0.145710468432712 -0.25652894302841 8.10304584151919 -0.0316583354019771 0.974744521750518 NA NA
"ENSG00000285650" 0.0352078337195092 0 8.1030458415403 0 1 NA NA
"ENSG00000285651" 0.777868558520239 -2.44427499328559 1.58463769628395 -1.54248191811764 0.122956528600348 NA NA
"ENSG00000285652" 0.18111825987307 0 8.05348005870195 0 1 NA NA
"ENSG00000285653" 0 NA NA NA NA NA NA
"ENSG00000285654" 0.0193569826416674 0 8.10304584153627 0 1 NA NA
"ENSG00000285655" 0 NA NA NA NA NA NA
"ENSG00000285656" 0.00981666663675529 0 8.1030458415403 0 1 NA NA
"ENSG00000285658" 8.00481134780389 0.626645468451363 0.426840034339386 1.4681037813644 0.142076034609861 NA NA
"ENSG00000285659" 0 NA NA NA NA NA NA
"ENSG00000285660" 0 NA NA NA NA NA NA
"ENSG00000285661" 0.971600305255987 -0.59397111240993 1.22667927626874 -0.484210603293669 0.628236412541667 NA NA
"ENSG00000285663" 0.34005215961163 0.351131192744361 2.64107759789201 0.132949972020746 0.894232945698421 NA NA
"ENSG00000285664" 0.351804821305506 0.690703464257849 2.82832370513948 0.244209481044458 0.807068584522768 NA NA
"ENSG00000285666" 0 NA NA NA NA NA NA
"ENSG00000285667" 1.00454847137908 -1.0712455305034 1.25392488876249 -0.854313954610645 0.392931057284024 NA NA
"ENSG00000285668" 0.0126043354413591 0.064082455818653 8.1030458415403 0.00790844048914718 0.993690043208141 NA NA
"ENSG00000285669" 3.33374516546325 0.07795257140015 0.637403397091284 0.122297075534704 0.902663747999855 NA NA
"ENSG00000285670" 0 NA NA NA NA NA NA
"ENSG00000285671" 0.123670751581208 0.0639381331862159 8.10304584151672 0.00789062957766113 0.993704253816033 NA NA
"ENSG00000285672" 0.1165341240336 -0.576969946648073 8.10304584150406 -0.071204082752786 0.943235332100057 NA NA
"ENSG00000285673" 0 NA NA NA NA NA NA
"ENSG00000285675" 0.0194286686687063 0 8.1030458415403 0 1 NA NA
"ENSG00000285676" 0.0201457054078764 -0.256390838808947 8.1030458415403 -0.0316412919071195 0.97475811368263 NA NA
"ENSG00000285677" 0.0417317851274571 -0.568284363909228 8.10286630887054 -0.0701337455471903 0.944087207758488 NA NA
"ENSG00000285679" 0.664643634497813 -1.23398009427322 1.96473060430322 -0.628065797708102 0.52996083748801 NA NA
"ENSG00000285680" 0.175346151499141 -0.25655833846633 8.103045841493 -0.031661963104365 0.974741628713095 NA NA
"ENSG00000285681" 0 NA NA NA NA NA NA
"ENSG00000285683" 0 NA NA NA NA NA NA
"ENSG00000285684" 0.0123163059405553 0 8.1030458415403 0 1 NA NA
"ENSG00000285685" 0 NA NA NA NA NA NA
"ENSG00000285688" 0 NA NA NA NA NA NA
"ENSG00000285689" 0 NA NA NA NA NA NA
"ENSG00000285690" 0 NA NA NA NA NA NA
"ENSG00000285691" 0.0101711875132875 0 8.10304584154004 0 1 NA NA
"ENSG00000285692" 0.0964171220123782 0 8.10304584149124 0 1 NA NA
"ENSG00000285693" 1.63062095494262 0.00462253241885546 0.986598935713314 0.00468532070279739 0.996261668626285 NA NA
"ENSG00000285694" 0 NA NA NA NA NA NA
"ENSG00000285695" 0 NA NA NA NA NA NA
"ENSG00000285696" 0.0717328330519467 0 8.1030458415403 0 1 NA NA
"ENSG00000285697" 0 NA NA NA NA NA NA
"ENSG00000285698" 0.500005384303326 0.640532379042894 2.06634308008278 0.309983557530646 0.756573460108199 NA NA
"ENSG00000285699" 0 NA NA NA NA NA NA
"ENSG00000285700" 1.61023812768199 -1.64494525206559 1.20237339876341 -1.36808187353225 0.171286449878178 NA NA
"ENSG00000285701" 0.0126043354413591 0.064082455818653 8.1030458415403 0.00790844048914718 0.993690043208141 NA NA
"ENSG00000285702" 0.555164641094377 -0.79426450832817 8.0879968996394 -0.0982028700287438 0.92177120352882 NA NA
"ENSG00000285703" 0 NA NA NA NA NA NA
"ENSG00000285704" 0 NA NA NA NA NA NA
"ENSG00000285705" 0.1447800951083 0 8.10304584148361 0 1 NA NA
"ENSG00000285706" 0.0749088570354157 0.0640064327107745 8.10304584153337 0.00789905844820721 0.993697528759944 NA NA
"ENSG00000285707" 0 NA NA NA NA NA NA
"ENSG00000285708" 0.0447320736227572 0 8.10304584149902 0 1 NA NA
"ENSG00000285709" 0.0701724947714472 0.0640089808340162 8.1030458415038 0.00789937291310414 0.993697277861085 NA NA
"ENSG00000285710" 0.0112230312477958 0 8.1030458415403 0 1 NA NA
"ENSG00000285712" 0.042666786492306 0.0640468914164401 8.10304584153429 0.00790405147261428 0.993693545027221 NA NA
"ENSG00000285713" 0.231627483427383 0.519720554573885 4.56091059199303 0.113951050802506 0.909276596399885 NA NA
"ENSG00000285714" 0 NA NA NA NA NA NA
"ENSG00000285715" 0.191987389720064 0.685811070548664 6.87186369452947 0.0997998652235525 0.920503215053542 NA NA
"ENSG00000285716" 0 NA NA NA NA NA NA
"ENSG00000285717" 0.0112119951205771 1.34628653873724 8.1030458415403 0.166145738906658 0.868042259894525 NA NA
"ENSG00000285718" 0 NA NA NA NA NA NA
"ENSG00000285719" 0.0201019203359117 1.34627022106647 8.10304584153982 0.16614372513665 0.868043844626358 NA NA
"ENSG00000285722" 0.326187395245979 -0.231284073496475 2.86043558026704 -0.0808562426967446 0.935556279241606 NA NA
"ENSG00000285724" 0 NA NA NA NA NA NA
"ENSG00000285726" 0.0243148451792643 -0.256390838808944 8.1030458415403 -0.0316412919071191 0.97475811368263 NA NA
"ENSG00000285727" 0.0139298105332532 0.0640803968000287 8.1030458415403 0.00790818638486782 0.993690245947682 NA NA
"ENSG00000285728" 0.568530016928503 -0.867828112183322 1.72370804406412 -0.503465836440128 0.614636793941074 NA NA
"ENSG00000285729" 0.0198294725134945 0 8.10304584153831 0 1 NA NA
"ENSG00000285730" 9.14847185397599 -0.0871202190868663 0.360558041815758 -0.241626060115403 0.809069927264566 NA NA
"ENSG00000285731" 0.015427605311482 0.0640803968000287 8.1030458415403 0.00790818638486782 0.993690245947682 NA NA
"ENSG00000285732" 0.0912541949136018 1.34618247963256 8.10304584152815 0.166132896932826 0.868052365866386 NA NA
"ENSG00000285733" 0.43474757027641 2.07841138271275 3.5376929233842 0.58750474609439 0.556864763873832 NA NA
"ENSG00000285734" 0.00936076753541151 0 8.1030458415391 0 1 NA NA
"ENSG00000285736" 0.0111582819844231 0 8.1030458415403 0 1 NA NA
"ENSG00000285738" 0 NA NA NA NA NA NA
"ENSG00000285739" 0 NA NA NA NA NA NA
"ENSG00000285740" 0.32625639587349 -1.60153523791604 3.54845432672691 -0.451333197627287 0.651749421783836 NA NA
"ENSG00000285741" 0.0463940571356064 0 8.1030458415403 0 1 NA NA
"ENSG00000285742" 0 NA NA NA NA NA NA
"ENSG00000285743" 0.0126043354413591 0.064082455818653 8.1030458415403 0.00790844048914718 0.993690043208141 NA NA
"ENSG00000285745" 0.110575901409756 -0.520711514682748 8.10265636484373 -0.0642642969461276 0.948759781576033 NA NA
"ENSG00000285746" 0 NA NA NA NA NA NA
"ENSG00000285747" 0.555945886215053 2.76229911881983 1.55619866625527 1.77502987164668 0.0758929550156922 NA NA
"ENSG00000285748" 0.0111582819844231 0 8.1030458415403 0 1 NA NA
"ENSG00000285749" 0.0314137410572636 0.0640497623794554 8.10304584153714 0.00790440577926007 0.993693262340249 NA NA
"ENSG00000285750" 0 NA NA NA NA NA NA
"ENSG00000285751" 0.0917756102605384 1.02572189028966 8.10304584153552 0.12658473250045 0.899269081424022 NA NA
"ENSG00000285754" 0 NA NA NA NA NA NA
"ENSG00000285755" 0.0811564604197107 0.705283566131857 8.10304584152819 0.0870393158233503 0.930640261167047 NA NA
"ENSG00000285758" 0 NA NA NA NA NA NA
"ENSG00000285759" 0 NA NA NA NA NA NA
"ENSG00000285760" 0 NA NA NA NA NA NA
"ENSG00000285761" 0.0102248976740533 0 8.1030458415403 0 1 NA NA
"ENSG00000285763" 0.723373702641296 -0.499052166073061 1.50664222888672 -0.331234686314228 0.740467221739864 NA NA
"ENSG00000285764" 0 NA NA NA NA NA NA
"ENSG00000285766" 0 NA NA NA NA NA NA
"ENSG00000285769" 0.0537076856743248 1.32015486136504 8.10140748633506 0.162953766193318 0.870554837234241 NA NA
"ENSG00000285770" 0.0858630260475432 0.0639919320414756 8.10304584151437 0.00789726891505728 0.993698956556281 NA NA
"ENSG00000285771" 0.00894641472455145 0 8.10304584153714 0 1 NA NA
"ENSG00000285772" 2.71151505582377 0 8.10304584140637 0 1 NA NA
"ENSG00000285773" 0.0111582819844231 0 8.1030458415403 0 1 NA NA
"ENSG00000285775" 0 NA NA NA NA NA NA
"ENSG00000285777" 0.541952229893013 -1.62357135361661 2.10742379474465 -0.770405723644839 0.441059259271592 NA NA
"ENSG00000285778" 0.0252409239087943 0.0640639250567368 8.1030458415403 0.00790615360070072 0.993691867824081 NA NA
"ENSG00000285779" 9.67791965866427 0.619725807688817 0.7401208088606 0.83733060909728 0.402406758442155 NA NA
"ENSG00000285780" 0 NA NA NA NA NA NA
"ENSG00000285781" 0 NA NA NA NA NA NA
"ENSG00000285782" 0 NA NA NA NA NA NA
"ENSG00000285783" 0.0302772602639389 0 8.1030458415346 0 1 NA NA
"ENSG00000285784" 0 NA NA NA NA NA NA
"ENSG00000285785" 0.031137056324992 0 8.10304584152052 0 1 NA NA
"ENSG00000285786" 0 NA NA NA NA NA NA
"ENSG00000285788" 0 NA NA NA NA NA NA
"ENSG00000285789" 0 NA NA NA NA NA NA
"ENSG00000285790" 0 NA NA NA NA NA NA
"ENSG00000285792" 0 NA NA NA NA NA NA
"ENSG00000285794" 0 NA NA NA NA NA NA
"ENSG00000285796" 3.46332170711129 -0.225743909265369 0.585564740376235 -0.385514860611868 0.699855998554653 NA NA
"ENSG00000285797" 0.0478453103048845 0.0640351948029207 8.10304584154004 0.00790260798904112 0.993694696724508 NA NA
"ENSG00000285798" 0 NA NA NA NA NA NA
"ENSG00000285799" 0 NA NA NA NA NA NA
"ENSG00000285800" 0 NA NA NA NA NA NA
"ENSG00000285801" 0 NA NA NA NA NA NA
"ENSG00000285802" 0.0513651526335264 0.0640330405887745 8.1030458415403 0.00790234213664557 0.993694908837407 NA NA
"ENSG00000285803" 0.110332897857145 0.0639523069587749 8.10304584152251 0.0078923787683717 0.993702858207228 NA NA
"ENSG00000285804" 1.30093679058261 -0.904293745817109 1.41261101159382 -0.640157650191905 0.522070112299882 NA NA
"ENSG00000285805" 0.993183552549071 0.578310650441457 1.0576067420452 0.546810669269297 0.584508812338777 NA NA
"ENSG00000285806" 0 NA NA NA NA NA NA
"ENSG00000285807" 0 NA NA NA NA NA NA
"ENSG00000285809" 0.0145588991855777 0 8.1030458415403 0 1 NA NA
"ENSG00000285810" 0.033110844422495 0 8.1030458415392 0 1 NA NA
"ENSG00000285811" 0 NA NA NA NA NA NA
"ENSG00000285812" 0.0153891473570691 0 8.1030458415403 0 1 NA NA
"ENSG00000285813" 0.0112230312477958 0 8.1030458415403 0 1 NA NA
"ENSG00000285817" 0.0146475471832474 0 8.1030458415403 0 1 NA NA
"ENSG00000285818" 0.0171149362079666 0 8.1030458415403 0 1 NA NA
"ENSG00000285819" 0 NA NA NA NA NA NA
"ENSG00000285820" 0.0201160702272236 0 8.1030458415403 0 1 NA NA
"ENSG00000285821" 0.424322196684034 -0.571707499236037 3.14855015701958 -0.181578018683118 0.855913900610141 NA NA
"ENSG00000285822" 0 NA NA NA NA NA NA
"ENSG00000285824" 0.401448218176034 -0.574906112786681 2.41469990519889 -0.238085946642437 0.811814434334872 NA NA
"ENSG00000285826" 0 NA NA NA NA NA NA
"ENSG00000285827" 6.6512291438895 -0.256417324720836 0.610939755174936 -0.419709672760472 0.674697558031876 NA NA
"ENSG00000285829" 0.0648387708873494 -0.256437909310862 8.1030458415395 -0.0316471008958456 0.974753481100223 NA NA
"ENSG00000285830" 0.975997208376415 -0.438096685796578 1.67442289314367 -0.261640406130657 0.793598689239241 NA NA
"ENSG00000285831" 0.0224673263327122 0.0640662947779553 8.10304584153931 0.00790644604890756 0.993691634491465 NA NA
"ENSG00000285833" 0 NA NA NA NA NA NA
"ENSG00000285834" 0 NA NA NA NA NA NA
"ENSG00000285835" 0 NA NA NA NA NA NA
"ENSG00000285836" 0.0227957553990318 0.0640639250567369 8.1030458415403 0.00790615360070073 0.993691867824081 NA NA
"ENSG00000285837" 0.0584264388474164 0.0640299534089779 8.10304584153727 0.00790196114660391 0.993695212813988 NA NA
"ENSG00000285838" 0.0408346030988597 0.0640474533134447 8.1030458415403 0.00790412081653361 0.993693489700507 NA NA
"ENSG00000285840" 0.0799751264154307 0.0639870082663846 8.1030458415132 0.00789666127008302 0.993699441371707 NA NA
"ENSG00000285841" 0.0664601888993345 1.34620716980463 8.10304584151244 0.166135943956767 0.868049968013559 NA NA
"ENSG00000285842" 0 NA NA NA NA NA NA
"ENSG00000285845" 0 NA NA NA NA NA NA
"ENSG00000285846" 0.0197259817827061 0 8.10304584152863 0 1 NA NA
"ENSG00000285847" 0.0296205884806246 0 8.1030458415403 0 1 NA NA
"ENSG00000285848" 0.0356773758608012 -0.259569239770234 8.10298208765224 -0.0320337916291064 0.974445102894969 NA NA
"ENSG00000285849" 0 NA NA NA NA NA NA
"ENSG00000285850" 0 NA NA NA NA NA NA
"ENSG00000285851" 7.58635085098955 -0.31743501074444 0.675290726114757 -0.47007162762442 0.638303844023681 NA NA
"ENSG00000285852" 0.584585251673019 -1.20149582135034 1.82136662697004 -0.659667199101538 0.509467420319708 NA NA
"ENSG00000285853" 4.13670817451112 0.943702296817073 0.608419687311788 1.55107126954863 0.120884605432157 NA NA
"ENSG00000285854" 0.25676283018637 -0.454529538245127 4.87032989180603 -0.093326232173685 0.92564439276311 NA NA
"ENSG00000285855" 0 NA NA NA NA NA NA
"ENSG00000285856" 0.054022993866409 0 8.10304584152028 0 1 NA NA
"ENSG00000285857" 0.197813826388608 0 8.10304584142822 0 1 NA NA
"ENSG00000285858" 0 NA NA NA NA NA NA
"ENSG00000285859" 0.0338785642623551 0 8.1030458415403 0 1 NA NA
"ENSG00000285860" 0 NA NA NA NA NA NA
"ENSG00000285861" 0 NA NA NA NA NA NA
"ENSG00000285862" 0 NA NA NA NA NA NA
"ENSG00000285863" 0.0400808859670827 0 8.10304584153398 0 1 NA NA
"ENSG00000285864" 0.0436698359742267 0.0640350996073963 8.1030458415403 0.00790259624092463 0.993694706097856 NA NA
"ENSG00000285865" 0.0469467294368741 0 8.1030458415403 0 1 NA NA
"ENSG00000285867" 0.12225611022815 0.0639393922843082 8.1030458414552 0.00789078496350028 0.99370412983993 NA NA
"ENSG00000285868" 0.372399745415592 -0.0174137905429772 2.92012026967512 -0.00596338127707139 0.995241938349826 NA NA
"ENSG00000285870" 0.250146665294333 -0.256604828140233 7.83549306834777 -0.0327490339027691 0.973874721441375 NA NA
"ENSG00000285871" 0.079036128213394 0 8.10304584153775 0 1 NA NA
"ENSG00000285872" 0.504798881070597 -1.05292332207726 2.26790840723558 -0.464270655163142 0.642453845470169 NA NA
"ENSG00000285873" 0.181140137320525 0.0639238204979686 8.10304584147734 0.00788886324334481 0.993705663103049 NA NA
"ENSG00000285876" 0 NA NA NA NA NA NA
"ENSG00000285877" 1.27577441803003 -1.98754382218606 1.33155593727487 -1.49264763615843 0.135529446973363 NA NA
"ENSG00000285878" 0.0101711875132875 0 8.10304584154004 0 1 NA NA
"ENSG00000285879" 0 NA NA NA NA NA NA
"ENSG00000285880" 0.268396866978613 -0.334616225100579 4.82618249717699 -0.0693335209135395 0.94472414409718 NA NA
"ENSG00000285881" 0 NA NA NA NA NA NA
"ENSG00000285882" 0.0550037509475088 -0.264239144488315 8.10289096081395 -0.0326104776389304 0.973985214327903 NA NA
"ENSG00000285883" 0 NA NA NA NA NA NA
"ENSG00000285884" 0.224462104759959 0.0638890999401065 8.10304584148788 0.00788457836595123 0.993709081834242 NA NA
"ENSG00000285885" 0 NA NA NA NA NA NA
"ENSG00000285886" 0.466482213294975 -0.970169096551804 2.060202625157 -0.470909552635809 0.637705326060547 NA NA
"ENSG00000285887" 1.93056828677904 -0.169170230278859 0.803634801714187 -0.210506351788165 0.833272494717747 NA NA
"ENSG00000285888" 0 NA NA NA NA NA NA
"ENSG00000285889" 0.0112725434963834 0 8.1030458415347 0 1 NA NA
"ENSG00000285890" 0 NA NA NA NA NA NA
"ENSG00000285892" 0.0889401546891267 0.757627095289636 8.10001935476016 0.0935339857977499 0.925479351267491 NA NA
"ENSG00000285894" 0.298706287054887 -0.577139633095827 3.59948659405294 -0.160339431198153 0.872613699063008 NA NA
"ENSG00000285895" 0 NA NA NA NA NA NA
"ENSG00000285896" 0 NA NA NA NA NA NA
"ENSG00000285897" 5.85289291379952 -1.8608852601734 1.79216192161657 -1.03834661239474 0.299108715096255 NA NA
"ENSG00000285898" 0 NA NA NA NA NA NA
"ENSG00000285899" 0.0459071932554909 0 8.10304584153095 0 1 NA NA
"ENSG00000285900" 0.0261248272270514 0.0640639250567368 8.1030458415403 0.00790615360070072 0.993691867824081 NA NA
"ENSG00000285901" 2.41058380289375 1.98267984858858 1.72680794134126 1.14817623959302 0.250895815944525 NA NA
"ENSG00000285902" 0.0408670322964169 -0.256407168233825 8.10304584153991 -0.0316433071277179 0.974756506573976 NA NA
"ENSG00000285904" 0.520177756423464 -0.803761856288226 1.65277109780959 -0.486311660068019 0.626746213393062 NA NA
"ENSG00000285906" 0.0706201747765955 0.0640008147128527 8.10304584153229 0.00789836512892665 0.993698081931437 NA NA
"ENSG00000285907" 0.647284026039329 1.03050516499253 1.72164171539491 0.598559593310129 0.549466608000913 NA NA
"ENSG00000285908" 0.064796323070866 1.31063380092114 8.10078282363357 0.161791005814579 0.87147043604639 NA NA
"ENSG00000285909" 0 NA NA NA NA NA NA
"ENSG00000285910" 0 NA NA NA NA NA NA
"ENSG00000285911" 0 NA NA NA NA NA NA
"ENSG00000285914" 0.0811909792441293 0 8.10304584151208 0 1 NA NA
"ENSG00000285915" 0 NA NA NA NA NA NA
"ENSG00000285917" 0 NA NA NA NA NA NA
"ENSG00000285918" 0.21372155776817 0.0450088325762888 5.84073879368539 0.00770601702389932 0.993851548843344 NA NA
"ENSG00000285919" 0.025151337106478 0 8.10304584153955 0 1 NA NA
"ENSG00000285920" 6.70878694325458 1.43441161987234 0.800112874086304 1.79276157943387 0.0730110553198028 NA NA
"ENSG00000285921" 0 NA NA NA NA NA NA
"ENSG00000285922" 0.058260672720352 0.0640241713097941 8.1030458415303 0.0079012475755293 0.993695782143558 NA NA
"ENSG00000285923" 0.088558819085602 0.705267185591571 8.10304584152419 0.0870372942946241 0.930641868015591 NA NA
"ENSG00000285925" 0.0427898728616452 0 8.10304584151813 0 1 NA NA
"ENSG00000285926" 0.0293208508771252 0 8.10304584153473 0 1 NA NA
"ENSG00000285927" 0 NA NA NA NA NA NA
"ENSG00000285928" 0 NA NA NA NA NA NA
"ENSG00000285929" 0.395550558842503 -2.04409499250573 2.70078646552514 -0.75685176099558 0.449138678395448 NA NA
"ENSG00000285930" 0 NA NA NA NA NA NA
"ENSG00000285931" 0 NA NA NA NA NA NA
"ENSG00000285932" 0.444809703299446 1.4029096811783 3.01052640127044 0.466001454292602 0.641214459587239 NA NA
"ENSG00000285933" 0.138948159286792 0.0639407324276932 8.10304584151683 0.00789095035105022 0.993703997883866 NA NA
"ENSG00000285934" 1.54735549435409 -0.248838225524209 0.977534678735023 -0.254556928707857 0.799065329323142 NA NA
"ENSG00000285935" 0 NA NA NA NA NA NA
"ENSG00000285936" 0 NA NA NA NA NA NA
"ENSG00000285938" 0.159814153342588 0 8.10304584149107 0 1 NA NA
"ENSG00000285939" 0.0269524734266712 0 8.10304584152984 0 1 NA NA
"ENSG00000285940" 0.0247883728468935 0.0640662697360664 8.10304584153949 0.00790644295847825 0.993691636957194 NA NA
"ENSG00000285941" 0 NA NA NA NA NA NA
"ENSG00000285942" 0.152361589953271 0.703299570409622 8.102930453797 0.0867957061238331 0.930833900761451 NA NA
"ENSG00000285943" 2.66541596787082 -1.20689925346118 1.16089126707584 -1.0396316069301 0.298511086662553 NA NA
"ENSG00000285945" 0.00881101099143422 0 8.1030458415403 0 1 NA NA
"ENSG00000285947" 0 NA NA NA NA NA NA
"ENSG00000285948" 0.00945465382613522 0 8.1030458415403 0 1 NA NA
"ENSG00000285952" 0 NA NA NA NA NA NA
"ENSG00000285953" 0.204121697132736 -0.256607497479028 8.10304584146913 -0.0316680298370994 0.974736790586847 NA NA
"ENSG00000285954" 0 NA NA NA NA NA NA
"ENSG00000285955" 0.0255660286572277 0 8.1030458415403 0 1 NA NA
"ENSG00000285957" 0.025289520172371 0 8.10304584153665 0 1 NA NA
"ENSG00000285958" 0.0907752416565323 -0.256473011636901 8.10304584151616 -0.0316514328874774 0.97475002640166 NA NA
"ENSG00000285959" 0 NA NA NA NA NA NA
"ENSG00000285960" 0 NA NA NA NA NA NA
"ENSG00000285961" 0 NA NA NA NA NA NA
"ENSG00000285963" 0.0959867272205889 0 8.10304584150833 0 1 NA NA
"ENSG00000285964" 0 NA NA NA NA NA NA
"ENSG00000285966" 0.636087745848302 0.560778491582319 1.7919958235483 0.31293515543576 0.754329927814527 NA NA
"ENSG00000285968" 0 NA NA NA NA NA NA
"ENSG00000285969" 0 NA NA NA NA NA NA
"ENSG00000285970" 0 NA NA NA NA NA NA
"ENSG00000285971" 0.506875609304375 0.368704255794699 2.16371621458231 0.170403241104275 0.864693023388492 NA NA
"ENSG00000285973" 0.0706218041818071 0.0640210151335926 8.10304584151943 0.00790085807062247 0.993696092913809 NA NA
"ENSG00000285974" 0.849483293128559 -0.289469020472313 1.35287317380219 -0.213966117502924 0.830573479598804 NA NA
"ENSG00000285976" 5.79472137511097 -3.96827828592495 8.07894182062482 -0.491187877575042 0.623293572055093 NA NA
"ENSG00000285977" 0 NA NA NA NA NA NA
"ENSG00000285978" 0.079445999932032 -0.256454333406889 8.10304584149853 -0.0316491278000053 0.974751864674399 NA NA
"ENSG00000285979" 0.31689569639844 -1.15859214159184 3.29105771888659 -0.352042486202221 0.724806400014348 NA NA
"ENSG00000285980" 0.181536309807758 -0.256556772784494 8.10304584147253 -0.0316617698830482 0.974741782804145 NA NA
"ENSG00000285981" 0 NA NA NA NA NA NA
"ENSG00000285982" 0.900564776341426 0.903754615213593 8.04566063298611 0.112328204785114 0.910563179133927 NA NA
"ENSG00000285984" 0 NA NA NA NA NA NA
"ENSG00000285986" 0 NA NA NA NA NA NA
"ENSG00000285987" 0.428628775389001 1.4359699787183 2.10451802463103 0.682327241635317 0.495032051213592 NA NA
"ENSG00000285988" 0 NA NA NA NA NA NA
"ENSG00000285992" 0.194754435891423 1.0256746300464 6.82385796373766 0.150307148169978 0.880522293636351 NA NA
"ENSG00000285993" 0 NA NA NA NA NA NA
"ENSG00000285994" 0.022933540985701 0.0640659840753583 8.1030458415403 0.00790640770497974 0.993691665084537 NA NA
"ENSG00000285996" 0.348975788539995 0.946217152887687 4.40387544098544 0.214860108004316 0.829876387683786 NA NA
"ENSG00000285997" 0 NA NA NA NA NA NA
"ENSG00000285998" 0 NA NA NA NA NA NA
"ENSG00000285999" 0.59045344184226 -1.5813201515259 1.72187971832899 -0.918368533349419 0.358425958768335 NA NA
"ENSG00000286000" 0.0589556238261757 0.0640172749762286 8.10304584153798 0.00790039649634735 0.993696461185303 NA NA
"ENSG00000286002" 0 NA NA NA NA NA NA
"ENSG00000286003" 0 NA NA NA NA NA NA
"ENSG00000286004" 0.0319636709499314 0 8.10304584153826 0 1 NA NA
"ENSG00000286005" 0 NA NA NA NA NA NA
"ENSG00000286006" 0 NA NA NA NA NA NA
"ENSG00000286007" 0 NA NA NA NA NA NA
"ENSG00000286008" 0 NA NA NA NA NA NA
"ENSG00000286009" 1.13786195240103 -0.419461688880338 1.50124165756604 -0.27940983836034 0.77993032171073 NA NA
"ENSG00000286010" 0.506447704648054 1.11664060288668 1.93366230814467 0.577474462931477 0.563618984863214 NA NA
"ENSG00000286011" 0.238795825061259 2.08813344972074 5.5043797611236 0.379358536354782 0.704421636598402 NA NA
"ENSG00000286012" 0.0479996573818449 0 8.10304584153354 0 1 NA NA
"ENSG00000286013" 0 NA NA NA NA NA NA
"ENSG00000286015" 0.0272856793092148 0 8.10304584153963 0 1 NA NA
"ENSG00000286016" 0 NA NA NA NA NA NA
"ENSG00000286017" 0 NA NA NA NA NA NA
"ENSG00000286018" 0.0300717794854641 0 8.10304584153954 0 1 NA NA
"ENSG00000286020" 0.0136372806150015 0.0640803968000286 8.1030458415403 0.0079081863848678 0.993690245947682 NA NA
"ENSG00000286022" 0.0330750208674621 0 8.10304584152522 0 1 NA NA
"ENSG00000286023" 0 NA NA NA NA NA NA
"ENSG00000286024" 0.0123163059405553 0 8.1030458415403 0 1 NA NA
"ENSG00000286026" 0 NA NA NA NA NA NA
"ENSG00000286030" 0 NA NA NA NA NA NA
"ENSG00000286031" 0.207109063825021 -0.934470850656528 5.89433378776973 -0.158537145045209 0.874033553242141 NA NA
"ENSG00000286032" 0 NA NA NA NA NA NA
"ENSG00000286033" 0.0391749826000261 0 8.10304584153991 0 1 NA NA
"ENSG00000286034" 0 NA NA NA NA NA NA
"ENSG00000286035" 0.118964077345099 -0.558018271675197 8.10291642833951 -0.0688663491238239 0.945096004411971 NA NA
"ENSG00000286036" 0.0082374088221482 0 8.1030458415403 0 1 NA NA
"ENSG00000286037" 0 NA NA NA NA NA NA
"ENSG00000286039" 1.62496497599098 0.599679175217811 0.962600680742832 0.622978133315928 0.533298891444332 NA NA
"ENSG00000286040" 0 NA NA NA NA NA NA
"ENSG00000286041" 0.00992447624296523 0 8.1030458415403 0 1 NA NA
"ENSG00000286043" 0.012284013421823 0 8.1030458415403 0 1 NA NA
"ENSG00000286044" 1.91466077737402 -1.57398032939971 1.01831847760342 -1.54566607993211 0.122185233275391 NA NA
"ENSG00000286045" 1.12922754595522 0.643177298329742 1.16795716803047 0.550685689454121 0.581849156315961 NA NA
"ENSG00000286046" 0.0102248976740533 0 8.1030458415403 0 1 NA NA
"ENSG00000286047" 0 NA NA NA NA NA NA
"ENSG00000286048" 0.0179404487891272 0 8.1030458415403 0 1 NA NA
"ENSG00000286049" 0.0109135640315278 0.0640824558186499 8.1030458415403 0.0079084404891468 0.993690043208141 NA NA
"ENSG00000286050" 0.287523329861077 0.900899387099973 5.77551786053146 0.155985906174147 0.876044130476518 NA NA
"ENSG00000286052" 0.0146733036938778 0 8.1030458415346 0 1 NA NA
"ENSG00000286055" 0.0101711875132875 0 8.10304584154004 0 1 NA NA
"ENSG00000286056" 0.00888992521533467 0 8.1030458415403 0 1 NA NA
"ENSG00000286057" 0.0719800222959453 -0.937858836823338 8.10230361348122 -0.115752122058578 0.907848996416976 NA NA
"ENSG00000286058" 2.77259869869507 -0.455808631282631 0.72666820769902 -0.627258254115643 0.530489963102203 NA NA
"ENSG00000286059" 0.0554823152693459 0.0640217167490124 8.10304584153721 0.00790094465723361 0.993696023829845 NA NA
"ENSG00000286060" 0.510385495886777 -0.922693562958499 1.87445374522826 -0.492246642685835 0.6225449949599 NA NA
"ENSG00000286062" 0.0165434135685007 0 8.10304584153354 0 1 NA NA
"ENSG00000286063" 0.0525022467554907 0 8.10304584151636 0 1 NA NA
"ENSG00000286064" 0 NA NA NA NA NA NA
"ENSG00000286066" 0 NA NA NA NA NA NA
"ENSG00000286067" 0.0471516826385143 -0.520135131550892 8.10265274528062 -0.0641931905392149 0.948816399376147 NA NA
"ENSG00000286068" 0.0272371732506478 -0.256390838808947 8.1030458415403 -0.0316412919071195 0.97475811368263 NA NA
"ENSG00000286069" 0.0936135466796449 0.0639633539644686 8.10304584151509 0.00789374208359519 0.993701770472943 NA NA
"ENSG00000286070" 3.13924609169655 -0.661355818747192 1.61079515265857 -0.410577234265724 0.681382559783693 NA NA
"ENSG00000286071" 0.33752309278813 -0.587769255092119 3.24537719003393 -0.181109689467551 0.856281479272318 NA NA
"ENSG00000286072" 0.0900565263740754 -0.263827047172023 8.10289983442505 -0.0325595839221853 0.974025800086352 NA NA
"ENSG00000286073" 0 NA NA NA NA NA NA
"ENSG00000286074" 0 NA NA NA NA NA NA
"ENSG00000286076" 0 NA NA NA NA NA NA
"ENSG00000286077" 0 NA NA NA NA NA NA
"ENSG00000286078" 0.0153891473570691 0 8.1030458415403 0 1 NA NA
"ENSG00000286080" 0.0317249978022257 0 8.10304584153849 0 1 NA NA
"ENSG00000286081" 0 NA NA NA NA NA NA
"ENSG00000286082" 0.00881101099143422 0 8.1030458415403 0 1 NA NA
"ENSG00000286083" 0 NA NA NA NA NA NA
"ENSG00000286084" 0.311416400558688 -1.57036905826426 3.76188543340118 -0.41744202104647 0.67635512427779 NA NA
"ENSG00000286085" 0.285866259225218 -1.30681703672977 5.78687389249852 -0.225824350246129 0.821338037475214 NA NA
"ENSG00000286086" 0.247531639540592 -1.68879323168322 5.49150037227583 -0.307528565455298 0.75844108367107 NA NA
"ENSG00000286087" 0.0558637061611695 0.0640165204089048 8.10304584151631 0.00790030337492519 0.993696535483129 NA NA
"ENSG00000286088" 0.0486110314715752 0 8.10304584152925 0 1 NA NA
"ENSG00000286089" 0.0754515790036625 1.0257552785059 8.10304584152582 0.126588852953193 0.899265820014124 NA NA
"ENSG00000286090" 0 NA NA NA NA NA NA
"ENSG00000286092" 0.0120561868881342 0 8.1030458415403 0 1 NA NA
"ENSG00000286093" 0 NA NA NA NA NA NA
"ENSG00000286097" 0 NA NA NA NA NA NA
"ENSG00000286098" 0.171911749562015 -0.256484496442675 8.10304584147924 -0.0316528502319139 0.974748896090764 NA NA
"ENSG00000286099" 0.235315882476285 -0.550635013193478 6.30861627866213 -0.0872830092798497 0.930446559104133 NA NA
"ENSG00000286100" 0.0486345937108938 1.34623910231849 8.10304584152413 0.16613988476033 0.868046866803439 NA NA
"ENSG00000286101" 0 NA NA NA NA NA NA
"ENSG00000286103" 0.0102248976740533 0 8.1030458415403 0 1 NA NA
"ENSG00000286104" 6.74322720412214 -0.219531770092854 0.550781443576806 -0.39858236448055 0.690200958192323 NA NA
"ENSG00000286107" 0.296336849648586 -1.18970138324435 3.94529430959154 -0.301549463712258 0.762995537586672 NA NA
"ENSG00000286108" 0 NA NA NA NA NA NA
"ENSG00000286109" 0.183904960871401 -0.560720144103109 6.18513534004518 -0.0906560832182232 0.927765867390142 NA NA
"ENSG00000286110" 0.461003351284687 -0.586337530745318 2.27951373872849 -0.257220441703666 0.797008604577769 NA NA
"ENSG00000286111" 0 NA NA NA NA NA NA
"ENSG00000286113" 0.0950079490091813 1.02572037184766 8.10304584153808 0.1265845451089 0.899269229747728 NA NA
"ENSG00000286114" 0 NA NA NA NA NA NA
"ENSG00000286115" 0.0721619528459952 -0.25646822802368 8.10304584153746 -0.0316508425398489 0.97475049719504 NA NA
"ENSG00000286116" 5.25222200228971 0.31958115578229 0.471644521389308 0.677589034302594 0.498032300780079 NA NA
"ENSG00000286117" 0.0871058039017567 1.33904943646464 8.10260562618646 0.165261583525307 0.868738094907533 NA NA
"ENSG00000286118" 0.858459972444316 -0.471531466271435 1.26149288185213 -0.373788447842155 0.708561714834328 NA NA
"ENSG00000286119" 0 NA NA NA NA NA NA
"ENSG00000286120" 0 NA NA NA NA NA NA
"ENSG00000286121" 0.0244851266416035 0 8.10304584152886 0 1 NA NA
"ENSG00000286123" 0.466897102823184 0.24022725739726 1.93243698110207 0.124313113310561 0.901067364919547 NA NA
"ENSG00000286124" 0 NA NA NA NA NA NA
"ENSG00000286125" 0.714839842769128 -1.44380990434415 1.54490384828637 -0.934562954157729 0.350013578178453 NA NA
"ENSG00000286126" 0.0237169968898298 0 8.1030458415403 0 1 NA NA
"ENSG00000286127" 0 NA NA NA NA NA NA
"ENSG00000286128" 0.0237928014246063 0.0640642357551745 8.10304584153931 0.00790619194411523 0.993691837231419 NA NA
"ENSG00000286131" 0 NA NA NA NA NA NA
"ENSG00000286132" 2.47278379136222 0.834731463570892 0.706654629034596 1.18124389096732 0.23750584986318 NA NA
"ENSG00000286133" 0 NA NA NA NA NA NA
"ENSG00000286134" 0.335187140386122 0.0813873451328843 3.02789687978921 0.0268791667497442 0.978556110038819 NA NA
"ENSG00000286136" 0.539012212649216 0.0728977461086441 1.91304814813307 0.0381055469930458 0.969603528663038 NA NA
"ENSG00000286138" 0.44439887729384 0.092653152535792 2.44531135893461 0.0378901247881005 0.969775286674159 NA NA
"ENSG00000286141" 0 NA NA NA NA NA NA
"ENSG00000286142" 0.018165724387094 0 8.1030458415395 0 1 NA NA
"ENSG00000286143" 0 NA NA NA NA NA NA
"ENSG00000286144" 0.0606635130940768 -0.578310970584503 8.1030172135131 -0.071369831180918 0.943103419593098 NA NA
"ENSG00000286145" 2.26575368284095 0.910202070458488 0.843722163768592 1.07879360000803 0.280679748531475 NA NA
"ENSG00000286146" 0 NA NA NA NA NA NA
"ENSG00000286150" 0 NA NA NA NA NA NA
"ENSG00000286151" 0 NA NA NA NA NA NA
"ENSG00000286152" 0 NA NA NA NA NA NA
"ENSG00000286154" 0.0406062077420359 0 8.10304584151557 0 1 NA NA
"ENSG00000286155" 0.0225228190006542 0 8.1030458415403 0 1 NA NA
"ENSG00000286157" 0 NA NA NA NA NA NA
"ENSG00000286158" 0 NA NA NA NA NA NA
"ENSG00000286159" 0 NA NA NA NA NA NA
"ENSG00000286160" 0 NA NA NA NA NA NA
"ENSG00000286161" 0 NA NA NA NA NA NA
"ENSG00000286162" 2.48147893921949 0.522449372572669 0.689959600841851 0.757217338428518 0.448919664297524 NA NA
"ENSG00000286163" 0.26744902885276 -1.1157670470677 4.87029684322087 -0.229096312398447 0.818794059533494 NA NA
"ENSG00000286164" 0 NA NA NA NA NA NA
"ENSG00000286165" 0.0342181234621206 0 8.1030458415403 0 1 NA NA
"ENSG00000286167" 0 NA NA NA NA NA NA
"ENSG00000286168" 0 NA NA NA NA NA NA
"ENSG00000286170" 0 NA NA NA NA NA NA
"ENSG00000286171" 0.555891155150799 -0.413264768890942 1.82797225228019 -0.226078250572699 0.821140560217944 NA NA
"ENSG00000286173" 0 NA NA NA NA NA NA
"ENSG00000286174" 0 NA NA NA NA NA NA
"ENSG00000286176" 0.0432464051618194 -0.254027752014492 8.10299716391525 -0.0313498507867858 0.974990534746034 NA NA
"ENSG00000286177" 0.16836252243163 -0.25656618068444 8.10304584149121 -0.0316629309155215 0.974740856898489 NA NA
"ENSG00000286179" 0.0083034808044931 0 8.1030458415403 0 1 NA NA
"ENSG00000286180" 0.0825475317133975 1.34619636687873 8.10304584151949 0.166134610763388 0.868051017168774 NA NA
"ENSG00000286181" 0.166743818864541 0.408756509129222 8.10250792396549 0.0504481467917122 0.959765269612706 NA NA
"ENSG00000286182" 0.134251592351095 0.683967139001245 8.10171909568186 0.0844224702095378 0.932720542413779 NA NA
"ENSG00000286183" 0 NA NA NA NA NA NA
"ENSG00000286186" 0.517385589563804 0.688823591363161 2.03984098965205 0.337684944492 0.735600621545736 NA NA
"ENSG00000286187" 0.0212355896185064 0 8.1030458415403 0 1 NA NA
"ENSG00000286188" 0 NA NA NA NA NA NA
"ENSG00000286189" 0.215018567531336 -0.256586342578467 6.51564791098092 -0.0393800196210784 0.968587409583945 NA NA
"ENSG00000286191" 0.00843519566997121 0.06408245581865 8.1030458415403 0.00790844048914682 0.993690043208141 NA NA
"ENSG00000286194" 0 NA NA NA NA NA NA
"ENSG00000286195" 2.91959080242008 0.188618570607827 0.669471914341409 0.281742320427856 0.778141101415026 NA NA
"ENSG00000286196" 0.0932282817709922 0 8.10304584151715 0 1 NA NA
"ENSG00000286197" 0.0225345514035744 0 8.10304584153398 0 1 NA NA
"ENSG00000286198" 0.135257040219839 0 8.10304584148843 0 1 NA NA
"ENSG00000286199" 0 NA NA NA NA NA NA
"ENSG00000286201" 0.117011526470363 0.0639628896769003 8.10304584152223 0.00789368478568107 0.99370181618864 NA NA
"ENSG00000286202" 0 NA NA NA NA NA NA
"ENSG00000286203" 0.0178689841460039 0.0640803968000287 8.1030458415403 0.00790818638486782 0.993690245947682 NA NA
"ENSG00000286204" 0.0504944024605321 0.0640330405887746 8.1030458415403 0.00790234213664558 0.993694908837407 NA NA
"ENSG00000286205" 0.174401876497533 0.0638800426848353 8.10304584146176 0.00788346060662438 0.993709973649434 NA NA
"ENSG00000286206" 0 NA NA NA NA NA NA
"ENSG00000286207" 0.489785511324072 -1.1820505271783 2.07411552478486 -0.569905828799438 0.568741571294247 NA NA
"ENSG00000286208" 0 NA NA NA NA NA NA
"ENSG00000286209" 0.0136681528792657 1.34628859775586 8.1030458415403 0.166145993010938 0.868042059927764 NA NA
"ENSG00000286210" 0 NA NA NA NA NA NA
"ENSG00000286211" 0 NA NA NA NA NA NA
"ENSG00000286212" 0.0560083423138841 0 8.10304584151772 0 1 NA NA
"ENSG00000286213" 0 NA NA NA NA NA NA
"ENSG00000286215" 0 NA NA NA NA NA NA
"ENSG00000286216" 0.203373057348334 0.0638348284312643 8.10304584142599 0.00787788069825735 0.993714425633924 NA NA
"ENSG00000286218" 0.144696209639727 0.00396206802752082 8.0987590405681 0.00048921915168412 0.999609659607593 NA NA
"ENSG00000286220" 0 NA NA NA NA NA NA
"ENSG00000286221" 1.0756993825584 2.61875198402982 1.4143205372244 1.85159722644565 0.0640836816249604 NA NA
"ENSG00000286222" 0 NA NA NA NA NA NA
"ENSG00000286223" 0.165499380887377 0.06390195737386 8.10304584146033 0.00788616510681662 0.993707815837563 NA NA
"ENSG00000286224" 0 NA NA NA NA NA NA
"ENSG00000286225" 0 NA NA NA NA NA NA
"ENSG00000286226" 0.034192593365124 -0.256392897827569 8.1030458415403 -0.0316415460113985 0.974757911038216 NA NA
"ENSG00000286227" 0.0145588991855777 0 8.1030458415403 0 1 NA NA
"ENSG00000286229" 0 NA NA NA NA NA NA
"ENSG00000286230" 0.140200277963588 -0.256530952332043 8.10304584152442 -0.0316585833708898 0.974744323999075 NA NA
"ENSG00000286231" 0 NA NA NA NA NA NA
"ENSG00000286232" 0 NA NA NA NA NA NA
"ENSG00000286233" 0 NA NA NA NA NA NA
"ENSG00000286234" 0 NA NA NA NA NA NA
"ENSG00000286236" 0 NA NA NA NA NA NA
"ENSG00000286238" 0.0452980873553401 0.0640326614314887 8.10304584152346 0.00790229534471569 0.993694946170799 NA NA
"ENSG00000286239" 0.0996764834264384 0 8.10304584148253 0 1 NA NA
"ENSG00000286240" 0.161892919958466 1.03030586204729 8.10276472900618 0.127154853498216 0.898817836944004 NA NA
"ENSG00000286241" 0.0291835716015726 0 8.10304584153473 0 1 NA NA
"ENSG00000286242" 0.00888992521533467 0 8.1030458415403 0 1 NA NA
"ENSG00000286243" 0 NA NA NA NA NA NA
"ENSG00000286244" 0 NA NA NA NA NA NA
"ENSG00000286245" 0.0113111133755411 0 8.1030458415403 0 1 NA NA
"ENSG00000286246" 0 NA NA NA NA NA NA
"ENSG00000286247" 0.0701119407833707 0.0640006934977039 8.10304584153462 0.0078983501697163 0.993698093866788 NA NA
"ENSG00000286248" 0 NA NA NA NA NA NA
"ENSG00000286249" 0.262152386001697 2.04096622259223 3.68085118288346 0.55448213502438 0.579248928681521 NA NA
"ENSG00000286250" 0 NA NA NA NA NA NA
"ENSG00000286251" 0 NA NA NA NA NA NA
"ENSG00000286252" 0 NA NA NA NA NA NA
"ENSG00000286253" 0.00992447624296523 0 8.1030458415403 0 1 NA NA
"ENSG00000286254" 0 NA NA NA NA NA NA
"ENSG00000286256" 0 NA NA NA NA NA NA
"ENSG00000286257" 0.197798838642963 -0.57707931455203 7.7125634426837 -0.0748232826660841 0.940355316852162 NA NA
"ENSG00000286258" 0 NA NA NA NA NA NA
"ENSG00000286259" 0 NA NA NA NA NA NA
"ENSG00000286260" 0 NA NA NA NA NA NA
"ENSG00000286262" 0 NA NA NA NA NA NA
"ENSG00000286263" 0.0413863661997766 0 8.10304584153696 0 1 NA NA
"ENSG00000286264" 5.68056974892725 -0.37450268410597 0.653851530906702 -0.57276410072275 0.566804429050737 NA NA
"ENSG00000286266" 0.00886594486577857 0 8.10304584154009 0 1 NA NA
"ENSG00000286268" 0.179466982124103 0.0638698930913398 8.07840217074832 0.00790625320965215 0.993691788350121 NA NA
"ENSG00000286269" 1.61498733872591 -0.604230514747464 1.00889862697865 -0.598901117109215 0.549238826465509 NA NA
"ENSG00000286270" 0 NA NA NA NA NA NA
"ENSG00000286271" 0.0772349233464373 1.0257663131499 8.10304584151749 0.126590214742979 0.899264742134235 NA NA
"ENSG00000286272" 0.173642261692037 0.0638928188450265 8.1030458414442 0.00788503731747849 0.993708715655287 NA NA
"ENSG00000286273" 0.0382653726148737 0.0640449332814381 8.10304584153351 0.00790380981842225 0.993693737833347 NA NA
"ENSG00000286274" 0.0444794395934015 0 8.10304584153618 0 1 NA NA
"ENSG00000286275" 0 NA NA NA NA NA NA
"ENSG00000286276" 0 NA NA NA NA NA NA
"ENSG00000286277" 0.0632427701460172 0.0640157434692336 8.10304584151308 0.00790020749250507 0.993696611983845 NA NA
"ENSG00000286278" 0 NA NA NA NA NA NA
"ENSG00000286279" 1.13674603620788 -0.453993323832758 1.07565429649608 -0.422062483561524 0.672979410642505 NA NA
"ENSG00000286280" 0 NA NA NA NA NA NA
"ENSG00000286281" 0.0598530370240107 -0.256439622774361 8.10304584152151 -0.0316473123551044 0.974753312464614 NA NA
"ENSG00000286282" 0.013068165174519 0 8.1030458415403 0 1 NA NA
"ENSG00000286283" 0 NA NA NA NA NA NA
"ENSG00000286284" 0 NA NA NA NA NA NA
"ENSG00000286285" 0.522490447658145 -0.608326908227075 2.40124201310236 -0.253338441068307 0.800006693057545 NA NA
"ENSG00000286286" 0.00894641472455145 0 8.10304584153714 0 1 NA NA
"ENSG00000286288" 0.304327151749147 -1.31360421035173 3.94609868809744 -0.332886811552365 0.739219725096548 NA NA
"ENSG00000286289" 0.0112725434963834 0 8.1030458415347 0 1 NA NA
"ENSG00000286290" 0.122216435242352 1.67368818152994 8.08779987384698 0.206939860980245 0.836056825687654 NA NA
"ENSG00000286291" 0 NA NA NA NA NA NA
"ENSG00000286292" 0.108920884265702 0 8.10304584147602 0 1 NA NA
"ENSG00000286294" 0.0475189820196944 0.0640306245693901 8.10304584152858 0.00790204397477668 0.993695146728731 NA NA
"ENSG00000286295" 0 NA NA NA NA NA NA
"ENSG00000286297" 0.0193536771439516 0.0640659840753581 8.1030458415403 0.00790640770497973 0.993691665084537 NA NA
"ENSG00000286299" 0 NA NA NA NA NA NA
"ENSG00000286300" 0.013068165174519 0 8.1030458415403 0 1 NA NA
"ENSG00000286301" 0.0117105097379052 0.0640803968000287 8.1030458415403 0.00790818638486782 0.993690245947682 NA NA
"ENSG00000286302" 0 NA NA NA NA NA NA
"ENSG00000286303" 0.0109135640315278 0.0640824558186499 8.1030458415403 0.0079084404891468 0.993690043208141 NA NA
"ENSG00000286305" 0.0578325478260821 0.0640324825523443 8.10304584153568 0.00790227326915984 0.993694963783995 NA NA
"ENSG00000286306" 0 NA NA NA NA NA NA
"ENSG00000286307" 0 NA NA NA NA NA NA
"ENSG00000286308" 0 NA NA NA NA NA NA
"ENSG00000286309" 0 NA NA NA NA NA NA
"ENSG00000286310" 0.34726231500122 0.305199397063575 2.47562351549164 0.123281829871843 0.901883928728959 NA NA
"ENSG00000286311" 0.511590194060035 0.0758904655921181 2.47441597168074 0.0306700516245737 0.975532675263111 NA NA
"ENSG00000286312" 0.377615860981322 -1.55572754637234 3.08985570714925 -0.503495209427653 0.614616147606748 NA NA
"ENSG00000286313" 0.0268429126074007 0 8.1030458415403 0 1 NA NA
"ENSG00000286314" 1.53118035734481 -0.438126580666638 0.959875524322916 -0.456441037993637 0.648072861122181 NA NA
"ENSG00000286315" 0.270406814435 0.399789409414326 3.96679954066827 0.10078387004829 0.919722031474751 NA NA
"ENSG00000286316" 0.0235617568579667 0.0640659840753581 8.1030458415403 0.00790640770497973 0.993691665084537 NA NA
"ENSG00000286317" 0 NA NA NA NA NA NA
"ENSG00000286318" 0.0256721500403982 0 8.1030458415403 0 1 NA NA
"ENSG00000286319" 0.0724339744458704 -0.256462823072862 8.1030458415234 -0.0316501755128472 0.974751029139081 NA NA
"ENSG00000286320" 0.0546109356147784 1.02577038617707 8.10304584153923 0.126590717396487 0.899264344275441 NA NA
"ENSG00000286321" 0 NA NA NA NA NA NA
"ENSG00000286322" 0.0604006021757715 1.34625565426928 8.1030458415403 0.166141927442603 0.868045259318141 NA NA
"ENSG00000286323" 0 NA NA NA NA NA NA
"ENSG00000286324" 0 NA NA NA NA NA NA
"ENSG00000286325" 0 NA NA NA NA NA NA
"ENSG00000286326" 0 NA NA NA NA NA NA
"ENSG00000286327" 0.218147065035544 0.0638952119148901 8.1030458414483 0.00788533264714565 0.993708480023631 NA NA
"ENSG00000286328" 0.0152553158790369 0 8.1030458415403 0 1 NA NA
"ENSG00000286329" 0.019117602237839 0 8.10304584153815 0 1 NA NA
"ENSG00000286330" 0.0205215207293394 0.0640639250567369 8.1030458415403 0.00790615360070073 0.993691867824081 NA NA
"ENSG00000286331" 0 NA NA NA NA NA NA
"ENSG00000286332" 0 NA NA NA NA NA NA
"ENSG00000286333" 0.0126043354413591 0.064082455818653 8.1030458415403 0.00790844048914718 0.993690043208141 NA NA
"ENSG00000286334" 0 NA NA NA NA NA NA
"ENSG00000286335" 0 NA NA NA NA NA NA
"ENSG00000286337" 0 NA NA NA NA NA NA
"ENSG00000286338" 0 NA NA NA NA NA NA
"ENSG00000286339" 1.35745074469867 -0.982017666929168 1.2054684961621 -0.814635695628425 0.415280871650566 NA NA
"ENSG00000286340" 2.94301335478345 -0.774809616745064 0.706036568812543 -1.09740720377726 0.2724634257449 NA NA
"ENSG00000286341" 1.22190760124375 -0.024299162161284 1.01368307624029 -0.0239711629115963 0.980875610757969 NA NA
"ENSG00000286342" 0.369614256218971 0.556372030690206 3.14286915664267 0.177026787613565 0.859487348400152 NA NA
"ENSG00000286343" 0 NA NA NA NA NA NA
"ENSG00000286344" 0.0111582819844231 0 8.1030458415403 0 1 NA NA
"ENSG00000286345" 0 NA NA NA NA NA NA
"ENSG00000286346" 0 NA NA NA NA NA NA
"ENSG00000286347" 0 NA NA NA NA NA NA
"ENSG00000286348" 0.0754483078496682 0.0640001795898767 8.10304584151755 0.00789828674817056 0.993698144468281 NA NA
"ENSG00000286349" 0.399337677393016 2.53142617195415 2.60073676007017 0.973349633388446 0.330379562229033 NA NA
"ENSG00000286350" 0 NA NA NA NA NA NA
"ENSG00000286351" 0.0714266725398254 0 8.10304584151123 0 1 NA NA
"ENSG00000286352" 0 NA NA NA NA NA NA
"ENSG00000286353" 0.0146733036938778 0 8.1030458415346 0 1 NA NA
"ENSG00000286354" 0 NA NA NA NA NA NA
"ENSG00000286355" 0.154036937077838 0.705234693356429 8.10304584151605 0.0870332844154911 0.93064505534113 NA NA
"ENSG00000286356" 0 NA NA NA NA NA NA
"ENSG00000286357" 0 NA NA NA NA NA NA
"ENSG00000286359" 0 NA NA NA NA NA NA
"ENSG00000286360" 0 NA NA NA NA NA NA
"ENSG00000286361" 0.0127985154158495 0 8.1030458415403 0 1 NA NA
"ENSG00000286362" 0.181969378682517 -0.256551077276602 8.10304584150957 -0.0316610669980867 0.974742343344178 NA NA
"ENSG00000286363" 0 NA NA NA NA NA NA
"ENSG00000286364" 0.0146684600048482 0 8.10304584152858 0 1 NA NA
"ENSG00000286365" 0 NA NA NA NA NA NA
"ENSG00000286366" 0.358400457109128 -0.140565622288395 2.79612667509988 -0.0502715501197292 0.959905994809804 NA NA
"ENSG00000286367" 0 NA NA NA NA NA NA
"ENSG00000286368" 0 NA NA NA NA NA NA
"ENSG00000286369" 1.27862765613763 -1.420019882021 1.3667292231416 -1.03899138028007 0.298808745119829 NA NA
"ENSG00000286370" 0.0344248003208771 0 8.10304584153533 0 1 NA NA
"ENSG00000286371" 0.0480583508150564 0.0640350996073987 8.1030458415403 0.00790259624092493 0.993694706097856 NA NA
"ENSG00000286372" 0 NA NA NA NA NA NA
"ENSG00000286373" 0.358810881053755 -0.449842594428913 3.04164467954165 -0.147894524779502 0.882426009282548 NA NA
"ENSG00000286374" 0 NA NA NA NA NA NA
"ENSG00000286375" 0.1655764905866 1.02568843628695 8.10304584145838 0.126580603930329 0.89927234926067 NA NA
"ENSG00000286376" 0 NA NA NA NA NA NA
"ENSG00000286377" 0 NA NA NA NA NA NA
"ENSG00000286378" 0.0713030507686866 1.01767425916886 8.10254802169878 0.125599287587498 0.900049126913249 NA NA
"ENSG00000286379" 0.414839389437264 1.80264061170393 2.29664349220334 0.784902235729465 0.432510891122667 NA NA
"ENSG00000286380" 0 NA NA NA NA NA NA
"ENSG00000286382" 0.0101711875132875 0 8.10304584154004 0 1 NA NA
"ENSG00000286383" 0.0326502246609355 0 8.1030458415403 0 1 NA NA
"ENSG00000286384" 0 NA NA NA NA NA NA
"ENSG00000286385" 0 NA NA NA NA NA NA
"ENSG00000286386" 0.0120561868881342 0 8.1030458415403 0 1 NA NA
"ENSG00000286387" 0 NA NA NA NA NA NA
"ENSG00000286389" 0.576084432888439 -0.927051140102377 2.03223597596378 -0.456172979450739 0.64826559415895 NA NA
"ENSG00000286390" 0 NA NA NA NA NA NA
"ENSG00000286391" 0.432111874734464 -1.36644963398148 2.3525918778898 -0.58082731935942 0.561356840704541 NA NA
"ENSG00000286393" 0.0676289740578913 0 8.10304584152175 0 1 NA NA
"ENSG00000286394" 0 NA NA NA NA NA NA
"ENSG00000286395" 0 NA NA NA NA NA NA
"ENSG00000286396" 0 NA NA NA NA NA NA
"ENSG00000286397" 0.0526325070530149 0.0640348684484571 8.10304584153351 0.00790256771351776 0.993694728858723 NA NA
"ENSG00000286398" 0 NA NA NA NA NA NA
"ENSG00000286399" 0 NA NA NA NA NA NA
"ENSG00000286400" 0.0288589302631075 0 8.10304584152471 0 1 NA NA
"ENSG00000286401" 0 NA NA NA NA NA NA
"ENSG00000286402" 0.04935402530023 -0.256429509189354 8.10304584153379 -0.0316460642336457 0.974754307822899 NA NA
"ENSG00000286403" 0.0126043354413591 0.064082455818653 8.1030458415403 0.00790844048914718 0.993690043208141 NA NA
"ENSG00000286404" 0.165518663239103 0 8.10304584145729 0 1 NA NA
"ENSG00000286406" 0.159241813348891 0.257307521104538 8.0930043835606 0.0317938195643647 0.974636475419577 NA NA
"ENSG00000286407" 0 NA NA NA NA NA NA
"ENSG00000286408" 3.14168125480247 1.35685250599239 0.552121795301456 2.45752389697196 0.0139898502838677 NA NA
"ENSG00000286409" 0.220307122833331 0.363500477494301 6.4218484378889 0.0566037148042375 0.954860875305791 NA NA
"ENSG00000286410" 0 NA NA NA NA NA NA
"ENSG00000286411" 0 NA NA NA NA NA NA
"ENSG00000286412" 1.96040807835416 -0.753667036144524 1.03485081690445 -0.728285685079678 0.466438723306495 NA NA
"ENSG00000286413" 0 NA NA NA NA NA NA
"ENSG00000286414" 0.0178689841460039 0.0640803968000287 8.1030458415403 0.00790818638486782 0.993690245947682 NA NA
"ENSG00000286415" 1.42455298983626 0.773621427486593 0.894694798960654 0.864676343693169 0.387216457079355 NA NA
"ENSG00000286416" 0.380727018452648 0.0443440053196301 2.5750436390495 0.0172206810972719 0.986260563505235 NA NA
"ENSG00000286417" 0.0516035356974007 0 8.1030458415403 0 1 NA NA
"ENSG00000286418" 0 NA NA NA NA NA NA
"ENSG00000286419" 0.0872834700266892 0.695687890960496 8.10245444749529 0.0858613763852203 0.931576615261462 NA NA
"ENSG00000286420" 0.0145588991855777 0 8.1030458415403 0 1 NA NA
"ENSG00000286421" 0 NA NA NA NA NA NA
"ENSG00000286422" 0 NA NA NA NA NA NA
"ENSG00000286423" 1.11965840845496 -2.6598697643007 1.28629120068223 -2.06785972172548 0.0386532158793362 NA NA
"ENSG00000286424" 0 NA NA NA NA NA NA
"ENSG00000286425" 0.176494914341113 -0.256548929148792 8.1030458414611 -0.0316608018969978 0.974742554758255 NA NA
"ENSG00000286426" 0 NA NA NA NA NA NA
"ENSG00000286427" 0.0688319517108858 0 8.10304584153831 0 1 NA NA
"ENSG00000286428" 0.0145588991855777 0 8.1030458415403 0 1 NA NA
"ENSG00000286429" 0 NA NA NA NA NA NA
"ENSG00000286430" 0 NA NA NA NA NA NA
"ENSG00000286431" 0.837017269123747 0.265832049436537 1.45281383161695 0.182977366852759 0.854815777427579 NA NA
"ENSG00000286432" 0 NA NA NA NA NA NA
"ENSG00000286433" 0.160787036120896 0.0639506016604514 8.10304584151504 0.00789216831685781 0.993703026118012 NA NA
"ENSG00000286434" 0.0458376042070938 0.0640354989914389 8.10304584153901 0.007902645529064 0.993694666772839 NA NA
"ENSG00000286435" 0 NA NA NA NA NA NA
"ENSG00000286436" 0 NA NA NA NA NA NA
"ENSG00000286437" 0.0106008753310464 0 8.10304584153717 0 1 NA NA
"ENSG00000286438" 0 NA NA NA NA NA NA
"ENSG00000286439" 0 NA NA NA NA NA NA
"ENSG00000286440" 0 NA NA NA NA NA NA
"ENSG00000286441" 0 NA NA NA NA NA NA
"ENSG00000286442" 0 NA NA NA NA NA NA
"ENSG00000286443" 0.0294509034828047 0 8.10304584153963 0 1 NA NA
"ENSG00000286444" 0.0425280810713546 -0.256413252946344 8.10304584152585 -0.0316440580444822 0.974755907728977 NA NA
"ENSG00000286445" 0.548038893498277 0.544028379895862 2.24629071564813 0.242189657868434 0.808633208371867 NA NA
"ENSG00000286446" 0.0235157377460668 0 8.1030458415403 0 1 NA NA
"ENSG00000286447" 0.0758641452126001 0 8.10304584153525 0 1 NA NA
"ENSG00000286448" 0.126918567724472 0 8.10304584149938 0 1 NA NA
"ENSG00000286449" 1.15624041182378 0.0737917039478439 1.15481898117609 0.0638989358078381 0.949050699651356 NA NA
"ENSG00000286450" 0.125927098061842 0.705241286416981 8.10304584151401 0.0870340980676484 0.930644408594788 NA NA
"ENSG00000286451" 0.128147515639733 -0.256486250006455 8.10304584151774 -0.0316530666397432 0.974748723508776 NA NA
"ENSG00000286452" 0 NA NA NA NA NA NA
"ENSG00000286453" 0 NA NA NA NA NA NA
"ENSG00000286454" 0.0171149362079666 0 8.1030458415403 0 1 NA NA
"ENSG00000286455" 0 NA NA NA NA NA NA
"ENSG00000286456" 2.70107993509053 -0.597738636771075 0.742435111821916 -0.805105560409501 0.420758767369937 NA NA
"ENSG00000286457" 0.0438775191749892 0.0640376743947757 8.10304584153883 0.00790291399642563 0.993694452573565 NA NA
"ENSG00000286458" 0.0609248971884171 -0.877153769183228 8.10164108796627 -0.108268653185106 0.913782587551711 NA NA
"ENSG00000286459" 0 NA NA NA NA NA NA
"ENSG00000286460" 0.0152553158790369 0 8.1030458415403 0 1 NA NA
"ENSG00000286461" 0 NA NA NA NA NA NA
"ENSG00000286462" 0 NA NA NA NA NA NA
"ENSG00000286463" 0 NA NA NA NA NA NA
"ENSG00000286464" 0 NA NA NA NA NA NA
"ENSG00000286465" 0 NA NA NA NA NA NA
"ENSG00000286466" 0.271497623300797 2.21991637731395 4.26269373334828 0.520777826459101 0.602521551377639 NA NA
"ENSG00000286467" 0.106465329370297 0.0639702970799352 8.10304584150814 0.0078945989361488 0.993701086824822 NA NA
"ENSG00000286468" 0 NA NA NA NA NA NA
"ENSG00000286469" 0.0126043354413591 0.064082455818653 8.1030458415403 0.00790844048914718 0.993690043208141 NA NA
"ENSG00000286470" 0 NA NA NA NA NA NA
"ENSG00000286471" 0.013355844099843 0 8.1030458415403 0 1 NA NA
"ENSG00000286472" 2.79002104456524 -0.730628352089663 0.798443872997431 -0.915065387560452 0.360157304292381 NA NA
"ENSG00000286473" 0.507319394925829 -0.255793701103729 1.93581438945778 -0.132137514059587 0.894875524123165 NA NA
"ENSG00000286474" 0 NA NA NA NA NA NA
"ENSG00000286475" 0 NA NA NA NA NA NA
"ENSG00000286476" 0 NA NA NA NA NA NA
"ENSG00000286477" 0 NA NA NA NA NA NA
"ENSG00000286478" 0.157229777282084 0.70519545333155 8.10304584148429 0.0870284417892883 0.930648904592343 NA NA
"ENSG00000286479" 0.012093223816089 0 8.1030458415403 0 1 NA NA
"ENSG00000286480" 0.768635453703225 0.208904664051708 1.4588338694194 0.143199762790571 0.886132417157113 NA NA
"ENSG00000286481" 0 NA NA NA NA NA NA
"ENSG00000286482" 1.00993089985896 -1.38860666112232 1.39920732272156 -0.992423809233202 0.32099082926465 NA NA
"ENSG00000286483" 0 NA NA NA NA NA NA
"ENSG00000286484" 0 NA NA NA NA NA NA
"ENSG00000286485" 0 NA NA NA NA NA NA
"ENSG00000286486" 0 NA NA NA NA NA NA
"ENSG00000286487" 0.00936076753541151 0 8.1030458415391 0 1 NA NA
"ENSG00000286488" 0.154009331485054 -0.256548591033375 8.10304584148561 -0.0316607601699486 0.974742588034941 NA NA
"ENSG00000286489" 0 NA NA NA NA NA NA
"ENSG00000286490" 0 NA NA NA NA NA NA
"ENSG00000286491" 2.53587437649974 0.233698446134839 0.894452082831662 0.261275534621144 0.793880032015404 NA NA
"ENSG00000286492" 0 NA NA NA NA NA NA
"ENSG00000286493" 0 NA NA NA NA NA NA
"ENSG00000286494" 0 NA NA NA NA NA NA
"ENSG00000286495" 0 NA NA NA NA NA NA
"ENSG00000286496" 0.0463583728619263 0 8.10304584153051 0 1 NA NA
"ENSG00000286497" 0 NA NA NA NA NA NA
"ENSG00000286498" 0.0101711875132875 0 8.10304584154004 0 1 NA NA
"ENSG00000286499" 0 NA NA NA NA NA NA
"ENSG00000286500" 0.0218271280630555 -0.256388779790326 8.1030458415403 -0.0316410378028405 0.974758316327046 NA NA
"ENSG00000286501" 0.0358899373469309 0 8.10304584153289 0 1 NA NA
"ENSG00000286502" 0.0427635944284889 0.0640411018166991 8.10304584152767 0.00790333697589269 0.993694115095318 NA NA
"ENSG00000286503" 0 NA NA NA NA NA NA
"ENSG00000286504" 0.214016641159183 0.353715062507168 7.38115554685444 0.0479213668187643 0.961778910692858 NA NA
"ENSG00000286505" 0.00992447624296523 0 8.1030458415403 0 1 NA NA
"ENSG00000286507" 0 NA NA NA NA NA NA
"ENSG00000286508" 0 NA NA NA NA NA NA
"ENSG00000286509" 0 NA NA NA NA NA NA
"ENSG00000286510" 0.013068165174519 0 8.1030458415403 0 1 NA NA
"ENSG00000286511" 0.513549320175452 1.0661300142927 1.66429920287846 0.640587949840263 0.521790430702491 NA NA
"ENSG00000286512" 0 NA NA NA NA NA NA
"ENSG00000286513" 0 NA NA NA NA NA NA
"ENSG00000286514" 0 NA NA NA NA NA NA
"ENSG00000286515" 0 NA NA NA NA NA NA
"ENSG00000286516" 0 NA NA NA NA NA NA
"ENSG00000286517" 0 NA NA NA NA NA NA
"ENSG00000286518" 0.0259859974213874 0.0640639250567369 8.1030458415403 0.00790615360070074 0.993691867824081 NA NA
"ENSG00000286519" 0.875445457681707 0.0250099759539354 1.39505117524527 0.0179276405036097 0.985696578621956 NA NA
"ENSG00000286520" 0 NA NA NA NA NA NA
"ENSG00000286521" 0 NA NA NA NA NA NA
"ENSG00000286523" 9.14737800984211 -0.993204680778779 0.463331970097042 -2.14361353172059 0.0320638656355643 NA NA
"ENSG00000286524" 0 NA NA NA NA NA NA
"ENSG00000286525" 0 NA NA NA NA NA NA
"ENSG00000286526" 0 NA NA NA NA NA NA
"ENSG00000286527" 0.289543582167796 -1.13809967599347 5.15792192365431 -0.220650814967579 0.825364331434154 NA NA
"ENSG00000286528" 0 NA NA NA NA NA NA
"ENSG00000286529" 0.0424115304425413 0.0640326886254191 8.10304584152355 0.007902298700729 0.993694943493172 NA NA
"ENSG00000286530" 0 NA NA NA NA NA NA
"ENSG00000286531" 0 NA NA NA NA NA NA
"ENSG00000286533" 0 NA NA NA NA NA NA
"ENSG00000286534" 0 NA NA NA NA NA NA
"ENSG00000286535" 0.560225959745486 2.07339352094774 1.78950442149063 1.1586411835857 0.246602474459042 NA NA
"ENSG00000286536" 0.0102248976740533 0 8.1030458415403 0 1 NA NA
"ENSG00000286537" 0.0112119951205771 1.34628653873724 8.1030458415403 0.166145738906658 0.868042259894525 NA NA
"ENSG00000286538" 0.385286840336754 -0.0449868439324376 2.80769219204333 -0.0160227121975567 0.987216272306384 NA NA
"ENSG00000286539" 0 NA NA NA NA NA NA
"ENSG00000286540" 0 NA NA NA NA NA NA
"ENSG00000286541" 0 NA NA NA NA NA NA
"ENSG00000286542" 0.295222111007608 0.0639893162899854 4.61265174793996 0.0138725661044243 0.988931648701546 NA NA
"ENSG00000286543" 0.0221365952793236 0.0640680430939794 8.1030458415403 0.00790666180925873 0.993691462344993 NA NA
"ENSG00000286544" 0 NA NA NA NA NA NA
"ENSG00000286545" 0.143200717462557 1.13656473571518 8.09700850512442 0.140368474973921 0.888368864544118 NA NA
"ENSG00000286546" 0.222448692204417 1.53324313712292 6.40074155045994 0.239541485160066 0.810685732090968 NA NA
"ENSG00000286547" 0 NA NA NA NA NA NA
"ENSG00000286548" 0.109451010814053 -0.265504081983788 8.10286751165687 -0.0327666818693298 0.973860647954322 NA NA
"ENSG00000286549" 0 NA NA NA NA NA NA
"ENSG00000286550" 0 NA NA NA NA NA NA
"ENSG00000286551" 0.0692907656647892 0.0640196444556005 8.1030458415296 0.00790068891471501 0.993696227876484 NA NA
"ENSG00000286552" 0 NA NA NA NA NA NA
"ENSG00000286553" 0.051010643627608 1.34624124154461 8.1030458415403 0.166140148762715 0.868046659047186 NA NA
"ENSG00000286554" 0 NA NA NA NA NA NA
"ENSG00000286555" 0 NA NA NA NA NA NA
"ENSG00000286556" 0 NA NA NA NA NA NA
"ENSG00000286557" 0 NA NA NA NA NA NA
"ENSG00000286558" 0 NA NA NA NA NA NA
"ENSG00000286559" 0.147201853890178 0.0639137088121445 8.10304584146653 0.00788761535632347 0.99370665874186 NA NA
"ENSG00000286561" 0.0300997871657309 0 8.10304584152381 0 1 NA NA
"ENSG00000286562" 0.0618090938436803 1.34624368085126 8.10304584152754 0.166140449798748 0.868046422147374 NA NA
"ENSG00000286563" 1.10436460223123 -0.990848132912803 1.20707156409718 -0.820869418503702 0.411720652097146 NA NA
"ENSG00000286564" 0 NA NA NA NA NA NA
"ENSG00000286565" 0.0512222261465214 -0.256433072188907 8.10304584152058 -0.0316465039448408 0.974753957159762 NA NA
"ENSG00000286566" 0 NA NA NA NA NA NA
"ENSG00000286567" 0.0487507275602649 0.0640223353654799 8.10304584153528 0.00790102100093137 0.993695962918289 NA NA
"ENSG00000286568" 0 NA NA NA NA NA NA
"ENSG00000286569" 0.0990590664844786 -0.256488827346962 8.10304584151472 -0.031653384710337 0.974748469852264 NA NA
"ENSG00000286570" 0 NA NA NA NA NA NA
"ENSG00000286571" 0.0428966735168914 0 8.10304584153894 0 1 NA NA
"ENSG00000286572" 0.47545742779675 -0.840712517707443 1.9768030680444 -0.425288958368089 0.670626041725487 NA NA
"ENSG00000286573" 0.0816789869265702 -0.256436644272681 8.10304584153875 -0.0316469447770006 0.974753605602676 NA NA
"ENSG00000286575" 1.37796329452621 1.27044124489554 1.16595931962536 1.08961026642315 0.275884858768378 NA NA
"ENSG00000286576" 0.0123163059405553 0 8.1030458415403 0 1 NA NA
"ENSG00000286577" 0.0376404008141895 0 8.10304584151485 0 1 NA NA
"ENSG00000286578" 0 NA NA NA NA NA NA
"ENSG00000286579" 0.0781044183808497 0.0639890757774901 8.10304584152099 0.00789691642241517 0.993699237795948 NA NA
"ENSG00000286580" 0.111754400393504 -0.599439961106185 8.10261942674008 -0.0739810090460286 0.941025496430736 NA NA
"ENSG00000286581" 0.0234468724416498 0 8.1030458415403 0 1 NA NA
"ENSG00000286582" 0 NA NA NA NA NA NA
"ENSG00000286584" 0 NA NA NA NA NA NA
"ENSG00000286585" 0.412802343020103 -0.0789980818273646 2.90632631720772 -0.0271814219069739 0.978315033402181 NA NA
"ENSG00000286586" 0.0421159730845033 0 8.1030458415403 0 1 NA NA
"ENSG00000286587" 0 NA NA NA NA NA NA
"ENSG00000286588" 0.0117105097379052 0.0640803968000287 8.1030458415403 0.00790818638486782 0.993690245947682 NA NA
"ENSG00000286589" 0 NA NA NA NA NA NA
"ENSG00000286590" 0 NA NA NA NA NA NA
"ENSG00000286591" 0.245194761693745 2.05853370838899 7.87019711698798 0.261560629014691 0.793660200971662 NA NA
"ENSG00000286593" 0.0147097758718083 0 8.1030458415403 0 1 NA NA
"ENSG00000286594" 0 NA NA NA NA NA NA
"ENSG00000286595" 0 NA NA NA NA NA NA
"ENSG00000286596" 0.424455653611745 1.18610124982161 2.24614436318313 0.528061005010703 0.597456994917234 NA NA
"ENSG00000286597" 0.0221033485492369 1.02581736214689 8.1030458415403 0.12659651471895 0.899259755598004 NA NA
"ENSG00000286598" 0 NA NA NA NA NA NA
"ENSG00000286599" 0.0475962518636621 1.34623706634866 8.10304584153461 0.166139633500296 0.868047064532128 NA NA
"ENSG00000286600" 0.202910150562727 -0.858661769595027 8.10221993489106 -0.10597858074641 0.915599346555289 NA NA
"ENSG00000286602" 0.337898943885596 0.725999706611511 2.97807944860678 0.243781174794095 0.807400300880004 NA NA
"ENSG00000286603" 0.00888992521533467 0 8.1030458415403 0 1 NA NA
"ENSG00000286604" 0 NA NA NA NA NA NA
"ENSG00000286605" 0 NA NA NA NA NA NA
"ENSG00000286606" 0 NA NA NA NA NA NA
"ENSG00000286607" 1.86426268755194 -0.196555416713766 0.722922434338828 -0.271890049855116 0.785706562205712 NA NA
"ENSG00000286608" 0.00894641472455145 0 8.10304584153714 0 1 NA NA
"ENSG00000286609" 0 NA NA NA NA NA NA
"ENSG00000286610" 0 NA NA NA NA NA NA
"ENSG00000286611" 0 NA NA NA NA NA NA
"ENSG00000286612" 0.00843519566997121 0.06408245581865 8.1030458415403 0.00790844048914682 0.993690043208141 NA NA
"ENSG00000286613" 0.0705414965916038 -0.25645584946414 8.10304584152205 -0.0316493148971212 0.974751715467246 NA NA
"ENSG00000286614" 0 NA NA NA NA NA NA
"ENSG00000286615" 0.369782555596096 -0.187547485224216 2.76395316752946 -0.0678547984920649 0.945901221352428 NA NA
"ENSG00000286616" 4.61355382893208 -0.925616584716125 0.547128855557506 -1.69177073245927 0.0906896960104813 NA NA
"ENSG00000286617" 0 NA NA NA NA NA NA
"ENSG00000286618" 0.0338785642623551 0 8.1030458415403 0 1 NA NA
"ENSG00000286620" 0.0534858825675219 0 8.10304584153243 0 1 NA NA
"ENSG00000286621" 0 NA NA NA NA NA NA
"ENSG00000286622" 0.223116245571966 0.0639190071641214 6.41612621102526 0.00996224280225116 0.992051411755303 NA NA
"ENSG00000286623" 0.813589455096426 0.274541618695426 1.15979941924427 0.236714740618097 0.812878098571653 NA NA
"ENSG00000286624" 0.0298285083423724 0 8.1030458415403 0 1 NA NA
"ENSG00000286625" 0 NA NA NA NA NA NA
"ENSG00000286626" 1.04992297432522 -0.205131648177358 1.09490670199963 -0.187350801490872 0.851385594239095 NA NA
"ENSG00000286627" 0 NA NA NA NA NA NA
"ENSG00000286628" 0.0252058139938244 0 8.1030458415403 0 1 NA NA
"ENSG00000286629" 0 NA NA NA NA NA NA
"ENSG00000286630" 0 NA NA NA NA NA NA
"ENSG00000286631" 0.0889166613264912 0 8.10304584152301 0 1 NA NA
"ENSG00000286632" 0 NA NA NA NA NA NA
"ENSG00000286633" 0 NA NA NA NA NA NA
"ENSG00000286634" 0.573245457016235 0.781877106179654 1.27378885262704 0.613820025640141 0.539334262581512 NA NA
"ENSG00000286635" 0.0189093076522704 0 8.10304584152846 0 1 NA NA
"ENSG00000286636" 0.082273025389305 0 8.10304584152779 0 1 NA NA
"ENSG00000286637" 0 NA NA NA NA NA NA
"ENSG00000286638" 0.225720846914888 0 7.21211125701402 0 1 NA NA
"ENSG00000286639" 0 NA NA NA NA NA NA
"ENSG00000286640" 0 NA NA NA NA NA NA
"ENSG00000286641" 0.0508570792960249 0.0640350996073987 8.1030458415403 0.00790259624092493 0.993694706097856 NA NA
"ENSG00000286642" 0.0828838159849115 -0.251060839456566 8.10293373533043 -0.0309839433046195 0.975282344912067 NA NA
"ENSG00000286643" 0.0147097758718083 0 8.1030458415403 0 1 NA NA
"ENSG00000286644" 0 NA NA NA NA NA NA
"ENSG00000286645" 0.0127985154158495 0 8.1030458415403 0 1 NA NA
"ENSG00000286647" 0.260588592258914 0 8.10304584138805 0 1 NA NA
"ENSG00000286648" 0.0478141785331013 0 8.10304584152892 0 1 NA NA
"ENSG00000286649" 0 NA NA NA NA NA NA
"ENSG00000286650" 0.737665861737275 -0.252282450233057 1.8061961852146 -0.139676106227122 0.888915905783569 NA NA
"ENSG00000286652" 0.546905421507114 -0.322666114907731 2.60587263996778 -0.123822672665891 0.901455679769025 NA NA
"ENSG00000286653" 0.314094260651316 -0.256563487535926 3.30973629960987 -0.0775178033265576 0.938211628880975 NA NA
"ENSG00000286654" 0.0533283574857292 0.0640196033048238 8.10304584153739 0.00790068383627426 0.993696231928367 NA NA
"ENSG00000286655" 0 NA NA NA NA NA NA
"ENSG00000286656" 0.0932716337656055 1.02572121440686 8.10304584153841 0.12658464908945 0.899269147445294 NA NA
"ENSG00000286657" 0.0872463643332988 0.0639851650020801 8.1030458415127 0.00789643379212762 0.993699622867197 NA NA
"ENSG00000286658" 0 NA NA NA NA NA NA
"ENSG00000286659" 0.236410966507915 -0.565443130715997 7.03215064263889 -0.0804082789818917 0.935912542552147 NA NA
"ENSG00000286660" 0 NA NA NA NA NA NA
"ENSG00000286661" 0.127727783359198 -0.256512332616668 8.10304584148773 -0.0316562855048062 0.97474615651245 NA NA
"ENSG00000286662" 0.430601975454963 -1.3414842531098 2.39192675204454 -0.560838350072024 0.574907740451687 NA NA
"ENSG00000286663" 0.0171149362079666 0 8.1030458415403 0 1 NA NA
"ENSG00000286664" 0 NA NA NA NA NA NA
"ENSG00000286665" 0.0498321794680023 -0.256423782295528 8.1030458415403 -0.0316453574754533 0.974754871452055 NA NA
"ENSG00000286666" 0.010399839673666 0 8.1030458415403 0 1 NA NA
"ENSG00000286667" 3.56243590410083 -0.372404751770297 0.692260018516755 -0.537955019514511 0.5906081025877 NA NA
"ENSG00000286668" 0.0106008753310464 0 8.10304584153717 0 1 NA NA
"ENSG00000286669" 0.257520523334482 1.2147256127865 6.79806882394728 0.178686865968087 0.858183582642695 NA NA
"ENSG00000286670" 0.0127985154158495 0 8.1030458415403 0 1 NA NA
"ENSG00000286671" 0.0401046020533374 0.0640347095791904 8.10304584152174 0.00790254810741201 0.993694744501644 NA NA
"ENSG00000286672" 0.0109184814739803 0 8.1030458415403 0 1 NA NA
"ENSG00000286674" 0.010399839673666 0 8.1030458415403 0 1 NA NA
"ENSG00000286675" 0.0371041291746844 0 8.10304584153151 0 1 NA NA
"ENSG00000286677" 0.189188932775072 -0.943758171010006 7.87174069168124 -0.119891928351674 0.904568758596505 NA NA
"ENSG00000286678" 0 NA NA NA NA NA NA
"ENSG00000286679" 1.22927309821785 -0.347387053957612 1.04934145022247 -0.331052446164177 0.740604870598319 NA NA
"ENSG00000286680" 0 NA NA NA NA NA NA
"ENSG00000286681" 0.986969048345575 -0.531512531014672 1.25413060347256 -0.423809553441217 0.671704710287598 NA NA
"ENSG00000286682" 0 NA NA NA NA NA NA
"ENSG00000286683" 0 NA NA NA NA NA NA
"ENSG00000286684" 0.16348634551172 -0.24211184470548 8.10273706020219 -0.0298802544012749 0.976162553522778 NA NA
"ENSG00000286685" 0.21660134627393 0.0525497646921512 7.37004630780089 0.00713018107315411 0.994310986810456 NA NA
"ENSG00000286686" 0.081024275981113 -0.28152160200072 8.10257433005728 -0.0347447108206572 0.972283308353741 NA NA
"ENSG00000286687" 0 NA NA NA NA NA NA
"ENSG00000286688" 0.123294795325262 0.989986648322108 8.10077520746239 0.122208877912096 0.902733595602244 NA NA
"ENSG00000286689" 0.508467373304658 -1.18042648781523 2.26465814063283 -0.521238268432592 0.602200798559899 NA NA
"ENSG00000286690" 0 NA NA NA NA NA NA
"ENSG00000286691" 0.0111582819844231 0 8.1030458415403 0 1 NA NA
"ENSG00000286692" 0.181906840640203 -0.256591006479545 8.10304584143892 -0.0316659946766363 0.974738413595978 NA NA
"ENSG00000286693" 0 NA NA NA NA NA NA
"ENSG00000286694" 0.0795865453280562 -0.256465797353074 8.10304584149883 -0.0316505425700066 0.974750736416494 NA NA
"ENSG00000286695" 0 NA NA NA NA NA NA
"ENSG00000286696" 0 NA NA NA NA NA NA
"ENSG00000286697" 0.0120561868881342 0 8.1030458415403 0 1 NA NA
"ENSG00000286698" 0.0523856393933394 0 8.10304584150584 0 1 NA NA
"ENSG00000286700" 0 NA NA NA NA NA NA
"ENSG00000286701" 0 NA NA NA NA NA NA
"ENSG00000286703" 0.0413005298642536 0 8.10304584153718 0 1 NA NA
"ENSG00000286704" 0 NA NA NA NA NA NA
"ENSG00000286705" 0.353798403285514 1.06115688871953 3.16747613395901 0.335016538038818 0.737612610845236 NA NA
"ENSG00000286707" 2.82082012195209 -0.81639206764036 0.74415116804898 -1.09707825868336 0.272607183365574 NA NA
"ENSG00000286708" 0 NA NA NA NA NA NA
"ENSG00000286709" 0 NA NA NA NA NA NA
"ENSG00000286710" 0.012284013421823 0 8.1030458415403 0 1 NA NA
"ENSG00000286711" 0 NA NA NA NA NA NA
"ENSG00000286712" 0.0303428958360168 0 8.1030458415403 0 1 NA NA
"ENSG00000286713" 0.0787091913316244 0 8.10304584150041 0 1 NA NA
"ENSG00000286714" 0.109282063560702 -0.256469079488164 8.1030458415403 -0.0316509476193969 0.974750413395676 NA NA
"ENSG00000286715" 0 NA NA NA NA NA NA
"ENSG00000286716" 0 NA NA NA NA NA NA
"ENSG00000286717" 0.0136372806150015 0.0640803968000286 8.1030458415403 0.0079081863848678 0.993690245947682 NA NA
"ENSG00000286718" 1.11459144090749 -0.0739669734079331 1.27953337900763 -0.0578077716622755 0.953901747642147 NA NA
"ENSG00000286719" 0 NA NA NA NA NA NA
"ENSG00000286720" 0.0102248976740533 0 8.1030458415403 0 1 NA NA
"ENSG00000286721" 0.543104969741206 -1.59747919857705 1.75694711522157 -0.909235790159558 0.363225675908392 NA NA
"ENSG00000286722" 0.00981666663675529 0 8.1030458415403 0 1 NA NA
"ENSG00000286723" 0.592832080447574 -1.56422998877894 1.6874933024183 -0.926954783487013 0.353950011429288 NA NA
"ENSG00000286724" 0.664872982411616 -2.05452236682531 1.61420680609668 -1.27277518535148 0.203097829091411 NA NA
"ENSG00000286725" 0.0520606243100997 0 8.10304584150376 0 1 NA NA
"ENSG00000286727" 0 NA NA NA NA NA NA
"ENSG00000286728" 0 NA NA NA NA NA NA
"ENSG00000286729" 0.276817560775141 -0.256573679781622 4.73250971099527 -0.0542151406864547 0.95676375790226 NA NA
"ENSG00000286730" 0.0891502055059262 0 8.10304584153357 0 1 NA NA
"ENSG00000286731" 0 NA NA NA NA NA NA
"ENSG00000286732" 0.0791406662271174 -0.576922803438178 8.1030458415182 -0.071198264791019 0.943239962410112 NA NA
"ENSG00000286734" 0.0605460848961546 0.0640242623600532 8.10304584153293 0.0079012588120742 0.993695773178372 NA NA
"ENSG00000286735" 0.238941276692494 1.34631845416962 4.56120301679522 0.295167404128302 0.767866000992827 NA NA
"ENSG00000286736" 0 NA NA NA NA NA NA
"ENSG00000286737" 0 NA NA NA NA NA NA
"ENSG00000286738" 0 NA NA NA NA NA NA
"ENSG00000286739" 0.48576212668215 1.67043139066979 1.60341072321026 1.04179881454538 0.297504963880135 NA NA
"ENSG00000286740" 0 NA NA NA NA NA NA
"ENSG00000286741" 0.0946984992609422 0.985138862106235 8.10044692691311 0.121615371472059 0.903203639182691 NA NA
"ENSG00000286742" 0 NA NA NA NA NA NA
"ENSG00000286743" 0.166774652941358 0.739042313793899 8.10105243362089 0.0912279385733556 0.927311475739429 NA NA
"ENSG00000286744" 0 NA NA NA NA NA NA
"ENSG00000286745" 0.164916787355816 -0.291282996714024 8.10241184259677 -0.0359501593318996 0.971322100329983 NA NA
"ENSG00000286747" 0.531828497604857 -0.158222387846941 1.93812839674528 -0.0816366903826626 0.934935623951561 NA NA
"ENSG00000286748" 0 NA NA NA NA NA NA
"ENSG00000286749" 0 NA NA NA NA NA NA
"ENSG00000286750" 0 NA NA NA NA NA NA
"ENSG00000286751" 0 NA NA NA NA NA NA
"ENSG00000286752" 0 NA NA NA NA NA NA
"ENSG00000286753" 1.34066664196981 0.743270673447057 1.11787240415448 0.664897595364869 0.506115993862995 NA NA
"ENSG00000286754" 0 NA NA NA NA NA NA
"ENSG00000286755" 0.39254034561643 0.235360179526999 2.39131328021782 0.0984229801565609 0.921596427742431 NA NA
"ENSG00000286756" 0.371129004492607 -1.04202038036147 2.44303176353822 -0.426527561333186 0.669723469193766 NA NA
"ENSG00000286757" 1.38086767526541 1.4827146090881 0.920138362319382 1.611403969019 0.107091702721296 NA NA
"ENSG00000286758" 0.0319270160483265 0.0640511806418328 8.10304584152483 0.00790458080757687 0.99369312269222 NA NA
"ENSG00000286759" 0 NA NA NA NA NA NA
"ENSG00000286760" 2.15347968416527 1.24050319836221 0.784652524024898 1.58095865415561 0.113887491686449 NA NA
"ENSG00000286761" 0 NA NA NA NA NA NA
"ENSG00000286763" 0.148420543994255 0.6526485957344 8.10047633066972 0.0805691627371796 0.935784591022631 NA NA
"ENSG00000286764" 0.104653579809373 0.0639533722576253 8.10304584151327 0.00789251023732105 0.99370275331345 NA NA
"ENSG00000286765" 0 NA NA NA NA NA NA
"ENSG00000286766" 0 NA NA NA NA NA NA
"ENSG00000286767" 0 NA NA NA NA NA NA
"ENSG00000286769" 0 NA NA NA NA NA NA
"ENSG00000286770" 0 NA NA NA NA NA NA
"ENSG00000286771" 0.019150972853676 0.0640680430939792 8.1030458415403 0.0079066618092587 0.993691462344993 NA NA
"ENSG00000286772" 0 NA NA NA NA NA NA
"ENSG00000286773" 0.324227438646255 -0.285039347914661 4.07187747419075 -0.0700019462081946 0.944192110589417 NA NA
"ENSG00000286774" 0.0736754466738 1.02574169165187 8.10304584152165 0.126587176194384 0.899267147197633 NA NA
"ENSG00000286775" 0 NA NA NA NA NA NA
"ENSG00000286776" 0 NA NA NA NA NA NA
"ENSG00000286777" 0.166447181412297 1.02569947417588 8.10304584148529 0.126581966120023 0.899271271063122 NA NA
"ENSG00000286778" 0 NA NA NA NA NA NA
"ENSG00000286779" 0 NA NA NA NA NA NA
"ENSG00000286780" 0.0345492503778892 0 8.1030458415403 0 1 NA NA
"ENSG00000286781" 0.067574606465497 0 8.10304584151747 0 1 NA NA
"ENSG00000286782" 0.167553439015968 0.0639040680511711 8.10304584147101 0.00788642558630399 0.993707608011465 NA NA
"ENSG00000286784" 0.181341632383001 1.02562903580317 8.03211035857092 0.127691103585092 0.898393430767519 NA NA
"ENSG00000286786" 0.91948952840684 0.956384556446454 1.33555175547478 0.716096963315709 0.473931478728151 NA NA
"ENSG00000286787" 2.13044981000202 0.9941823075716 0.786131321424578 1.26465169428691 0.205996213331874 NA NA
"ENSG00000286788" 0.119767679051185 0 8.10304584149747 0 1 NA NA
"ENSG00000286789" 0.325197468025771 0.705222787241372 3.29614909572098 0.21395354602038 0.83058328320406 NA NA
"ENSG00000286790" 0 NA NA NA NA NA NA
"ENSG00000286791" 0 NA NA NA NA NA NA
"ENSG00000286792" 0.012093223816089 0 8.1030458415403 0 1 NA NA
"ENSG00000286793" 0 NA NA NA NA NA NA
"ENSG00000286794" 0 NA NA NA NA NA NA
"ENSG00000286795" 0.0146475471832474 0 8.1030458415403 0 1 NA NA
"ENSG00000286796" 0 NA NA NA NA NA NA
"ENSG00000286797" 5.1425264439468 -0.372355443980009 0.458144938276064 -0.812745951927637 0.416363729204858 NA NA
"ENSG00000286798" 0 NA NA NA NA NA NA
"ENSG00000286799" 0 NA NA NA NA NA NA
"ENSG00000286800" 0 NA NA NA NA NA NA
"ENSG00000286801" 0.196423578172245 0.063898924435832 7.69110419594929 0.00830816002590187 0.993371123647017 NA NA
"ENSG00000286802" 0.0267349290117825 0.0640639250567369 8.1030458415403 0.00790615360070073 0.993691867824081 NA NA
"ENSG00000286803" 0.012093223816089 0 8.1030458415403 0 1 NA NA
"ENSG00000286804" 0 NA NA NA NA NA NA
"ENSG00000286805" 0.0639026622467368 0.0640312191865928 8.10304584153168 0.00790211735671105 0.993695088180246 NA NA
"ENSG00000286806" 0.407038503309542 -0.577147035535201 3.34948677030365 -0.172309095426843 0.86319453418392 NA NA
"ENSG00000286807" 0.00894641472455145 0 8.10304584153714 0 1 NA NA
"ENSG00000286808" 0.429006421723053 1.73221503952571 2.26025001588264 0.766382049487241 0.443449010431614 NA NA
"ENSG00000286809" 0 NA NA NA NA NA NA
"ENSG00000286810" 0.0810046692006015 1.34622901426223 8.10304584152518 0.16613863978941 0.868047846531428 NA NA
"ENSG00000286811" 0 NA NA NA NA NA NA
"ENSG00000286812" 0.028744991456912 0 8.1030458415403 0 1 NA NA
"ENSG00000286813" 1.77481535721217 0.766445008354395 0.763618080231642 1.00370201832033 0.315522263939213 NA NA
"ENSG00000286815" 0 NA NA NA NA NA NA
"ENSG00000286816" 0.0321329659077535 0 8.10304584153023 0 1 NA NA
"ENSG00000286817" 0.308835793239129 1.03221114651821 3.45510586609769 0.298749499008558 0.765131185997389 NA NA
"ENSG00000286818" 0.0619159092454247 0 8.10304584153767 0 1 NA NA
"ENSG00000286819" 0.448181646273346 -0.294892656466303 2.59588211514168 -0.113600172652758 0.909554750481026 NA NA
"ENSG00000286820" 0.00886594486577857 0 8.10304584154009 0 1 NA NA
"ENSG00000286821" 0 NA NA NA NA NA NA
"ENSG00000286822" 0.0529569574084492 0.064019022856514 8.10304584153902 0.00790061220292378 0.993696289081727 NA NA
"ENSG00000286823" 0.0324757014366901 0 8.1030458415403 0 1 NA NA
"ENSG00000286824" 0.0885299838509287 2.06933379072885 8.08459036987381 0.255960252289337 0.79798152919046 NA NA
"ENSG00000286825" 0.136114041099233 0.0639215677186488 8.10304584150263 0.00788858522695894 0.993705884921129 NA NA
"ENSG00000286826" 0.275725345340872 0 7.50324208834275 0 1 NA NA
"ENSG00000286828" 2.0990611246779 -0.638668367477526 0.834155589083854 -0.765646572216785 0.443886625336855 NA NA
"ENSG00000286829" 0.0112725434963834 0 8.1030458415347 0 1 NA NA
"ENSG00000286830" 1.00597364952027 0.354755838341411 1.10122629236713 0.322146175404919 0.747341958356946 NA NA
"ENSG00000286831" 0.0123199367350616 0 8.1030458415403 0 1 NA NA
"ENSG00000286832" 0 NA NA NA NA NA NA
"ENSG00000286833" 2.008271460824 -0.367712383002269 0.789256747512161 -0.465897040679533 0.641289199507465 NA NA
"ENSG00000286835" 2.63594102012643 0.640789973494864 0.598947786521668 1.06985949011714 0.284682559756593 NA NA
"ENSG00000286836" 0.0677838899149408 0.0640047703450999 8.10304584152009 0.00789885329503368 0.993697692443387 NA NA
"ENSG00000286837" 0.350862822708343 0.398428301489333 2.82111749052105 0.141230665801071 0.887687721059532 NA NA
"ENSG00000286838" 0 NA NA NA NA NA NA
"ENSG00000286839" 0 NA NA NA NA NA NA
"ENSG00000286840" 0 NA NA NA NA NA NA
"ENSG00000286841" 0 NA NA NA NA NA NA
"ENSG00000286842" 0 NA NA NA NA NA NA
"ENSG00000286843" 0 NA NA NA NA NA NA
"ENSG00000286844" 0 NA NA NA NA NA NA
"ENSG00000286845" 0 NA NA NA NA NA NA
"ENSG00000286846" 1.30946648234277 -1.42603693745268 1.10646411815819 -1.28882348198191 0.197459460491318 NA NA
"ENSG00000286847" 0.0606520169223045 0 8.10304584152994 0 1 NA NA
"ENSG00000286848" 0 NA NA NA NA NA NA
"ENSG00000286849" 0.010399839673666 0 8.1030458415403 0 1 NA NA
"ENSG00000286850" 0.139877989499919 1.24372475451083 8.09569609619667 0.153627895579619 0.877903140551084 NA NA
"ENSG00000286851" 0 NA NA NA NA NA NA
"ENSG00000286852" 0 NA NA NA NA NA NA
"ENSG00000286853" 0 NA NA NA NA NA NA
"ENSG00000286854" 0.00881101099143422 0 8.1030458415403 0 1 NA NA
"ENSG00000286855" 0.133830130027369 -0.556906480327784 8.10260453401609 -0.0687317859325106 0.945203116507018 NA NA
"ENSG00000286856" 0 NA NA NA NA NA NA
"ENSG00000286857" 0 NA NA NA NA NA NA
"ENSG00000286858" 0 NA NA NA NA NA NA
"ENSG00000286860" 0.0221070036743486 0 8.10304584152419 0 1 NA NA
"ENSG00000286861" 0.0112725434963834 0 8.1030458415347 0 1 NA NA
"ENSG00000286862" 0 NA NA NA NA NA NA
"ENSG00000286863" 0.965738463761678 -0.152989384284803 1.2586854792661 -0.121546952598521 0.903257827556126 NA NA
"ENSG00000286864" 0.013355844099843 0 8.1030458415403 0 1 NA NA
"ENSG00000286865" 0.0235939619077988 0 8.10304584153815 0 1 NA NA
"ENSG00000286866" 0.102505467450092 0.659929301367075 8.10082993095736 0.0814644063622607 0.935072630372995 NA NA
"ENSG00000286867" 0.0252086708827182 -0.25638877979032 8.1030458415403 -0.0316410378028398 0.974758316327046 NA NA
"ENSG00000286868" 0 NA NA NA NA NA NA
"ENSG00000286869" 0.0383049026691725 0 8.10304584151883 0 1 NA NA
"ENSG00000286870" 0 NA NA NA NA NA NA
"ENSG00000286871" 0.122785699852193 0 8.10304584149612 0 1 NA NA
"ENSG00000286872" 1.32189336148922 -1.8941083829086 1.42125116798392 -1.33270489099786 0.182628667576495 NA NA
"ENSG00000286873" 4.91395201640824 0.685994252200323 0.431620021518771 1.58934761595736 0.111981934174967 NA NA
"ENSG00000286874" 0.703141920364749 -2.28837304919466 1.65065794732452 -1.38633994577967 0.165643124744346 NA NA
"ENSG00000286875" 0.0171149362079666 0 8.1030458415403 0 1 NA NA
"ENSG00000286876" 0 NA NA NA NA NA NA
"ENSG00000286877" 0.0145588991855777 0 8.1030458415403 0 1 NA NA
"ENSG00000286878" 0.0188382841531946 0 8.10304584153767 0 1 NA NA
"ENSG00000286879" 1.5670951373131 0.206164743679534 0.921848250763124 0.223642821374198 0.823035240837077 NA NA
"ENSG00000286880" 0.013355844099843 0 8.1030458415403 0 1 NA NA
"ENSG00000286881" 2.42965724614503 -1.69944612318032 1.04671973769706 -1.62359231604762 0.104462846473059 NA NA
"ENSG00000286882" 0 NA NA NA NA NA NA
"ENSG00000286883" 1.85005716472293 -0.197597513160985 0.825859241482494 -0.239262943654029 0.810901697665255 NA NA
"ENSG00000286884" 0 NA NA NA NA NA NA
"ENSG00000286885" 3.65741721072351 -0.0529117927312853 0.63506905437583 -0.0833165974104801 0.933599803353148 NA NA
"ENSG00000286886" 0 NA NA NA NA NA NA
"ENSG00000286887" 0.158360088358809 0.96001340388941 8.0986805894933 0.118539482237992 0.905640213308409 NA NA
"ENSG00000286888" 0.40896548903725 -1.0948185621569 3.10619285720419 -0.352463163907447 0.72449093915687 NA NA
"ENSG00000286889" 0.0698473288471834 0 8.10304584150901 0 1 NA NA
"ENSG00000286890" 0.126457788737699 0.0639372115505026 8.10304584149637 0.00789051583826354 0.993704344564117 NA NA
"ENSG00000286891" 0.261963062817479 -0.562153340402405 3.73617673620561 -0.150462191725255 0.880399977747517 NA NA
"ENSG00000286892" 0.0733361432807159 -0.568329708668789 8.10286621582008 -0.0701393424908311 0.9440827530138 NA NA
"ENSG00000286893" 0.137855024778911 0 8.10304584146297 0 1 NA NA
"ENSG00000286894" 0 NA NA NA NA NA NA
"ENSG00000286895" 0.788103174215588 -1.2293803014156 1.54729546708 -0.794534933741928 0.426884080274746 NA NA
"ENSG00000286896" 0.0111582819844231 0 8.1030458415403 0 1 NA NA
"ENSG00000286897" 0 NA NA NA NA NA NA
"ENSG00000286898" 0.010399839673666 0 8.1030458415403 0 1 NA NA
"ENSG00000286899" 0.257278947482284 0.356289995314556 4.46986792934605 0.0797092891661079 0.936468471277992 NA NA
"ENSG00000286900" 0.166147897392618 -0.6133834279874 8.10238483494053 -0.0757040600370227 0.939654545823286 NA NA
"ENSG00000286901" 0 NA NA NA NA NA NA
"ENSG00000286902" 0.0500966216472324 0 8.10304584154003 0 1 NA NA
"ENSG00000286903" 0.203336681497332 0.7052124202208 8.10304584148838 0.0870305356795644 0.93064724022464 NA NA
"ENSG00000286904" 0.508606871988212 -1.95181176847637 2.34797847413288 -0.831273280389496 0.405819265438738 NA NA
"ENSG00000286905" 6.25744809755899 -0.145757165573574 0.632011466089644 -0.230624242429329 0.817606732512194 NA NA
"ENSG00000286906" 0 NA NA NA NA NA NA
"ENSG00000286907" 0.0706412993360811 0 8.1030458415263 0 1 NA NA
"ENSG00000286908" 0 NA NA NA NA NA NA
"ENSG00000286909" 2.45312586549441 -1.0195721597672 0.875750263733151 -1.16422706562595 0.244332004504818 NA NA
"ENSG00000286910" 0.406672759861881 0.0859951060841161 2.36631226089772 0.0363414024028646 0.971010137385226 NA NA
"ENSG00000286911" 0 NA NA NA NA NA NA
"ENSG00000286912" 0.041706584926242 0.0640394609687183 8.10304584153963 0.0079031344782014 0.993694276660053 NA NA
"ENSG00000286913" 0.548612825957625 1.58635042995831 1.95649318238849 0.810813165227435 0.41747297288744 NA NA
"ENSG00000286914" 0 NA NA NA NA NA NA
"ENSG00000286915" 0.0462757909718092 0 8.10304584153345 0 1 NA NA
"ENSG00000286916" 0 NA NA NA NA NA NA
"ENSG00000286917" 0 NA NA NA NA NA NA
"ENSG00000286918" 0.746536007835825 2.04860397365938 1.50357884270299 1.36248523554415 0.17304480053171 NA NA
"ENSG00000286919" 0 NA NA NA NA NA NA
"ENSG00000286921" 0.138026636796789 0.0639148037152709 8.10304584147027 0.00788775047873526 0.993706550933128 NA NA
"ENSG00000286922" 0 NA NA NA NA NA NA
"ENSG00000286923" 0.785556255003396 0.573404555933076 1.33239565445738 0.430356068795945 0.666936646896641 NA NA
"ENSG00000286924" 0.0723257599718622 0 8.10304584153131 0 1 NA NA
"ENSG00000286926" 0.0407581381664169 0 8.10304584152815 0 1 NA NA
"ENSG00000286927" 0.312495608364857 0.636051228236447 4.19064027714825 0.15177900897504 0.879361238714298 NA NA
"ENSG00000286928" 0.908688789118309 -1.99555623685227 1.51611216534205 -1.31623258652637 0.188095989526408 NA NA
"ENSG00000286929" 0 NA NA NA NA NA NA
"ENSG00000286932" 0.03977611325405 0.0640474533134448 8.1030458415403 0.00790412081653362 0.993693489700507 NA NA
"ENSG00000286933" 0.0512210801462281 0.0640321037888675 8.10304584153701 0.00790222652581238 0.993695001078625 NA NA
"ENSG00000286934" 0.101590253302969 -0.979508329238655 8.10139055736491 -0.120906197806769 0.90376533304826 NA NA
"ENSG00000286935" 0.00992447624296523 0 8.1030458415403 0 1 NA NA
"ENSG00000286936" 0 NA NA NA NA NA NA
"ENSG00000286937" 0 NA NA NA NA NA NA
"ENSG00000286938" 0.563622369252364 -1.65585925557461 1.9950789988742 -0.829971773803941 0.406554742622826 NA NA
"ENSG00000286939" 0.0224411978692878 0 8.10304584153714 0 1 NA NA
"ENSG00000286941" 0 NA NA NA NA NA NA
"ENSG00000286942" 0.0283105843088793 0.0640624453738268 8.10304584153474 0.00790597099246982 0.993692013519816 NA NA
"ENSG00000286943" 0.11274814505687 1.02571047991415 8.10304584152504 0.126583324341789 0.899270196006444 NA NA
"ENSG00000286944" 1.14836659660092 -1.4116353278374 1.38193423879186 -1.02149240406078 0.307021206078384 NA NA
"ENSG00000286945" 0 NA NA NA NA NA NA
"ENSG00000286946" 0 NA NA NA NA NA NA
"ENSG00000286947" 0 NA NA NA NA NA NA
"ENSG00000286948" 0.0110535018371743 0 8.10304584153701 0 1 NA NA
"ENSG00000286950" 0.0769975049362043 2.374464265769 8.07816647565584 0.293936040179988 0.768806777839141 NA NA
"ENSG00000286951" 0.073343056450551 0.0640054107744402 8.10304584153664 0.00789893233064844 0.993697629384057 NA NA
"ENSG00000286952" 0.0461413398496783 1.01871032983635 8.10261106377782 0.125726179106687 0.899948678366149 NA NA
"ENSG00000286953" 0 NA NA NA NA NA NA
"ENSG00000286954" 0.104146967220519 0.0639704729154507 8.10304584152794 0.00789462063605804 0.993701069511339 NA NA
"ENSG00000286955" 0.280008515726663 -0.844870265986666 4.01593023309721 -0.210379717013927 0.833371321897078 NA NA
"ENSG00000286956" 0.0126043354413591 0.064082455818653 8.1030458415403 0.00790844048914718 0.993690043208141 NA NA
"ENSG00000286957" 0.120481983987097 -1.11915461069673 8.10036259189665 -0.138161051187547 0.890113136478808 NA NA
"ENSG00000286958" 0 NA NA NA NA NA NA
"ENSG00000286959" 0.00886594486577857 0 8.10304584154009 0 1 NA NA
"ENSG00000286960" 0.0520099001589667 1.02580058077203 8.10304584153935 0.126594443723048 0.899261394825421 NA NA
"ENSG00000286961" 0.114649651539684 -0.966925263441856 8.10023395219787 -0.119370041550404 0.904982194940594 NA NA
"ENSG00000286962" 0 NA NA NA NA NA NA
"ENSG00000286963" 0 NA NA NA NA NA NA
"ENSG00000286964" 5.22285681793685 -0.307254198602345 0.549084551791626 -0.55957538342646 0.57576909951502 NA NA
"ENSG00000286965" 0.91189071301303 -1.40679983134722 1.45353677750197 -0.967846051865935 0.333121260552293 NA NA
"ENSG00000286966" 1.6457829961624 -2.53762499398071 1.26811766481534 -2.00109584811299 0.0453820617014534 NA NA
"ENSG00000286967" 0 NA NA NA NA NA NA
"ENSG00000286968" 0 NA NA NA NA NA NA
"ENSG00000286969" 0 NA NA NA NA NA NA
"ENSG00000286970" 0.0289939506263015 0 8.10304584153739 0 1 NA NA
"ENSG00000286971" 0 NA NA NA NA NA NA
"ENSG00000286972" 0 NA NA NA NA NA NA
"ENSG00000286973" 0 NA NA NA NA NA NA
"ENSG00000286974" 0.0262724883206248 1.02581736214689 8.1030458415403 0.126596514718951 0.899259755598004 NA NA
"ENSG00000286975" 0.203158515493022 -0.300062275385116 8.09858941718475 -0.0370511776715585 0.970444199847631 NA NA
"ENSG00000286976" 0.0850642125924469 -0.256456725782115 8.1030458415403 -0.0316494230437879 0.974751629221896 NA NA
"ENSG00000286977" 0.511756766199229 -1.13802120906379 1.80527286876197 -0.630387366229146 0.52844117462461 NA NA
"ENSG00000286978" 0.0163236092191201 0.0640803968000286 8.1030458415403 0.00790818638486779 0.993690245947682 NA NA
"ENSG00000286979" 0.010399839673666 0 8.1030458415403 0 1 NA NA
"ENSG00000286980" 0 NA NA NA NA NA NA
"ENSG00000286981" 0.0558298735008683 0.0640156689804356 8.10304584152012 0.00790019829980702 0.993696619318327 NA NA
"ENSG00000286982" 0 NA NA NA NA NA NA
"ENSG00000286983" 0.0850259755173538 0.705290534252169 8.1030458415403 0.0870401757616246 0.930639577629697 NA NA
"ENSG00000286984" 0.0146475471832474 0 8.1030458415403 0 1 NA NA
"ENSG00000286985" 0.876453115972754 0.325117273283157 1.20947018260339 0.268809663900387 0.788076156264918 NA NA
"ENSG00000286986" 0 NA NA NA NA NA NA
"ENSG00000286987" 0 NA NA NA NA NA NA
"ENSG00000286988" 0 NA NA NA NA NA NA
"ENSG00000286989" 0.0136372806150015 0.0640803968000286 8.1030458415403 0.0079081863848678 0.993690245947682 NA NA
"ENSG00000286990" 0.816409903251885 1.10754562740167 1.84044112593532 0.601782698611895 0.547318793223938 NA NA
"ENSG00000286991" 0.00992447624296523 0 8.1030458415403 0 1 NA NA
"ENSG00000286992" 0 NA NA NA NA NA NA
"ENSG00000286993" 0.0111582819844231 0 8.1030458415403 0 1 NA NA
"ENSG00000286994" 0.890010731798218 -2.53967686006363 1.48982649915343 -1.7046796130333 0.0882541941197702 NA NA
"ENSG00000286995" 0.0178928294491029 0 8.10304584151932 0 1 NA NA
"ENSG00000286997" 0.0989777906048554 -0.25825846394055 8.10301008804812 -0.0318719168721608 0.974574194347143 NA NA
"ENSG00000286998" 0.061958884510082 0 8.10304584151243 0 1 NA NA
"ENSG00000286999" 0.0130470327679838 0 8.1030458415403 0 1 NA NA
"ENSG00000287000" 0.00843519566997121 0.06408245581865 8.1030458415403 0.00790844048914682 0.993690043208141 NA NA
"ENSG00000287002" 0 NA NA NA NA NA NA
"ENSG00000287003" 0 NA NA NA NA NA NA
"ENSG00000287004" 0 NA NA NA NA NA NA
"ENSG00000287005" 0.270469474691284 0.965297015235443 4.37733616777898 0.220521563397591 0.825464980530462 NA NA
"ENSG00000287006" 0 NA NA NA NA NA NA
"ENSG00000287007" 0.0238628009814532 -0.256390838808947 8.1030458415403 -0.0316412919071195 0.97475811368263 NA NA
"ENSG00000287008" 0.0697410090252941 0.0640020357672487 8.10304584151895 0.00789851581973171 0.993697961701321 NA NA
"ENSG00000287009" 0.703267261177817 -0.164091610733304 1.6466677226557 -0.0996507118440758 0.920621631929864 NA NA
"ENSG00000287010" 0 NA NA NA NA NA NA
"ENSG00000287011" 0.0451896776378962 0 8.1030458415403 0 1 NA NA
"ENSG00000287012" 0 NA NA NA NA NA NA
"ENSG00000287014" 0.581339932125396 0.442746492787224 1.85370439323731 0.238844172998917 0.811226416195455 NA NA
"ENSG00000287015" 0 NA NA NA NA NA NA
"ENSG00000287016" 2.32134576993055 0.890533033215231 0.744695981363419 1.19583434784327 0.231761209183515 NA NA
"ENSG00000287017" 0 NA NA NA NA NA NA
"ENSG00000287018" 0.0248603118627973 0.0640659840753582 8.1030458415403 0.00790640770497973 0.993691665084537 NA NA
"ENSG00000287019" 0 NA NA NA NA NA NA
"ENSG00000287020" 0 NA NA NA NA NA NA
"ENSG00000287021" 1.71671550348049 -0.873645870997244 1.13853010658236 -0.76734542718396 0.442876166002075 NA NA
"ENSG00000287022" 0.690749489668812 -1.71073451426168 1.5062462478125 -1.13576018313483 0.256056945250712 NA NA
"ENSG00000287023" 0.00936076753541151 0 8.1030458415391 0 1 NA NA
"ENSG00000287024" 0.62607390241808 2.10427896929126 1.45100388147101 1.45022283962326 0.146996387948406 NA NA
"ENSG00000287025" 0.0110535018371743 0 8.10304584153701 0 1 NA NA
"ENSG00000287026" 0.0256263126097232 1.34627006699395 8.1030458415403 0.166143706122491 0.86804385958951 NA NA
"ENSG00000287027" 0 NA NA NA NA NA NA
"ENSG00000287028" 0 NA NA NA NA NA NA
"ENSG00000287029" 0 NA NA NA NA NA NA
"ENSG00000287030" 0.0136681528792657 1.34628859775586 8.1030458415403 0.166145993010938 0.868042059927764 NA NA
"ENSG00000287031" 0.128121775180851 0.0639440805111464 8.10304584147432 0.00789136353935671 0.99370366821756 NA NA
"ENSG00000287032" 0.319908740766603 -1.29028780255568 3.06830417857226 -0.420521476184304 0.674104543859147 NA NA
"ENSG00000287033" 0.132884967686617 1.29840822694806 8.0999592221389 0.160298118958333 0.872646240569984 NA NA
"ENSG00000287034" 0.013068165174519 0 8.1030458415403 0 1 NA NA
"ENSG00000287035" 0.0715461695925664 -0.256440254038823 8.1030458415403 -0.0316473902596208 0.974753250336923 NA NA
"ENSG00000287037" 0.0466135952193423 -0.256420218361615 8.10304584153494 -0.031644917649021 0.974755222207105 NA NA
"ENSG00000287038" 0.293309591810397 -0.590298870976952 4.64991255174165 -0.126948381159524 0.898981253751671 NA NA
"ENSG00000287039" 0.0130470327679838 0 8.1030458415403 0 1 NA NA
"ENSG00000287040" 0 NA NA NA NA NA NA
"ENSG00000287041" 0.188191908882463 1.77851617416966 8.0876036913542 0.219906444732317 0.825944016999083 NA NA
"ENSG00000287042" 0.0747840266560706 0.0639982219000787 8.10304584149489 0.00789804514894266 0.993698337230563 NA NA
"ENSG00000287043" 0 NA NA NA NA NA NA
"ENSG00000287044" 0.143994863153449 -0.256557911851349 8.10304584149183 -0.031661910455651 0.97474167069964 NA NA
"ENSG00000287045" 1.00635189782085 -0.216619919908688 1.07655011739793 -0.201216753784085 0.840529091778841 NA NA
"ENSG00000287046" 0.023271930442037 0 8.10304584152443 0 1 NA NA
"ENSG00000287047" 0.0101711875132875 0 8.10304584154004 0 1 NA NA
"ENSG00000287048" 0.0144143174891462 0 8.1030458415403 0 1 NA NA
"ENSG00000287049" 0 NA NA NA NA NA NA
"ENSG00000287050" 0 NA NA NA NA NA NA
"ENSG00000287051" 0.211900695447505 1.98857846729114 8.08495359545907 0.24596040580963 0.805712882662689 NA NA
"ENSG00000287052" 0.0163236092191201 0.0640803968000286 8.1030458415403 0.00790818638486779 0.993690245947682 NA NA
"ENSG00000287053" 0 NA NA NA NA NA NA
"ENSG00000287054" 0.125464574905648 0.0639146324495417 8.10304584147528 0.00788772934276095 0.993706567796671 NA NA
"ENSG00000287055" 0.126235379680748 0.0639221812019451 8.10304584152796 0.00788866093714355 0.993705824515021 NA NA
"ENSG00000287056" 0.0146684600048482 0 8.10304584152858 0 1 NA NA
"ENSG00000287057" 0 NA NA NA NA NA NA
"ENSG00000287058" 0 NA NA NA NA NA NA
"ENSG00000287059" 0.0418558976060274 0.0640495123320691 8.1030458415403 0.00790437492081299 0.993693286960958 NA NA
"ENSG00000287060" 0.0466038762021681 0.0640342416387622 8.1030458415378 0.00790249035868834 0.99369479057702 NA NA
"ENSG00000287061" 0.143342980313369 -0.565003065578611 8.10279104996501 -0.069729437930039 0.944409010721981 NA NA
"ENSG00000287062" 0 NA NA NA NA NA NA
"ENSG00000287063" 0.541902116481648 -0.853849721695015 1.90990019655395 -0.447065099650559 0.654828057018675 NA NA
"ENSG00000287064" 0.214151818352005 -0.552667454561035 8.10249811580756 -0.0682095134934754 0.945618853938516 NA NA
"ENSG00000287065" 0.0712046169981369 1.34620110584065 8.10304584151369 0.166135195600618 0.868050556931664 NA NA
"ENSG00000287066" 0 NA NA NA NA NA NA
"ENSG00000287067" 0.0235617568579667 0.0640659840753581 8.1030458415403 0.00790640770497973 0.993691665084537 NA NA
"ENSG00000287068" 0 NA NA NA NA NA NA
"ENSG00000287069" 2.23137563575295 0.193898519206871 0.755557234593342 0.256629822770781 0.797464550585234 NA NA
"ENSG00000287070" 0.333311260879739 -0.228038487117179 3.81698939408283 -0.0597430235123758 0.952360305103691 NA NA
"ENSG00000287072" 0 NA NA NA NA NA NA
"ENSG00000287073" 0 NA NA NA NA NA NA
"ENSG00000287074" 0.0539596600393777 0 8.10304584153869 0 1 NA NA
"ENSG00000287075" 0.0215735006292583 0.0640646967084862 8.10304584153775 0.00790624883054202 0.993691791844036 NA NA
"ENSG00000287076" 0.0181664716958462 0 8.1030458415393 0 1 NA NA
"ENSG00000287077" 0.529036206485251 -0.298179266524656 1.91743880588953 -0.155509143555862 0.876419946116441 NA NA
"ENSG00000287078" 0.461323540089295 0.684318174640471 2.55018658135416 0.268340434242695 0.788437285065927 NA NA
"ENSG00000287079" 0.0695825967945112 2.0542942695581 8.0831909513273 0.254143973825186 0.799384332132256 NA NA
"ENSG00000287081" 0 NA NA NA NA NA NA
"ENSG00000287082" 0.00881101099143422 0 8.1030458415403 0 1 NA NA
"ENSG00000287083" 0 NA NA NA NA NA NA
"ENSG00000287084" 0.0110535018371743 0 8.10304584153701 0 1 NA NA
"ENSG00000287085" 0.561440163977857 -0.34372970738382 1.8892265812086 -0.181942023684594 0.855628224725634 NA NA
"ENSG00000287086" 0 NA NA NA NA NA NA
"ENSG00000287087" 0.10206730515587 0.0639740408908626 8.1030458414881 0.00789506096131303 0.993700718193565 NA NA
"ENSG00000287088" 0.0202010385908758 0 8.1030458415403 0 1 NA NA
"ENSG00000287089" 0.0875705265248973 0 8.10304584150167 0 1 NA NA
"ENSG00000287090" 0 NA NA NA NA NA NA
"ENSG00000287091" 0.48129493006577 0.372769914911347 2.70290319710144 0.137914637605631 0.890307881822086 NA NA
"ENSG00000287092" 0 NA NA NA NA NA NA
"ENSG00000287093" 0.0537700072668054 0.0640280021181481 8.10304584152727 0.0079017203370628 0.993695404946204 NA NA
"ENSG00000287094" 0 NA NA NA NA NA NA
"ENSG00000287095" 0 NA NA NA NA NA NA
"ENSG00000287096" 0.056301382574635 1.02576733128614 8.10304584153868 0.126590340391232 0.899264642681505 NA NA
"ENSG00000287097" 0.0224460624955917 0 8.10304584152704 0 1 NA NA
"ENSG00000287098" 0 NA NA NA NA NA NA
"ENSG00000287099" 0.173121837258788 0 8.1030458414746 0 1 NA NA
"ENSG00000287100" 0.184999762311481 0 8.10304584144472 0 1 NA NA
"ENSG00000287101" 0.00894641472455145 0 8.10304584153714 0 1 NA NA
"ENSG00000287102" 0 NA NA NA NA NA NA
"ENSG00000287103" 0 NA NA NA NA NA NA
"ENSG00000287104" 3.10587252202105 -0.266896488543177 0.65472120011665 -0.407649070315158 0.683531333151623 NA NA
"ENSG00000287105" 0 NA NA NA NA NA NA
"ENSG00000287106" 0 NA NA NA NA NA NA
"ENSG00000287107" 0 NA NA NA NA NA NA
"ENSG00000287108" 0.258704587701042 -0.529434389334907 4.44276140539615 -0.119167864538451 0.905142365575411 NA NA
"ENSG00000287109" 0.0773876515814132 0 8.10304584151864 0 1 NA NA
"ENSG00000287111" 0 NA NA NA NA NA NA
"ENSG00000287112" 0 NA NA NA NA NA NA
"ENSG00000287113" 0 NA NA NA NA NA NA
"ENSG00000287114" 0.0420846437288191 0.0640325060389076 8.10304584153185 0.00790227616764938 0.993694961471407 NA NA
"ENSG00000287117" 6.56912255732222 0.398723413130187 0.472302504134905 0.844211939677329 0.398550983796037 NA NA
"ENSG00000287118" 0.0347893739211015 0 8.10304584153591 0 1 NA NA
"ENSG00000287119" 0.00981666663675529 0 8.1030458415403 0 1 NA NA
"ENSG00000287120" 0 NA NA NA NA NA NA
"ENSG00000287121" 0 NA NA NA NA NA NA
"ENSG00000287122" 0 NA NA NA NA NA NA
"ENSG00000287123" 0.00886594486577857 0 8.10304584154009 0 1 NA NA
"ENSG00000287124" 0 NA NA NA NA NA NA
"ENSG00000287125" 0.33564319910414 -0.553844813544251 3.28020406611153 -0.168844621365524 0.865918859384285 NA NA
"ENSG00000287126" 8.3331074189374 0.160634154388521 0.366153172066271 0.438707531828914 0.660873468901471 NA NA
"ENSG00000287127" 0.90787896136713 0.449609620991558 1.14184804195715 0.393756090539786 0.693761125462787 NA NA
"ENSG00000287128" 0.0163236092191201 0.0640803968000286 8.1030458415403 0.00790818638486779 0.993690245947682 NA NA
"ENSG00000287129" 0.128902097858134 -0.256519940767111 8.10304584149129 -0.031657224429561 0.974745407734172 NA NA
"ENSG00000287130" 0 NA NA NA NA NA NA
"ENSG00000287131" 0 NA NA NA NA NA NA
"ENSG00000287132" 0.521678344759663 -2.07277813188779 2.02434620757257 -1.02392472400919 0.305870831317418 NA NA
"ENSG00000287133" 0.372562260351535 0.0452831952135451 3.43240431882829 0.0131928499696689 0.989473934042992 NA NA
"ENSG00000287134" 0.06627003425388 0.0640056249588878 8.103045841522 0.00789895876324768 0.993697608294553 NA NA
"ENSG00000287135" 0.0123163059405553 0 8.1030458415403 0 1 NA NA
"ENSG00000287136" 0 NA NA NA NA NA NA
"ENSG00000287137" 0 NA NA NA NA NA NA
"ENSG00000287138" 0 NA NA NA NA NA NA
"ENSG00000287139" 0.038705513911461 0 8.1030458415403 0 1 NA NA
"ENSG00000287140" 0.00945465382613522 0 8.1030458415403 0 1 NA NA
"ENSG00000287141" 0.0177798504306693 0 8.10304584152341 0 1 NA NA
"ENSG00000287142" 0.102679088637996 0.705249397848073 8.10304584153716 0.0870350991022267 0.930643612904154 NA NA
"ENSG00000287143" 0.0832734467062279 -0.25644566721779 8.10304584153089 -0.0316480583021532 0.974752717582965 NA NA
"ENSG00000287144" 0 NA NA NA NA NA NA
"ENSG00000287145" 0 NA NA NA NA NA NA
"ENSG00000287146" 0.0117105097379052 0.0640803968000287 8.1030458415403 0.00790818638486782 0.993690245947682 NA NA
"ENSG00000287147" 0.0165434135685007 0 8.10304584153354 0 1 NA NA
"ENSG00000287149" 0 NA NA NA NA NA NA
"ENSG00000287150" 0 NA NA NA NA NA NA
"ENSG00000287152" 0.0106008753310464 0 8.10304584153717 0 1 NA NA
"ENSG00000287153" 0.00880495685168251 0 8.1030458415403 0 1 NA NA
"ENSG00000287154" 0.0216807042704731 0 8.1030458415395 0 1 NA NA
"ENSG00000287155" 0 NA NA NA NA NA NA
"ENSG00000287156" 0.0961814664199736 0.0639754308684122 8.1030458415178 0.00789523249894743 0.9937005813306 NA NA
"ENSG00000287157" 0.0402685181567973 0.0640653154649328 8.10304584153829 0.00790632519151226 0.993691730918701 NA NA
"ENSG00000287158" 0.0249792662548068 1.34627212601257 8.1030458415403 0.16614396022677 0.868043659622683 NA NA
"ENSG00000287159" 0.305130348201269 -0.647135153972496 4.23857982133756 -0.152677354503207 0.878652719857137 NA NA
"ENSG00000287161" 0.0136372806150015 0.0640803968000286 8.1030458415403 0.0079081863848678 0.993690245947682 NA NA
"ENSG00000287162" 0.0258315856783009 0 8.10304584153555 0 1 NA NA
"ENSG00000287163" 0 NA NA NA NA NA NA
"ENSG00000287164" 0.0218128704516235 1.34627085766805 8.10304584153767 0.16614380369994 0.868043782801141 NA NA
"ENSG00000287165" 0.117757038024236 0.0639478873463102 8.10304584145972 0.00789183334236084 0.993703293380668 NA NA
"ENSG00000287166" 0.880446613888083 -1.6307662588494 1.51400294875178 -1.07712224747903 0.281425655211632 NA NA
"ENSG00000287167" 0 NA NA NA NA NA NA
"ENSG00000287168" 4.62493306191728 -0.484107826562402 0.542124190336269 -0.892983259540807 0.371866137594714 NA NA
"ENSG00000287169" 0.0202743315669393 0.064068730687232 8.10304584153831 0.0079067466654081 0.993691394641698 NA NA
"ENSG00000287170" 0.0545374919688724 0.0640171073117166 8.10304584153857 0.00790037580480493 0.99369647769425 NA NA
"ENSG00000287171" 0.201394837908034 -0.0143450236001617 6.69863290246034 -0.00214148525662496 0.998291343282524 NA NA
"ENSG00000287172" 0.0139298105332532 0.0640803968000287 8.1030458415403 0.00790818638486782 0.993690245947682 NA NA
"ENSG00000287173" 0.101393959931821 -0.614651217177706 8.10236289124524 -0.0758607366058422 0.939529894457153 NA NA
"ENSG00000287174" 0 NA NA NA NA NA NA
"ENSG00000287175" 0.422277281217827 0.935839191687958 4.98718232837375 0.187648882689461 0.851151903999437 NA NA
"ENSG00000287176" 0.0486741850501031 1.34625565426928 8.1030458415403 0.166141927442603 0.868045259318141 NA NA
"ENSG00000287177" 0.0170484198135824 0 8.10304584152269 0 1 NA NA
"ENSG00000287178" 0 NA NA NA NA NA NA
"ENSG00000287179" 0 NA NA NA NA NA NA
"ENSG00000287180" 0.0819221319661813 0 8.1030458415076 0 1 NA NA
"ENSG00000287181" 0 NA NA NA NA NA NA
"ENSG00000287182" 0.652699715327011 -0.186676657297517 1.48175287679807 -0.125983664496678 0.899744855381558 NA NA
"ENSG00000287183" 0.0498966732963957 0.064031965087943 8.10304584153715 0.00790220940867788 0.993695014735696 NA NA
"ENSG00000287184" 0 NA NA NA NA NA NA
"ENSG00000287185" 0.169166419791416 0.0638762866668708 8.10304584149967 0.00788299707496766 0.993710343482695 NA NA
"ENSG00000287186" 0 NA NA NA NA NA NA
"ENSG00000287187" 0.0339462725378452 0 8.10304584153808 0 1 NA NA
"ENSG00000287188" 0.050784329103755 2.06942665043694 8.08499210585177 0.255959019296893 0.797982481271688 NA NA
"ENSG00000287189" 0.325221127152193 -1.38445249567134 2.81836203559437 -0.491225924202235 0.623266665256876 NA NA
"ENSG00000287190" 2.06466698195974 0.228418061103507 0.792098398591766 0.288370815431013 0.773062905201985 NA NA
"ENSG00000287191" 0.0427032586702365 0.0640495123320693 8.1030458415403 0.00790437492081301 0.993693286960958 NA NA
"ENSG00000287192" 0.0816889411777392 0.0640056510969874 8.10304584152787 0.00789896198895486 0.993697605720891 NA NA
"ENSG00000287193" 0.774480408173557 1.07977573853859 1.29050993771393 0.836704706397965 0.402758573027061 NA NA
"ENSG00000287194" 0 NA NA NA NA NA NA
"ENSG00000287195" 0.0234585581746816 0 8.1030458415403 0 1 NA NA
"ENSG00000287196" 0 NA NA NA NA NA NA
"ENSG00000287197" 0.0145588991855777 0 8.1030458415403 0 1 NA NA
"ENSG00000287198" 0 NA NA NA NA NA NA
"ENSG00000287199" 0 NA NA NA NA NA NA
"ENSG00000287200" 1.21082633045579 -0.617974658094345 1.04261990126975 -0.592713276757666 0.553373054593288 NA NA
"ENSG00000287201" 0 NA NA NA NA NA NA
"ENSG00000287202" 0.149624211431158 -0.870319179691257 8.10108173215668 -0.107432465004838 0.914445900190515 NA NA
"ENSG00000287203" 0 NA NA NA NA NA NA
"ENSG00000287204" 0 NA NA NA NA NA NA
"ENSG00000287205" 0 NA NA NA NA NA NA
"ENSG00000287206" 0.0136372806150015 0.0640803968000286 8.1030458415403 0.0079081863848678 0.993690245947682 NA NA
"ENSG00000287207" 0.67090753786441 -0.586941168575787 1.65176089679767 -0.355342695007316 0.722332873757881 NA NA
"ENSG00000287208" 0 NA NA NA NA NA NA
"ENSG00000287209" 0 NA NA NA NA NA NA
"ENSG00000287210" 0.0112725434963834 0 8.1030458415347 0 1 NA NA
"ENSG00000287211" 0 NA NA NA NA NA NA
"ENSG00000287212" 0 NA NA NA NA NA NA
"ENSG00000287213" 0.109025648878253 0 8.10304584151279 0 1 NA NA
"ENSG00000287214" 0.602823706566034 -0.851861709087744 1.90584461508545 -0.446973327387213 0.654894318295607 NA NA
"ENSG00000287215" 0.0965136386424853 0.323362997838149 8.09898879698875 0.0399263421574774 0.968151849838562 NA NA
"ENSG00000287216" 0.0602929947851797 0 8.10304584153029 0 1 NA NA
"ENSG00000287217" 0 NA NA NA NA NA NA
"ENSG00000287218" 0 NA NA NA NA NA NA
"ENSG00000287219" 0.0200242268502017 0 8.1030458415403 0 1 NA NA
"ENSG00000287220" 0 NA NA NA NA NA NA
"ENSG00000287221" 0.388707035896249 -0.298455898255468 2.74897622405723 -0.108569836160669 0.913543686549458 NA NA
"ENSG00000287223" 3.25668322119338 -0.961417280364511 0.644677100441234 -1.49131600875305 0.135878547856879 NA NA
"ENSG00000287224" 0.179748666647527 1.34613706490416 8.10304584149534 0.166127292284422 0.86805677644272 NA NA
"ENSG00000287225" 0 NA NA NA NA NA NA
"ENSG00000287226" 0.391983079857578 1.89823654211186 2.37491892102201 0.799284777812536 0.424125303357872 NA NA
"ENSG00000287227" 0 NA NA NA NA NA NA
"ENSG00000287229" 0.163360528619089 1.03590076459508 8.1026066395353 0.127847840908452 0.898269389113107 NA NA
"ENSG00000287230" 0 NA NA NA NA NA NA
"ENSG00000287231" 0.00981666663675529 0 8.1030458415403 0 1 NA NA
"ENSG00000287232" 1.44162605658637 -0.254466120613607 1.03580035159756 -0.245671012006449 0.80593691364676 NA NA
"ENSG00000287233" 0.257605297673853 -0.282820810737693 4.4320991613502 -0.0638119320984538 0.949119977183571 NA NA
"ENSG00000287234" 3.35699482513994 -0.173063519337161 0.629280536137436 -0.275018071271417 0.783302354584509 NA NA
"ENSG00000287235" 0 NA NA NA NA NA NA
"ENSG00000287236" 0.124833483723797 0.0639364005322105 8.10304584151344 0.00789041575016793 0.993704424420377 NA NA
"ENSG00000287237" 0 NA NA NA NA NA NA
"ENSG00000287238" 3.55164422960348 0.0171663196690728 0.712578644586641 0.0240904211759402 0.980780483901003 NA NA
"ENSG00000287239" 0 NA NA NA NA NA NA
"ENSG00000287240" 0 NA NA NA NA NA NA
"ENSG00000287241" 0.025582024036376 0.0640636427124076 8.10304584152984 0.0079061187564888 0.993691895624871 NA NA
"ENSG00000287242" 0.688521716662421 0.494677867403423 1.35699311517284 0.364539703166008 0.715455031501565 NA NA
"ENSG00000287244" 0.172004407173614 1.09964492226404 8.08193736791536 0.136062044557477 0.891772232483363 NA NA
"ENSG00000287245" 0.103642907523492 0.687606701917026 8.10194485449673 0.0848693386916095 0.93236526799472 NA NA
"ENSG00000287246" 0.0112725434963834 0 8.1030458415347 0 1 NA NA
"ENSG00000287247" 0 NA NA NA NA NA NA
"ENSG00000287248" 0.598259879507412 0.202186003583948 1.62472174404926 0.124443465057619 0.900964160651383 NA NA
"ENSG00000287249" 0.371399710347062 -1.58012175080924 2.20682287176259 -0.716016573431283 0.473981115322557 NA NA
"ENSG00000287250" 0.473401767642879 0.11170196233138 2.23557534406135 0.0499656442481835 0.960149766027215 NA NA
"ENSG00000287251" 0.0200415643108086 0 8.1030458415403 0 1 NA NA
"ENSG00000287252" 1.41083259051026 0.161554852016286 1.12792718294551 0.143231632732173 0.886107248069102 NA NA
"ENSG00000287253" 0 NA NA NA NA NA NA
"ENSG00000287254" 0.0900310027289997 -0.576928915460189 8.10304584151231 -0.0711990190780549 0.943239362099622 NA NA
"ENSG00000287255" 0.0144143174891462 0 8.1030458415403 0 1 NA NA
"ENSG00000287256" 0.0222068740504891 0 8.1030458415403 0 1 NA NA
"ENSG00000287257" 0 NA NA NA NA NA NA
"ENSG00000287258" 1.02054903283492 0.141529935943586 1.08537999623958 0.130396668847715 0.896252601964556 NA NA
"ENSG00000287259" 0.0238393403925532 1.34627456522509 8.10304584153923 0.166144261250947 0.868043422732351 NA NA
"ENSG00000287260" 0.55424723292944 0.104886512057935 1.73273273369502 0.0605324237363871 0.951731592780926 NA NA
"ENSG00000287262" 0.486628653214576 -0.758161656566843 2.07045551876736 -0.366181088989641 0.714229952491419 NA NA
"ENSG00000287263" 1.05667984573874 -0.275241752311611 1.08606280329888 -0.253430788233953 0.799935338459862 NA NA
"ENSG00000287264" 0.425800920525938 0.87487373350451 2.20509579832708 0.396750895887718 0.691551164376858 NA NA
"ENSG00000287265" 0.791381918083904 0.599003400077037 1.5743388170287 0.380479343834992 0.703589626922005 NA NA
"ENSG00000287266" 0 NA NA NA NA NA NA
"ENSG00000287267" 0.00894641472455145 0 8.10304584153714 0 1 NA NA
"ENSG00000287268" 0.0911874652359171 0.0639697136235403 8.10304584151583 0.0078945269315635 0.993701144274378 NA NA
"ENSG00000287269" 0.22084127706332 0.0264374777237614 4.68026530908372 0.0056487134762318 0.995493002697113 NA NA
"ENSG00000287270" 0.0109184814739803 0 8.1030458415403 0 1 NA NA
"ENSG00000287271" 1.97148287547596 0.231612038573293 0.878680228196116 0.26359081625039 0.792095235899655 NA NA
"ENSG00000287272" 0.424758637069675 -1.2509142578256 2.44786405810421 -0.511022764390926 0.609335116642821 NA NA
"ENSG00000287273" 0 NA NA NA NA NA NA
"ENSG00000287274" 0.339901990272621 0.405861138923526 4.79960641796426 0.0845613376556136 0.932610137012373 NA NA
"ENSG00000287275" 0.659579843645844 0.0767100286087285 1.71244903360396 0.0447955104668356 0.964270303630957 NA NA
"ENSG00000287278" 0.175329521136145 0.0638828929738033 8.10304584144128 0.00788381236190076 0.993709692998052 NA NA
"ENSG00000287279" 0.133935250473373 0.0639170097312204 8.10304584149364 0.00788802272398825 0.993706333719601 NA NA
"ENSG00000287280" 0.052393013380914 -0.256425841314152 8.1030458415403 -0.0316456115797326 0.974754668807667 NA NA
"ENSG00000287281" 0.539867406800273 -1.54365944940158 1.74391463667168 -0.885169157331981 0.376065404395462 NA NA
"ENSG00000287282" 0 NA NA NA NA NA NA
"ENSG00000287283" 0 NA NA NA NA NA NA
"ENSG00000287284" 0.0221861075279112 0.0640645761904743 8.10304584153334 0.00790623395737217 0.993691803710738 NA NA
"ENSG00000287285" 0 NA NA NA NA NA NA
"ENSG00000287286" 0.258554573340094 -1.35610484545303 4.45747846775701 -0.304231384461498 0.760951616006076 NA NA
"ENSG00000287287" 0.00888992521533467 0 8.1030458415403 0 1 NA NA
"ENSG00000287288" 0.0165434135685007 0 8.10304584153354 0 1 NA NA
"ENSG00000287289" 0.175579352792491 -0.256559313772503 8.1030458414739 -0.0316620834673492 0.974741532725453 NA NA
"ENSG00000287290" 0.0163236092191201 0.0640803968000286 8.1030458415403 0.00790818638486779 0.993690245947682 NA NA
"ENSG00000287291" 0.0605211824517968 0 8.10304584152348 0 1 NA NA
"ENSG00000287292" 0.0935137434833735 -0.256485994574549 8.10304584153735 -0.031653035116717 0.974748748647915 NA NA
"ENSG00000287293" 0 NA NA NA NA NA NA
"ENSG00000287294" 0.00986299089135307 0 8.10304584153879 0 1 NA NA
"ENSG00000287295" 0 NA NA NA NA NA NA
"ENSG00000287296" 0.0178689841460039 0.0640803968000287 8.1030458415403 0.00790818638486782 0.993690245947682 NA NA
"ENSG00000287297" 0 NA NA NA NA NA NA
"ENSG00000287298" 0 NA NA NA NA NA NA
"ENSG00000287299" 0.297062046570263 -1.53192949753825 4.25951063502074 -0.359649177758373 0.719109502439848 NA NA
"ENSG00000287300" 0.0538237304323463 0 8.10304584151239 0 1 NA NA
"ENSG00000287301" 0.0942859850441602 -0.256483882634804 8.10304584152609 -0.0316527744814658 0.974748956500607 NA NA
"ENSG00000287302" 0.0430065533978212 0 8.10304584153426 0 1 NA NA
"ENSG00000287303" 0.0101711875132875 0 8.10304584154004 0 1 NA NA
"ENSG00000287305" 0 NA NA NA NA NA NA
"ENSG00000287306" 0.17625954987407 0.375410187083607 8.09597843163656 0.0463699588942358 0.963015380076998 NA NA
"ENSG00000287307" 0.00986299089135307 0 8.10304584153879 0 1 NA NA
"ENSG00000287308" 0 NA NA NA NA NA NA
"ENSG00000287309" 0.0146475471832474 0 8.1030458415403 0 1 NA NA
"ENSG00000287310" 0.163826995468037 1.5993035575663 8.08366338029424 0.197843908427083 0.843167191151863 NA NA
"ENSG00000287311" 0.0621432415499424 -0.256423782295528 8.1030458415403 -0.0316453574754533 0.974754871452055 NA NA
"ENSG00000287312" 0.0315543701471521 1.34626412241346 8.10304584153403 0.166142972499659 0.868044436912502 NA NA
"ENSG00000287313" 0.0745356797933731 -0.256451060203963 8.10304584151677 -0.0316487238527036 0.974752186816336 NA NA
"ENSG00000287314" 0 NA NA NA NA NA NA
"ENSG00000287315" 0 NA NA NA NA NA NA
"ENSG00000287316" 0 NA NA NA NA NA NA
"ENSG00000287317" 0.0101711875132875 0 8.10304584154004 0 1 NA NA
"ENSG00000287318" 0 NA NA NA NA NA NA
"ENSG00000287319" 0.136679476350596 0 8.10304584149564 0 1 NA NA
"ENSG00000287320" 0.0101711875132875 0 8.10304584154004 0 1 NA NA
"ENSG00000287321" 0 NA NA NA NA NA NA
"ENSG00000287322" 0.098812422294845 0.705264967564169 8.10304584153618 0.0870370205668816 0.930642085593043 NA NA
"ENSG00000287323" 0 NA NA NA NA NA NA
"ENSG00000287324" 0 NA NA NA NA NA NA
"ENSG00000287325" 0.0109135640315278 0.0640824558186499 8.1030458415403 0.0079084404891468 0.993690043208141 NA NA
"ENSG00000287326" 0 NA NA NA NA NA NA
"ENSG00000287327" 0 NA NA NA NA NA NA
"ENSG00000287328" 0 NA NA NA NA NA NA
"ENSG00000287329" 0.382260943829673 0.115477882998174 2.96517821448048 0.0389446686321371 0.968934503144909 NA NA
"ENSG00000287330" 0.0254120309879771 0 8.1030458415403 0 1 NA NA
"ENSG00000287331" 0.0472706042521077 0 8.10304584153469 0 1 NA NA
"ENSG00000287332" 0 NA NA NA NA NA NA
"ENSG00000287333" 0 NA NA NA NA NA NA
"ENSG00000287334" 0 NA NA NA NA NA NA
"ENSG00000287335" 0.35772513552493 -0.248326539923295 2.47275748561945 -0.100424947196586 0.920006964879712 NA NA
"ENSG00000287336" 0.266527988773755 0.0639839939278607 4.36010456138337 0.0146748760326885 0.988291563222517 NA NA
"ENSG00000287337" 0.1515327656336 -0.256548273039084 8.10304584152696 -0.0316607209259894 0.9747426193314 NA NA
"ENSG00000287338" 0.057799833663636 0 8.10304584151615 0 1 NA NA
"ENSG00000287339" 0.100061857639104 -0.264612239890854 8.10288378157975 -0.03265655129997 0.973948472434384 NA NA
"ENSG00000287340" 0 NA NA NA NA NA NA
"ENSG00000287342" 0.028318593884041 0 8.1030458415403 0 1 NA NA
"ENSG00000287343" 0 NA NA NA NA NA NA
"ENSG00000287344" 0 NA NA NA NA NA NA
"ENSG00000287345" 0 NA NA NA NA NA NA
"ENSG00000287346" 0.493718119473721 1.15402548164083 2.33476661095724 0.494278732711395 0.621109342660063 NA NA
"ENSG00000287347" 0 NA NA NA NA NA NA
"ENSG00000287348" 0.0205262291992615 0 8.1030458415403 0 1 NA NA
"ENSG00000287349" 0.0465203476167958 1.34623971176311 8.10304584153122 0.166139959971979 0.868046807615752 NA NA
"ENSG00000287350" 0 NA NA NA NA NA NA
"ENSG00000287351" 0 NA NA NA NA NA NA
"ENSG00000287352" 0 NA NA NA NA NA NA
"ENSG00000287353" 0 NA NA NA NA NA NA
"ENSG00000287354" 0.0110535018371743 0 8.10304584153701 0 1 NA NA
"ENSG00000287355" 0.258390902530484 1.8932535378163 4.410325469419 0.429277510456776 0.667721281337402 NA NA
"ENSG00000287356" 2.58639492534225 0.324568268696182 0.702122149705689 0.46226752543305 0.643889484710283 NA NA
"ENSG00000287357" 0 NA NA NA NA NA NA
"ENSG00000287358" 0.0407797577440746 0.0640350996073955 8.1030458415403 0.00790259624092454 0.993694706097856 NA NA
"ENSG00000287359" 0.0491303339134084 1.3063837749772 8.10049753613701 0.161272041519587 0.871879142632362 NA NA
"ENSG00000287360" 0.221047235216682 -0.353296497064727 7.2833805277193 -0.0485072138851102 0.961312015362396 NA NA
"ENSG00000287361" 0 NA NA NA NA NA NA
"ENSG00000287362" 0.119201422684101 1.02569743878751 8.10304584149194 0.126581714931858 0.899271469883041 NA NA
"ENSG00000287364" 0.16735059968877 1.5961926366682 8.08567576565384 0.197409923787505 0.843506764367713 NA NA
"ENSG00000287365" 0 NA NA NA NA NA NA
"ENSG00000287366" 0 NA NA NA NA NA NA
"ENSG00000287367" 0.012093223816089 0 8.1030458415403 0 1 NA NA
"ENSG00000287368" 0.0261063929681521 0.0640659840753581 8.1030458415403 0.00790640770497972 0.993691665084537 NA NA
"ENSG00000287369" 0.0373395940180695 0.0640488969481068 8.1030458415352 0.00790429897604678 0.993693347554222 NA NA
"ENSG00000287370" 0.0509923262655714 0 8.1030458415177 0 1 NA NA
"ENSG00000287372" 0.21434432722288 0.678635388492859 7.42434760519332 0.0914067369391695 0.927169408858254 NA NA
"ENSG00000287373" 0.0184623064962015 0 8.1030458415403 0 1 NA NA
"ENSG00000287374" 0.326933255602813 -0.582377525190902 2.67849659270522 -0.217427017371231 0.827875577960933 NA NA
"ENSG00000287375" 0 NA NA NA NA NA NA
"ENSG00000287376" 0.107081134191419 0 8.1030458415314 0 1 NA NA
"ENSG00000287377" 0.125239897303418 -0.25652406268658 8.10304584148594 -0.0316577331172469 0.974745002063453 NA NA
"ENSG00000287378" 0.0209078162458522 0.0640680430939823 8.1030458415403 0.00790666180925909 0.993691462344993 NA NA
"ENSG00000287379" 0 NA NA NA NA NA NA
"ENSG00000287380" 0.122431306277334 -0.569086903970253 8.10288129221064 -0.0702326596487746 0.944008479857282 NA NA
"ENSG00000287381" 0 NA NA NA NA NA NA
"ENSG00000287382" 0.605036739231675 -2.34114102853956 1.79742506265269 -1.30249715394779 0.192746490245611 NA NA
"ENSG00000287383" 0.205910462504261 0.330620654941336 7.56368189343764 0.0437116023121209 0.965134290749984 NA NA
"ENSG00000287384" 0.0660605507882275 0.0640004489232757 8.10304584153684 0.00789831998669 0.993698117948607 NA NA
"ENSG00000287385" 0.105889294041764 0.0639436688663937 8.10304584150163 0.00789131273809305 0.993703708749842 NA NA
"ENSG00000287386" 0 NA NA NA NA NA NA
"ENSG00000287387" 0.155308970835787 1.15181352959508 8.0962844961644 0.142264458485957 0.886871118956018 NA NA
"ENSG00000287389" 0.310431466224795 -0.911598381201329 3.90277351782893 -0.233577064371504 0.815313335222922 NA NA
"ENSG00000287390" 0.0211019962203426 0 8.1030458415403 0 1 NA NA
"ENSG00000287391" 0.497254244312638 1.82563786076853 2.25088536066528 0.811075451763096 0.417322342229841 NA NA
"ENSG00000287392" 0 NA NA NA NA NA NA
"ENSG00000287393" 0.171841703189493 -0.256486424133293 8.10304367426881 -0.0316530965947727 0.97474869962009 NA NA
"ENSG00000287395" 0 NA NA NA NA NA NA
"ENSG00000287396" 0.0255917851678582 0 8.10304584153473 0 1 NA NA
"ENSG00000287397" 0 NA NA NA NA NA NA
"ENSG00000287398" 0 NA NA NA NA NA NA
"ENSG00000287399" 0.0146733036938778 0 8.1030458415346 0 1 NA NA
"ENSG00000287400" 0 NA NA NA NA NA NA
"ENSG00000287401" 0.0338381539564899 0 8.10304584153915 0 1 NA NA
"ENSG00000287402" 0.0647522015815739 0 8.10304584152497 0 1 NA NA
"ENSG00000287403" 0 NA NA NA NA NA NA
"ENSG00000287404" 0.0190359086654875 0 8.1030458415403 0 1 NA NA
"ENSG00000287405" 0 NA NA NA NA NA NA
"ENSG00000287406" 0.131076567891656 0 8.10304584150753 0 1 NA NA
"ENSG00000287407" 0 NA NA NA NA NA NA
"ENSG00000287408" 0.0109184814739803 0 8.1030458415403 0 1 NA NA
"ENSG00000287409" 0.0146475471832474 0 8.1030458415403 0 1 NA NA
"ENSG00000287410" 0.0239605967995115 0.0640659840753581 8.1030458415403 0.00790640770497972 0.993691665084537 NA NA
"ENSG00000287411" 0.09706370396792 0.7434904230042 8.10080482929616 0.0917798217178869 0.926872976321715 NA NA
"ENSG00000287412" 0 NA NA NA NA NA NA
"ENSG00000287413" 0.601066418223218 0.071692202436885 1.65276362361289 0.0433771662279015 0.965400879276034 NA NA
"ENSG00000287414" 0.570058902618597 0.19174779155307 1.99201381504391 0.0962582639261685 0.92331545767161 NA NA
"ENSG00000287415" 0.00981666663675529 0 8.1030458415403 0 1 NA NA
"ENSG00000287416" 0 NA NA NA NA NA NA
"ENSG00000287417" 0.0254120309879771 0 8.1030458415403 0 1 NA NA
"ENSG00000287418" 0 NA NA NA NA NA NA
"ENSG00000287419" 0.323963103354097 0.294912253720034 3.19702972163982 0.0922457028547012 0.926502827185768 NA NA
"ENSG00000287420" 0.0378451668762497 0.0640495123320662 8.1030458415403 0.00790437492081263 0.993693286960959 NA NA
"ENSG00000287421" 0 NA NA NA NA NA NA
"ENSG00000287422" 0.0380833579947116 0 8.10304584153667 0 1 NA NA
"ENSG00000287423" 0 NA NA NA NA NA NA
"ENSG00000287424" 0.0238393403925532 1.34627456522509 8.10304584153923 0.166144261250947 0.868043422732351 NA NA
"ENSG00000287425" 1.57626536265426 -0.529573408772731 1.13084446615576 -0.468299067309393 0.639570735327156 NA NA
"ENSG00000287426" 0.015427605311482 0.0640803968000287 8.1030458415403 0.00790818638486782 0.993690245947682 NA NA
"ENSG00000287427" 0 NA NA NA NA NA NA
"ENSG00000287428" 0.0590258793706899 -0.256439482193942 8.10304584153775 -0.0316472950059574 0.9747533263003 NA NA
"ENSG00000287429" 0 NA NA NA NA NA NA
"ENSG00000287430" 0.199979973061922 -0.256535039206806 8.10304584148399 -0.0316590877338322 0.974743921777291 NA NA
"ENSG00000287432" 0.194336825247223 1.33571203437287 6.83924814894185 0.195301004625709 0.845157310637428 NA NA
"ENSG00000287433" 0.0202447858688783 0 8.1030458415403 0 1 NA NA
"ENSG00000287434" 0.156903491669614 1.34618104969558 8.10304584148254 0.166132720464689 0.86805250473787 NA NA
"ENSG00000287435" 0 NA NA NA NA NA NA
"ENSG00000287437" 0.0861079538649621 0 8.103045841529 0 1 NA NA
"ENSG00000287438" 0 NA NA NA NA NA NA
"ENSG00000287439" 0.339169881713474 0.34897674425704 3.20242155701323 0.10897276890133 0.913224088952826 NA NA
"ENSG00000287440" 0 NA NA NA NA NA NA
"ENSG00000287441" 0 NA NA NA NA NA NA
"ENSG00000287442" 0 NA NA NA NA NA NA
"ENSG00000287443" 0.00936076753541151 0 8.1030458415391 0 1 NA NA
"ENSG00000287444" 0.23676204385465 -0.114676332686199 5.02263379254681 -0.0228319119853751 0.981784352571653 NA NA
"ENSG00000287445" 0.0556314573497068 0 8.10304584151539 0 1 NA NA
"ENSG00000287446" 0.0204497953481065 0 8.10304584152206 0 1 NA NA
"ENSG00000287447" 0 NA NA NA NA NA NA
"ENSG00000287448" 0 NA NA NA NA NA NA
"ENSG00000287449" 0.0194118863224807 0 8.10304584153767 0 1 NA NA
"ENSG00000287450" 0 NA NA NA NA NA NA
"ENSG00000287451" 0 NA NA NA NA NA NA
"ENSG00000287452" 0 NA NA NA NA NA NA
"ENSG00000287453" 0.0165434135685007 0 8.10304584153354 0 1 NA NA
"ENSG00000287454" 0.0845546269442485 0 8.10304584151354 0 1 NA NA
"ENSG00000287455" 0.023808468128289 0.0640659840753583 8.1030458415403 0.00790640770497974 0.993691665084537 NA NA
"ENSG00000287456" 0 NA NA NA NA NA NA
"ENSG00000287457" 0 NA NA NA NA NA NA
"ENSG00000287458" 0.192735684294078 -0.577034832704648 8.10304584148564 -0.0712120903661151 0.943228959126884 NA NA
"ENSG00000287459" 0 NA NA NA NA NA NA
"ENSG00000287460" 0.04238311023027 0.0640474533134451 8.1030458415403 0.00790412081653365 0.993693489700506 NA NA
"ENSG00000287462" 0.0637583251967222 -0.256439889515437 8.1030458415339 -0.0316473452736746 0.974753286212545 NA NA
"ENSG00000287463" 0.175491744618505 0.0461699960149645 8.09518136194837 0.0057033924195927 0.99544937591519 NA NA
"ENSG00000287464" 0.0147097758718083 0 8.1030458415403 0 1 NA NA
"ENSG00000287465" 0 NA NA NA NA NA NA
"ENSG00000287466" 0.0277664448162965 0 8.103045841534 0 1 NA NA
"ENSG00000287467" 0.0176709017174611 0 8.10304584153902 0 1 NA NA
"ENSG00000287468" 0 NA NA NA NA NA NA
"ENSG00000287469" 0.032151625496957 0.064053798268143 8.10304584152219 0.00790490384984793 0.993692864949832 NA NA
"ENSG00000287470" 0.0163236092191201 0.0640803968000286 8.1030458415403 0.00790818638486779 0.993690245947682 NA NA
"ENSG00000287471" 0 NA NA NA NA NA NA
"ENSG00000287472" 0 NA NA NA NA NA NA
"ENSG00000287473" 0 NA NA NA NA NA NA
"ENSG00000287474" 0.103570807954404 1.01992354803776 8.10269012908357 0.125874682579415 0.899831123624015 NA NA
"ENSG00000287475" 0.0779276145411783 -0.256457872374931 8.10304584152917 -0.0316495645452912 0.974751516376563 NA NA
"ENSG00000287476" 0.013355844099843 0 8.1030458415403 0 1 NA NA
"ENSG00000287477" 1.24220598096574 0.222335614468179 0.992352569306578 0.224049013772937 0.822719165030423 NA NA
"ENSG00000287478" 0 NA NA NA NA NA NA
"ENSG00000287479" 0 NA NA NA NA NA NA
"ENSG00000287480" 1.77275111534836 -0.233627822822732 1.06799693895046 -0.218753270072406 0.826842250262372 NA NA
"ENSG00000287481" 0.0153891473570691 0 8.1030458415403 0 1 NA NA
"ENSG00000287482" 0.0195485221976893 0 8.10304584152904 0 1 NA NA
"ENSG00000287483" 0.00981666663675529 0 8.1030458415403 0 1 NA NA
"ENSG00000287484" 0 NA NA NA NA NA NA
"ENSG00000287485" 0.26577527143961 1.78949779166145 5.2454134722327 0.341154763325026 0.732987076204239 NA NA
"ENSG00000287486" 0.0117105097379052 0.0640803968000287 8.1030458415403 0.00790818638486782 0.993690245947682 NA NA
"ENSG00000287488" 0 NA NA NA NA NA NA
"ENSG00000287489" 0 NA NA NA NA NA NA
"ENSG00000287490" 0.023867352145056 0 8.10304584152821 0 1 NA NA
"ENSG00000287492" 0 NA NA NA NA NA NA
"ENSG00000287493" 1.18341692869711 -0.810887821603419 1.26239578374939 -0.642340407059215 0.520652183708735 NA NA
"ENSG00000287494" 0.316274153406247 -1.16567064285476 3.86391632834174 -0.301681129662305 0.762895154795827 NA NA
"ENSG00000287495" 0.0600876456403997 1.34624021350669 8.10304584153728 0.166140021892223 0.868046758887715 NA NA
"ENSG00000287496" 0.0136681528792657 1.34628859775586 8.1030458415403 0.166145993010938 0.868042059927764 NA NA
"ENSG00000287497" 0.0584129053840546 -0.256425951855 8.10304584153743 -0.0316456252216324 0.974754657928454 NA NA
"ENSG00000287498" 0.0187061138002312 0 8.1030458415403 0 1 NA NA
"ENSG00000287499" 0.00981666663675529 0 8.1030458415403 0 1 NA NA
"ENSG00000287500" 0.0529638213395824 0 8.10304584153611 0 1 NA NA
"ENSG00000287501" 0 NA NA NA NA NA NA
"ENSG00000287502" 0.026172464950497 0.0640659840753581 8.1030458415403 0.00790640770497973 0.993691665084537 NA NA
"ENSG00000287503" 0 NA NA NA NA NA NA
"ENSG00000287504" 0.0146684600048482 0 8.10304584152858 0 1 NA NA
"ENSG00000287505" 0.0145588991855777 0 8.1030458415403 0 1 NA NA
"ENSG00000287506" 0 NA NA NA NA NA NA
"ENSG00000287507" 0.0683529958414166 1.02576733128614 8.10304584153868 0.126590340391232 0.899264642681505 NA NA
"ENSG00000287508" 0.0266150860737118 0 8.1030458415403 0 1 NA NA
"ENSG00000287509" 0.731411211014827 2.31752600896796 1.78296836619546 1.29981330735169 0.193664963448828 NA NA
"ENSG00000287510" 0 NA NA NA NA NA NA
"ENSG00000287511" 0 NA NA NA NA NA NA
"ENSG00000287512" 0.094388868552006 0.7052662072758 8.10304584153923 0.0870371735601375 0.930641963983583 NA NA
"ENSG00000287513" 0.649259608776232 0.540727859280541 1.61541675232304 0.334729634630167 0.737829044543341 NA NA
"ENSG00000287514" 0 NA NA NA NA NA NA
"ENSG00000287515" 0 NA NA NA NA NA NA
"ENSG00000287516" 1.47628835175812 0.132241374580291 1.06713678586357 0.123921671834484 0.901377293565104 NA NA
"ENSG00000287517" 0 NA NA NA NA NA NA
"ENSG00000287518" 0 NA NA NA NA NA NA
"ENSG00000287519" 3.72676764875626 0.31191219893676 0.643019327977627 0.485074375474469 0.627623588097636 NA NA
"ENSG00000287520" 0.0221668550912772 0 8.1030458415403 0 1 NA NA
"ENSG00000287521" 0 NA NA NA NA NA NA
"ENSG00000287522" 0.0123199367350616 0 8.1030458415403 0 1 NA NA
"ENSG00000287523" 0.190851473372603 1.05352927881982 7.82854733459532 0.1345753220606 0.892947654227681 NA NA
"ENSG00000287524" 0 NA NA NA NA NA NA
"ENSG00000287525" 0 NA NA NA NA NA NA
"ENSG00000287526" 0.0295998561819939 0 8.10304584152873 0 1 NA NA
"ENSG00000287527" 0 NA NA NA NA NA NA
"ENSG00000287528" 0.193650153013118 0.0638795302194974 7.78510888030909 0.00820534833893822 0.993453152708508 NA NA
"ENSG00000287529" 0.203268035872584 0.0639382720662309 5.97009020796024 0.0107097664924692 0.991455006016685 NA NA
"ENSG00000287530" 0.53782884711355 -1.24861438464339 2.2825814522136 -0.547018544916551 0.584365991509358 NA NA
"ENSG00000287531" 0 NA NA NA NA NA NA
"ENSG00000287532" 0.012093223816089 0 8.1030458415403 0 1 NA NA
"ENSG00000287533" 0.0180540754589035 0 8.1030458415403 0 1 NA NA
"ENSG00000287534" 0.00880495685168251 0 8.1030458415403 0 1 NA NA
"ENSG00000287535" 0.680150349316195 0.35563274060715 1.61239638772872 0.22056160836983 0.825433796925327 NA NA
"ENSG00000287536" 0 NA NA NA NA NA NA
"ENSG00000287537" 0 NA NA NA NA NA NA
"ENSG00000287538" 0 NA NA NA NA NA NA
"ENSG00000287539" 0.291626705093854 0.0640049309486618 3.8869385392581 0.0164666691541972 0.986862092643243 NA NA
"ENSG00000287540" 0 NA NA NA NA NA NA
"ENSG00000287541" 0 NA NA NA NA NA NA
"ENSG00000287543" 0.014682632128395 0 8.10304584153901 0 1 NA NA
"ENSG00000287544" 0.03240807788412 0 8.10304584151748 0 1 NA NA
"ENSG00000287545" 0 NA NA NA NA NA NA
"ENSG00000287546" 0.0231467256532633 0 8.10304584153738 0 1 NA NA
"ENSG00000287547" 0.0458035624009478 -0.56145879325355 8.10271436384143 -0.0692926799640222 0.94475665227676 NA NA
"ENSG00000287548" 0.309783992883196 -0.931709241213731 4.20936561899156 -0.221341961128324 0.824826179864388 NA NA
"ENSG00000287549" 0.0303422327002341 0.064065984075358 8.1030458415403 0.00790640770497972 0.993691665084537 NA NA
"ENSG00000287550" 0.0456817952052695 0.0640335103610966 8.10304584153878 0.00790240011142976 0.993694862581666 NA NA
"ENSG00000287551" 0 NA NA NA NA NA NA
"ENSG00000287552" 0 NA NA NA NA NA NA
"ENSG00000287553" 1.11066219825728 -1.52953579841528 1.41307882557872 -1.08241364227424 0.279068769082488 NA NA
"ENSG00000287554" 0 NA NA NA NA NA NA
"ENSG00000287555" 0.299633333168239 1.0732779196365 3.25223760758103 0.330012148292813 0.741390782870606 NA NA
"ENSG00000287556" 0 NA NA NA NA NA NA
"ENSG00000287557" 0 NA NA NA NA NA NA
"ENSG00000287558" 0.339034627983012 0.357826629436832 2.99581612960522 0.119442119928764 0.904925093242432 NA NA
"ENSG00000287559" 0.0660542004545577 0 8.10304584151146 0 1 NA NA
"ENSG00000287560" 3.55360061372736 0.906901070519762 0.743303144775725 1.2200958342419 0.222428547569697 NA NA
"ENSG00000287561" 0.274332181960898 0.0854890026000688 3.40996178122346 0.0250703697240255 0.979998834285765 NA NA
"ENSG00000287562" 6.55178205597628 -0.586796736607317 0.458209243132704 -1.28063050975463 0.200323478339993 NA NA
"ENSG00000287563" 0.00992447624296523 0 8.1030458415403 0 1 NA NA
"ENSG00000287564" 0.103583901280744 0.0639703806949233 8.10304584151001 0.00789460925510479 0.993701078591743 NA NA
"ENSG00000287565" 0.0112230312477958 0 8.1030458415403 0 1 NA NA
"ENSG00000287566" 0 NA NA NA NA NA NA
"ENSG00000287567" 0.0715306889534318 -0.256437019131545 8.10304584152224 -0.0316469910385414 0.974753568709786 NA NA
"ENSG00000287568" 0.0270186529305053 0.064065984075361 8.1030458415403 0.00790640770498009 0.993691665084537 NA NA
"ENSG00000287569" 3.7211804777598 -0.854983567153748 0.788486152871823 -1.08433555115677 0.278216047926135 NA NA
"ENSG00000287570" 0.0147097758718083 0 8.1030458415403 0 1 NA NA
"ENSG00000287571" 0 NA NA NA NA NA NA
"ENSG00000287574" 3.0166674684978 -0.585342015406361 0.697386369222383 -0.839336759706163 0.401280360724442 NA NA
"ENSG00000287575" 0.755681051780611 -1.80559195185973 1.56827415263528 -1.15132417940172 0.249598893356637 NA NA
"ENSG00000287576" 1.75083380458327 -0.00586228683488837 0.802602165987621 -0.00730410044143687 0.994172222845809 NA NA
"ENSG00000287577" 0 NA NA NA NA NA NA
"ENSG00000287578" 0.098926645334977 0.0639729612850452 8.10304584152793 0.00789492772670559 0.993700824496088 NA NA
"ENSG00000287579" 0 NA NA NA NA NA NA
"ENSG00000287580" 0 NA NA NA NA NA NA
"ENSG00000287581" 0 NA NA NA NA NA NA
"ENSG00000287582" 1.38884147876305 0.646620326370029 0.818040916090364 0.79044985849901 0.429265094250606 NA NA
"ENSG00000287583" 0 NA NA NA NA NA NA
"ENSG00000287584" 0.458274883024905 -0.577088444644921 2.05254563024473 -0.281157425268111 0.778589657729677 NA NA
"ENSG00000287585" 0 NA NA NA NA NA NA
"ENSG00000287586" 0.194192031047783 0.705162743655194 8.10304584148094 0.0870244050756001 0.930652113250293 NA NA
"ENSG00000287587" 0.00880495685168251 0 8.1030458415403 0 1 NA NA
"ENSG00000287588" 0.0709033271089526 -0.256465963113749 8.10304584153708 -0.0316505630264458 0.97475072010279 NA NA
"ENSG00000287589" 0 NA NA NA NA NA NA
"ENSG00000287590" 0 NA NA NA NA NA NA
"ENSG00000287591" 0.297584051394742 0.205986568787349 3.54100071870456 0.0581718517308595 0.953611741806759 NA NA
"ENSG00000287592" 0.012284013421823 0 8.1030458415403 0 1 NA NA
"ENSG00000287593" 8.44169810370216 -1.06346484063303 0.493956291546054 -2.15295332569699 0.0313223469101185 NA NA
"ENSG00000287594" 0.621031677967041 2.37518062667052 1.74848141591483 1.35842486231276 0.174328909618292 NA NA
"ENSG00000287595" 0.314758059273742 0.705223406926175 3.53576122050159 0.199454477535712 0.841907249524047 NA NA
"ENSG00000287596" 0.012284013421823 0 8.1030458415403 0 1 NA NA
"ENSG00000287597" 0.137449419182674 0.435298871590625 8.10269674094083 0.0537227154746113 0.957156084601703 NA NA
"ENSG00000287598" 0 NA NA NA NA NA NA
"ENSG00000287599" 0 NA NA NA NA NA NA
"ENSG00000287600" 0.25824588808162 -0.577132774852842 4.08553857036829 -0.14126234887089 0.88766269254334 NA NA
"ENSG00000287601" 0.22538945539845 1.78577998515275 5.67119951141485 0.314885762978075 0.752848391647082 NA NA
"ENSG00000287602" 0 NA NA NA NA NA NA
"ENSG00000287603" 0.153754766580637 1.92907460411404 8.08712111392902 0.238536628416688 0.811464909717694 NA NA
"ENSG00000287605" 0.0748778310000755 0.0639874838698842 8.10304584152041 0.00789671996448658 0.993699394541809 NA NA
"ENSG00000287608" 0.0727714078354724 0.0639949176517993 8.10304584152359 0.00789763737036523 0.993698662580647 NA NA
"ENSG00000287609" 0.0258852988144549 1.34626858730432 8.10304584153473 0.16614352351354 0.868044003293246 NA NA
"ENSG00000287610" 0 NA NA NA NA NA NA
"ENSG00000287611" 0.09623025521716 1.29435461618074 8.0996751922678 0.159803274261709 0.873036044743495 NA NA
"ENSG00000287612" 0 NA NA NA NA NA NA
"ENSG00000287613" 0.00992447624296523 0 8.1030458415403 0 1 NA NA
"ENSG00000287614" 0.0371737563767441 0 8.10304584153849 0 1 NA NA
"ENSG00000287615" 0 NA NA NA NA NA NA
"ENSG00000287616" 0.0780768322082057 0.0639819582577576 8.10304584153511 0.0078960380465571 0.993699938616634 NA NA
"ENSG00000287617" 0.0499709668802701 0 8.10304584153696 0 1 NA NA
"ENSG00000287618" 0 NA NA NA NA NA NA
"ENSG00000287619" 0.159074560193782 0.0638883614931448 8.10304584152707 0.00788448723388989 0.993709154544846 NA NA
"ENSG00000287620" 0.398463278827519 -0.0193589454792519 2.79939677474687 -0.00691539893661639 0.994482353934877 NA NA
"ENSG00000287621" 0.375261210634701 -0.230654181532035 3.17222815086179 -0.0727104642424201 0.942036521331548 NA NA
"ENSG00000287622" 0.0194286686687063 0 8.1030458415403 0 1 NA NA
"ENSG00000287623" 0.011933676072528 0 8.10304584153629 0 1 NA NA
"ENSG00000287624" 0 NA NA NA NA NA NA
"ENSG00000287625" 0.208895274153504 -0.256574417874462 5.28008517759043 -0.0485928558431987 0.96124376345221 NA NA
"ENSG00000287626" 0.00886594486577857 0 8.10304584154009 0 1 NA NA
"ENSG00000287627" 0 NA NA NA NA NA NA
"ENSG00000287628" 0 NA NA NA NA NA NA
"ENSG00000287629" 0 NA NA NA NA NA NA
"ENSG00000287630" 0.296894632510631 -0.25656336974453 3.33488496431959 -0.0769331993425675 0.938676686547404 NA NA
"ENSG00000287631" 0 NA NA NA NA NA NA
"ENSG00000287632" 0.0365312677185435 0 8.10304584153446 0 1 NA NA
"ENSG00000287633" 0 NA NA NA NA NA NA
"ENSG00000287634" 0 NA NA NA NA NA NA
"ENSG00000287635" 0.0253136236000343 0 8.1030458415403 0 1 NA NA
"ENSG00000287636" 0.0305103548549822 0 8.1030458415403 0 1 NA NA
"ENSG00000287637" 0.111091960072027 0.0639686826172631 8.1030458415169 0.00789439969468174 0.993701245791558 NA NA
"ENSG00000287639" 0 NA NA NA NA NA NA
"ENSG00000287640" 0.342634446583697 0 3.46980585851265 0 1 NA NA
"ENSG00000287641" 0 NA NA NA NA NA NA
"ENSG00000287642" 0.0523515170172083 -0.25642516149116 8.10304584153571 -0.031645527682534 0.974754735714436 NA NA
"ENSG00000287643" 0.173655064622343 -0.584900361430894 8.10288976607348 -0.0721841686505291 0.942455343891536 NA NA
"ENSG00000287644" 0 NA NA NA NA NA NA
"ENSG00000287645" 0 NA NA NA NA NA NA
"ENSG00000287646" 0.0173816103945227 0.0640652682154804 8.10304584153815 0.00790631936043932 0.993691735571079 NA NA
"ENSG00000287647" 0.012093223816089 0 8.1030458415403 0 1 NA NA
"ENSG00000287649" 0.0702181453286874 0.0640138303023605 8.10304584151617 0.00789997138784331 0.99369680036223 NA NA
"ENSG00000287650" 0 NA NA NA NA NA NA
"ENSG00000287651" 0 NA NA NA NA NA NA
"ENSG00000287652" 0.0406263349341176 0 8.10304584153086 0 1 NA NA
"ENSG00000287653" 1.38631137129488 -0.252239340177106 1.06169989356204 -0.237580639978058 0.812206367685247 NA NA
"ENSG00000287654" 0 NA NA NA NA NA NA
"ENSG00000287655" 2.56554100674364 0.531596739513246 0.721145220009956 0.737156296350278 0.46102730721978 NA NA
"ENSG00000287656" 0.0136681528792657 1.34628859775586 8.1030458415403 0.166145993010938 0.868042059927764 NA NA
"ENSG00000287657" 0.286329486375078 -0.562682660991641 4.2851270162263 -0.131310614332074 0.89552959547359 NA NA
"ENSG00000287658" 0.0562838619921617 -0.248270467373636 8.10287518443779 -0.0306397990494114 0.975556801986857 NA NA
"ENSG00000287659" 0.0101711875132875 0 8.10304584154004 0 1 NA NA
"ENSG00000287660" 0 NA NA NA NA NA NA
"ENSG00000287661" 0 NA NA NA NA NA NA
"ENSG00000287662" 0 NA NA NA NA NA NA
"ENSG00000287663" 0 NA NA NA NA NA NA
"ENSG00000287664" 0 NA NA NA NA NA NA
"ENSG00000287665" 0.592429185815604 -0.505558528006646 1.58705976729893 -0.318550402715503 0.750067468320798 NA NA
"ENSG00000287666" 0.0618833527511709 0 8.1030458415349 0 1 NA NA
"ENSG00000287667" 0 NA NA NA NA NA NA
"ENSG00000287668" 0.0314725172986368 0 8.10304584153674 0 1 NA NA
"ENSG00000287669" 0.0454343885993099 0 8.10304584152473 0 1 NA NA
"ENSG00000287670" 0.429068825132603 -1.81561422762097 1.92679950569659 -0.942295356757726 0.346041444743852 NA NA
"ENSG00000287671" 0.157448277134632 1.062266054423 8.10089416929836 0.13112948178596 0.895672879428171 NA NA
"ENSG00000287672" 0.012284013421823 0 8.1030458415403 0 1 NA NA
"ENSG00000287673" 0 NA NA NA NA NA NA
"ENSG00000287674" 0 NA NA NA NA NA NA
"ENSG00000287675" 0 NA NA NA NA NA NA
"ENSG00000287676" 0.00986299089135307 0 8.10304584153879 0 1 NA NA
"ENSG00000287677" 0.0640736928873765 0.705295465611144 8.10304584153717 0.0870407843425637 0.93063909388826 NA NA
"ENSG00000287678" 0 NA NA NA NA NA NA
"ENSG00000287679" 8.75300299516548 -0.590667750482835 0.37457795884424 -1.57688869976583 0.114821137135138 NA NA
"ENSG00000287680" 0 NA NA NA NA NA NA
"ENSG00000287682" 0.0117105097379052 0.0640803968000287 8.1030458415403 0.00790818638486782 0.993690245947682 NA NA
"ENSG00000287683" 0.0567366338923871 0.0640295230938864 8.10304584153659 0.00790190804125383 0.993695255184604 NA NA
"ENSG00000287684" 0.0456341434823361 0.0640384733862105 8.10304584153629 0.007903012600268 0.993694373901538 NA NA
"ENSG00000287685" 0.0181664716958462 0 8.1030458415393 0 1 NA NA
"ENSG00000287687" 0.108859014849132 0 8.10304584153692 0 1 NA NA
"ENSG00000287688" 0.346278195821107 3.22664855165515 2.86569803092274 1.12595553224294 0.260184341957873 NA NA
"ENSG00000287689" 0.128541729174473 2.2753665593634 8.07008016579524 0.281950923983068 0.777981141144996 NA NA
"ENSG00000287690" 0.0136681528792657 1.34628859775586 8.1030458415403 0.166145993010938 0.868042059927764 NA NA
"ENSG00000287691" 0 NA NA NA NA NA NA
"ENSG00000287692" 0.0120561868881342 0 8.1030458415403 0 1 NA NA
"ENSG00000287693" 0 NA NA NA NA NA NA
"ENSG00000287694" 0 NA NA NA NA NA NA
"ENSG00000287695" 0 NA NA NA NA NA NA
"ENSG00000287696" 0.0112119951205771 1.34628653873724 8.1030458415403 0.166145738906658 0.868042259894525 NA NA
"ENSG00000287697" 1.63106942832586 -0.600649562959657 0.878050777930182 -0.684071557200326 0.493929981331686 NA NA
"ENSG00000287698" 0.010399839673666 0 8.1030458415403 0 1 NA NA
"ENSG00000287699" 0.012093223816089 0 8.1030458415403 0 1 NA NA
"ENSG00000287700" 0.00886594486577857 0 8.10304584154009 0 1 NA NA
"ENSG00000287701" 0.226957165334832 -1.26791225170516 6.3613486699479 -0.199315006532341 0.84201634116017 NA NA
"ENSG00000287702" 0 NA NA NA NA NA NA
"ENSG00000287703" 0.0210950244132573 0 8.1030458415403 0 1 NA NA
"ENSG00000287704" 0 NA NA NA NA NA NA
"ENSG00000287705" 0.00843519566997121 0.06408245581865 8.1030458415403 0.00790844048914682 0.993690043208141 NA NA
"ENSG00000287706" 0 NA NA NA NA NA NA
"ENSG00000287707" 0.755075114620709 1.43536500598112 1.20748820713754 1.18871968893491 0.23454999018324 NA NA
"ENSG00000287708" 0 NA NA NA NA NA NA
"ENSG00000287709" 0.0507579699529307 0.0640351948029208 8.10304584154004 0.00790260798904113 0.993694696724508 NA NA
"ENSG00000287710" 6.34438976232216 0.212259207242396 0.434199588774638 0.488851700300814 0.624946692578009 NA NA
"ENSG00000287712" 0.0350726551349676 0 8.1030458415403 0 1 NA NA
"ENSG00000287713" 2.55464696817583 1.66260957367216 0.989084960103242 1.68095728955237 0.0927712108471206 NA NA
"ENSG00000287714" 0.0201046967089745 0 8.10304584153525 0 1 NA NA
"ENSG00000287715" 0.0754497086185111 0.0639982944366786 8.10304584151675 0.00789805410069101 0.993698330088324 NA NA
"ENSG00000287717" 0 NA NA NA NA NA NA
"ENSG00000287718" 0 NA NA NA NA NA NA
"ENSG00000287719" 0.281024497737813 -0.998577838597965 4.75323442843138 -0.210083860502438 0.833602221851663 NA NA
"ENSG00000287720" 0.0182506927507462 0 8.10304584152371 0 1 NA NA
"ENSG00000287721" 0.0775856190391161 -0.25645236318874 8.10304584152865 -0.0316488846545091 0.974752058579298 NA NA
"ENSG00000287722" 0.0336596591556662 0 8.1030458415403 0 1 NA NA
"ENSG00000287723" 0.142942806957466 -0.838918213003999 8.1005577064684 -0.103563019165225 0.91751613623635 NA NA
"ENSG00000287724" 0 NA NA NA NA NA NA
"ENSG00000287725" 2.46828296879575 -0.425756155232054 0.859583616316663 -0.495305107205777 0.620384766370672 NA NA
"ENSG00000287726" 0.672796253850018 0.723316565374011 2.04802845550526 0.35317700954285 0.723955742445555 NA NA
"ENSG00000287727" 0.0244642138200027 0 8.1030458415403 0 1 NA NA
"ENSG00000287728" 0 NA NA NA NA NA NA
"ENSG00000287729" 0.0956806786425201 -0.559386600430909 8.10266460810284 -0.0690373633226174 0.944959878803139 NA NA
"ENSG00000287730" 0.00986299089135307 0 8.10304584153879 0 1 NA NA
"ENSG00000287731" 0.274188192115114 0.263805888746808 4.40851269403688 0.0598401109525309 0.952282978879628 NA NA
"ENSG00000287732" 0 NA NA NA NA NA NA
"ENSG00000287733" 2.52735193209585 -0.136796859285133 0.761304500301823 -0.179687443369768 0.85739795173205 NA NA
"ENSG00000287734" 0.392273495153292 1.31901363323861 3.24479294189752 0.406501634112675 0.684374056537752 NA NA
"ENSG00000287735" 0 NA NA NA NA NA NA
"ENSG00000287737" 0.702687599111498 -0.761746293232832 1.46721165758609 -0.519179553470893 0.603635535974585 NA NA
"ENSG00000287738" 0.0681262550704052 0 8.10304584153468 0 1 NA NA
"ENSG00000287739" 0.0136372806150015 0.0640803968000286 8.1030458415403 0.0079081863848678 0.993690245947682 NA NA
"ENSG00000287740" 0 NA NA NA NA NA NA
"ENSG00000287741" 0.126167941289795 0 8.10304584146715 0 1 NA NA
"ENSG00000287742" 0 NA NA NA NA NA NA
"ENSG00000287743" 0.0530194258370201 0.0640343651556382 8.10304584153568 0.00790250560195553 0.993694778415032 NA NA
"ENSG00000287744" 0 NA NA NA NA NA NA
"ENSG00000287745" 0 NA NA NA NA NA NA
"ENSG00000287746" 0.0130470327679838 0 8.1030458415403 0 1 NA NA
"ENSG00000287747" 0.00992447624296523 0 8.1030458415403 0 1 NA NA
"ENSG00000287748" 0 NA NA NA NA NA NA
"ENSG00000287749" 0 NA NA NA NA NA NA
"ENSG00000287752" 0.0112230312477958 0 8.1030458415403 0 1 NA NA
"ENSG00000287754" 0.183576355747151 0.719009125740327 8.10195611348906 0.0887451271851792 0.929284467689352 NA NA
"ENSG00000287755" 0 NA NA NA NA NA NA
"ENSG00000287756" 0.0567347970831378 0.064017980226945 8.10304584153588 0.00790048353161122 0.993696391743377 NA NA
"ENSG00000287757" 0.939981264778939 0.231028940201511 1.14559207739757 0.201667718169226 0.840176501210841 NA NA
"ENSG00000287758" 0 NA NA NA NA NA NA
"ENSG00000287759" 0.534466635692945 2.71101345055844 1.60171679724034 1.69256728482173 0.090537862652922 NA NA
"ENSG00000287760" 0.762787424604763 -0.505467204502625 1.49237821247512 -0.338699131545418 0.734836394962529 NA NA
"ENSG00000287761" 0.0333690822540704 0 8.10304584152459 0 1 NA NA
"ENSG00000287762" 0.144657982909608 0.063903347914455 8.10304584148738 0.00788633671393928 0.993707678919147 NA NA
"ENSG00000287763" 0.0370999425198788 0 8.1030458415403 0 1 NA NA
"ENSG00000287765" 0.159180871754459 0.347189773970378 8.10236582396855 0.0428504194346934 0.965820771975441 NA NA
"ENSG00000287766" 0.0282336255203888 0 8.1030458415403 0 1 NA NA
"ENSG00000287767" 0 NA NA NA NA NA NA
"ENSG00000287768" 0 NA NA NA NA NA NA
"ENSG00000287769" 3.34810624468111 -0.495729283595582 0.671699905597227 -0.738021964071612 0.460501102198055 NA NA
"ENSG00000287770" 0 NA NA NA NA NA NA
"ENSG00000287771" 0.0224693953599642 0 8.1030458415403 0 1 NA NA
"ENSG00000287772" 0.0117105097379052 0.0640803968000287 8.1030458415403 0.00790818638486782 0.993690245947682 NA NA
"ENSG00000287773" 0.0136372806150015 0.0640803968000286 8.1030458415403 0.0079081863848678 0.993690245947682 NA NA
"ENSG00000287774" 0.558368916441154 1.61007216162132 1.85400853652368 0.868427588062919 0.385160297495071 NA NA
"ENSG00000287775" 0.0123199367350616 0 8.1030458415403 0 1 NA NA
"ENSG00000287776" 0.288251911311602 -0.400494879917681 4.29875273684566 -0.0931653678251697 0.9257721871616 NA NA
"ENSG00000287777" 0 NA NA NA NA NA NA
"ENSG00000287778" 3.72651022666736 0.0867064212544117 0.596862911315041 0.145270244826195 0.884497506674904 NA NA
"ENSG00000287779" 0 NA NA NA NA NA NA
"ENSG00000287780" 0.238908415226726 0.705195897879178 5.03346361558905 0.140101518901444 0.888579780520838 NA NA
"ENSG00000287781" 0 NA NA NA NA NA NA
"ENSG00000287782" 0.0248187346965349 0 8.10304584152645 0 1 NA NA
"ENSG00000287783" 0 NA NA NA NA NA NA
"ENSG00000287784" 0 NA NA NA NA NA NA
"ENSG00000287785" 0.0224731097309482 1.34627212601257 8.1030458415403 0.16614396022677 0.868043659622683 NA NA
"ENSG00000287786" 0 NA NA NA NA NA NA
"ENSG00000287787" 0.0112119951205771 1.34628653873724 8.1030458415403 0.166145738906658 0.868042259894525 NA NA
"ENSG00000287788" 0.10462532124467 0.063964113362935 8.10304584148562 0.00789383580128035 0.993701695699379 NA NA
"ENSG00000287789" 0.0321743759603047 0.0640487317059652 8.10304584153611 0.00790427858344972 0.993693363824652 NA NA
"ENSG00000287790" 0.219085577484821 -0.256574291102555 8.10304584148041 -0.0316639318253788 0.974740058688199 NA NA
"ENSG00000287791" 0.227883872197879 0 5.10902223173948 0 1 NA NA
"ENSG00000287792" 0.118025792148196 -0.256511037402739 8.10304584149238 -0.0316561256619395 0.974746283984718 NA NA
"ENSG00000287793" 0 NA NA NA NA NA NA
"ENSG00000287794" 0 NA NA NA NA NA NA
"ENSG00000287795" 0.310712574156206 -0.256582108598024 4.2126474716294 -0.0609075671121329 0.951432822952958 NA NA
"ENSG00000287796" 0.00888992521533467 0 8.1030458415403 0 1 NA NA
"ENSG00000287797" 0.0336296875173924 0.0640485047814615 8.10304584153674 0.00790425057860894 0.993693386168584 NA NA
"ENSG00000287798" 0.0101711875132875 0 8.10304584154004 0 1 NA NA
"ENSG00000287799" 0 NA NA NA NA NA NA
"ENSG00000287800" 0 NA NA NA NA NA NA
"ENSG00000287801" 0.0272518826246065 0.064065984075361 8.1030458415403 0.00790640770498009 0.993691665084537 NA NA
"ENSG00000287802" 0 NA NA NA NA NA NA
"ENSG00000287803" 0 NA NA NA NA NA NA
"ENSG00000287804" 1.21844711723285 0.897494432256399 1.15691427171193 0.775765719380694 0.437887328182269 NA NA
"ENSG00000287805" 0 NA NA NA NA NA NA
"ENSG00000287806" 0 NA NA NA NA NA NA
"ENSG00000287807" 0.0272297516814154 0.0640662697360665 8.10304584153949 0.00790644295847826 0.993691636957194 NA NA
"ENSG00000287809" 0.229447392822941 -0.2955688868439 5.67494866395192 -0.0520830943760594 0.958462483415466 NA NA
"ENSG00000287810" 0 NA NA NA NA NA NA
"ENSG00000287811" 4.74007972412545 -0.243667385742309 0.482384242322692 -0.505131313098132 0.613466609476442 NA NA
"ENSG00000287812" 0.0226145676038172 1.34627141029423 8.10304584153815 0.16614387189974 0.868043729131453 NA NA
"ENSG00000287813" 0 NA NA NA NA NA NA
"ENSG00000287814" 0.0552430456892707 0.0640189385667101 8.10304584153931 0.00790060180068642 0.993696297381253 NA NA
"ENSG00000287815" 0.0957827415382333 0.0639824566965133 8.10304584153686 0.00789609955907371 0.993699889538276 NA NA
"ENSG00000287816" 0 NA NA NA NA NA NA
"ENSG00000287817" 2.22115046369766 -1.30501808561006 1.0185826707896 -1.28120978594543 0.200119989773084 NA NA
"ENSG00000287818" 0 NA NA NA NA NA NA
"ENSG00000287819" 0 NA NA NA NA NA NA
"ENSG00000287820" 0.0212783995112276 0 8.10304584153738 0 1 NA NA
"ENSG00000287821" 0.0261865672462052 0.0640491555517856 8.10304584153921 0.00790433089042221 0.99369332209103 NA NA
"ENSG00000287822" 0 NA NA NA NA NA NA
"ENSG00000287823" 0 NA NA NA NA NA NA
"ENSG00000287824" 0.00986299089135307 0 8.10304584153879 0 1 NA NA
"ENSG00000287825" 4.34222127255352 0.525931968928627 0.598058354667615 0.879399083423767 0.379184928922191 NA NA
"ENSG00000287826" 5.74303405275005 -0.270629579684378 0.56246471021402 -0.481149438835732 0.630410292851466 NA NA
"ENSG00000287827" 0 NA NA NA NA NA NA
"ENSG00000287828" 0.0845383976024634 0.0639934796667622 8.10304584151592 0.00789745990808689 0.993698804170643 NA NA
"ENSG00000287829" 0 NA NA NA NA NA NA
"ENSG00000287830" 0.418598689209877 0.18507699138482 2.68093010922056 0.0690346200179861 0.944962062433788 NA NA
"ENSG00000287831" 0.065278768304154 0.0640107500061716 8.103045841533 0.00789959124729097 0.993697103661044 NA NA
"ENSG00000287832" 0 NA NA NA NA NA NA
"ENSG00000287833" 1.05432210496718 -0.712434396835979 1.26350082845754 -0.563857482947366 0.572851127439463 NA NA
"ENSG00000287834" 0 NA NA NA NA NA NA
"ENSG00000287835" 0 NA NA NA NA NA NA
"ENSG00000287836" 0.385587263883831 -0.789767955537864 2.95475846168921 -0.267286807289947 0.789248343633794 NA NA
```
