## Supplementary Tables 16-35 for "Transcriptomic Convergence and the Female Protective Effect in Autism": SETD5_vs_NTC_withDedup_manual_adjustment_Cutoff_Of_10.txt (part 1 of 5)

```
"baseMean" "log2FoldChange" "lfcSE" "stat" "pvalue" "padj_DEseq" "padj"
"ENSG00000260927" 63.2694172300046 -3.85439815203309 0.295349283752443 -13.0503047207786 6.3293737689075e-39 6.31355033448523e-35 7.06737875036211e-35
"SLC39A9" 110.282496364547 -1.03639364845929 0.107084359499955 -9.67829151987155 3.72895133664537e-22 1.85981447915188e-18 2.08187353124911e-18
"FKBP11" 40.2257206371198 -1.56476160396365 0.184604301315458 -8.47630089230555 2.32467056038458e-17 7.72952961327874e-14 8.65242382575141e-14
"CENATAC" 96.2744569936278 1.06149021203135 0.126510982058446 8.3904985540382 4.84084889321981e-17 1.20718669274669e-13 1.35132296854231e-13
"PCM1" 456.869513682258 -0.555506122328205 0.0721398353744866 -7.70040740243592 1.35633096350597e-14 2.70588027219442e-11 3.02895830770153e-11
"SMC3" 546.693440987101 -0.424075600188177 0.0577983585346511 -7.33715646844774 2.18179491870826e-13 3.62723405235247e-10 4.06032034371607e-10
"RNPS1" 248.663319978101 0.506740271128935 0.0712308293930808 7.11405827289382 1.12679539190628e-12 1.60568343346644e-09 1.79739962086079e-09
"CNTNAP2" 495.23094953382 -0.437964103974869 0.0642084866606612 -6.8209691078609 9.04283880696217e-12 1.1275289637431e-08 1.26215422648174e-08
"H1-5" 73.2041462390718 -0.979836343246081 0.144767517146427 -6.76834391139702 1.3026482000863e-11 1.35710607293258e-08 1.51914249727972e-08
"MATR3" 638.942624992567 -0.524816097729101 0.0776119568495138 -6.76205212486391 1.3605073412858e-11 1.35710607293258e-08 1.51914249727972e-08
"ENSG00000286834" 405.568895977573 -0.572743029979354 0.0854167260972732 -6.70527958806464 2.01021104215901e-11 1.82289592232147e-08 2.04054695424977e-08
"GOLGB1" 405.380357102438 -0.53182651612319 0.0802058223663916 -6.63077193690167 3.3393584909956e-11 2.77584174564009e-08 3.10727307587141e-08
"LINC00632" 83.365632855574 -0.864359713888166 0.133317350609153 -6.4834750311099 8.96337176644851e-11 6.87766410540953e-08 7.69884685724339e-08
"STMP1" 204.110954425893 0.80253914414275 0.124217231383774 6.46077146626519 1.0417053785372e-10 6.92734076727237e-08 7.75445483783092e-08
"TBC1D8B" 48.8654286822063 -1.01635234523723 0.157102268044616 -6.46936774298248 9.84138241846195e-11 6.92734076727237e-08 7.75445483783092e-08
"OLMALINC" 300.95445006139 -0.571089560289672 0.0890746858569225 -6.41135643416125 1.44230542932763e-10 8.99187291096446e-08 1.00654890149202e-07
"EIF3A" 730.508661252194 -0.478059711689851 0.0749571095264969 -6.37777676740403 1.79677151315183e-10 1.05428210845232e-07 1.1801618068149e-07
"CENPF" 967.584973423311 -0.596646346324519 0.0953871144255543 -6.25499942961559 3.97517363896771e-10 2.08696616045805e-07 2.33614678172176e-07
"UGDH-AS1" 92.0230501502293 -0.921745851789362 0.147305140832672 -6.25739092728883 3.91471258498697e-10 2.08696616045805e-07 2.33614678172176e-07
"RAD21" 423.693528589495 -0.339892307841439 0.0547046804724911 -6.21322170069812 5.19091285861461e-10 2.58896778823404e-07 2.89808664896454e-07
"DST" 509.281369716791 -0.637854841775042 0.103539578133626 -6.16049295615093 7.25188410686346e-10 3.44464495076014e-07 3.85593037796369e-07
"TPR" 492.924823862538 -0.394157304401321 0.0642695364342899 -6.1328792188242 8.63026706745378e-10 3.91304154535689e-07 4.3802528215995e-07
"NEAT1" 303.988520940528 -0.538813625841693 0.0894972622072302 -6.02044814057076 1.73934828001701e-09 7.54347786659552e-07 8.44415778029127e-07
"CPSF6" 232.442174120439 -0.427347739630622 0.0715626355094463 -5.97166016299402 2.34851343423567e-09 9.37056860260033e-07 1.04894004026702e-06
"GOLGA4" 337.82447571575 -0.484922293376351 0.081174087792859 -5.97385577789038 2.31710662561166e-09 9.37056860260033e-07 1.04894004026702e-06
"BLOC1S6" 200.499282329275 -0.483976183216941 0.081742952087729 -5.92070840183901 3.20557796468414e-09 1.22983231529709e-06 1.37667244437166e-06
"XACT" 238.549699554171 -0.705148647633814 0.119708465818286 -5.89054953476899 3.84913469083176e-09 1.37125423360881e-06 1.53497992706527e-06
"ZNF326" 162.689993149862 -0.516687073912539 0.0877008231192165 -5.89147348377994 3.82767086518301e-09 1.37125423360881e-06 1.53497992706527e-06
"ENSG00000286147" 412.536422558692 -0.518711422175137 0.0914384594122997 -5.67279266852306 1.40488221003023e-08 4.83231036036259e-06 5.40928095075777e-06
"ATRX" 485.119221419405 -0.434593328263636 0.0769875032538199 -5.64498535341283 1.65195311783488e-08 5.47532828543274e-06 6.12907424913705e-06
"KTN1" 749.570827808395 -0.474054629738047 0.0841354966626041 -5.63441886649908 1.75649629206865e-08 5.47532828543274e-06 6.12907424913705e-06
"PRPF40A" 505.007428100272 -0.330210057165012 0.0585577575514073 -5.6390488805027 1.70991996589802e-08 5.47532828543274e-06 6.12907424913705e-06
"NIPBL" 274.942174443885 -0.498901389126647 0.0888095796866622 -5.61765285779834 1.93568906284713e-08 5.85106012178791e-06 6.54966790174274e-06
"ASPM" 326.52760173952 -0.540746071782184 0.0972420816198645 -5.56082369663836 2.68504338726235e-08 7.04823889156366e-06 7.8897880163609e-06
"BPTF" 394.139816948165 -0.390261877635808 0.0701547902779206 -5.56286856663348 2.65375764027237e-08 7.04823889156366e-06 7.8897880163609e-06
"CEP290" 237.920221437441 -0.464661828527932 0.0834075315408276 -5.57098166009723 2.53307995099471e-08 7.04823889156366e-06 7.8897880163609e-06
"MRPS27" 149.472316334495 -0.470030555352767 0.0842447297962093 -5.57934670204042 2.41423608004005e-08 7.04823889156366e-06 7.8897880163609e-06
"ZFYVE16" 96.860641184651 -0.603110099161698 0.108340788272454 -5.56678706864313 2.59479148239622e-08 7.04823889156366e-06 7.8897880163609e-06
"QSER1" 154.864436612084 -0.504016595769326 0.0908365691827046 -5.54860889511987 2.87951513064081e-08 7.36491369952362e-06 8.24427332018853e-06
"MKI67" 468.286881792578 -0.516034552222971 0.093270099625136 -5.53269005069125 3.15356449447027e-08 7.86420145808524e-06 8.80317528631376e-06
"HELLS" 195.968687944825 -0.439072927029693 0.0800743366720791 -5.48331644416596 4.17425365152352e-08 1.01556537009627e-05 1.1368223481198e-05
"TOP2B" 308.867046419518 -0.469253223774512 0.0856698306910687 -5.47746178542913 4.31470148716561e-08 1.02474160320183e-05 1.14709420965931e-05
"BCLAF1" 476.905282589902 -0.369177848065326 0.0674853263739493 -5.47049066666197 4.48791342193736e-08 1.04109154380989e-05 1.16539630858959e-05
"RNU6-5P" 36.4920997304332 -1.33625644960378 0.246256457270283 -5.42627984019582 5.75407215766488e-08 1.30447431301607e-05 1.46022658437468e-05
"RDX" 571.276159591374 -0.297100269444496 0.0548617544775678 -5.41543507446478 6.11398548433979e-08 1.32580446100629e-05 1.48410351995952e-05
"WSB1" 275.95429313751 -0.351934892758065 0.0649464649766248 -5.41884601240009 5.99849540807862e-08 1.32580446100629e-05 1.48410351995952e-05
"PTPN13" 207.47376702823 -0.546692063610227 0.101196749067314 -5.4022690318498 6.5803157849565e-08 1.3965670203179e-05 1.56331502244307e-05
"NEDD4" 115.294034303934 -0.618629397627241 0.115136844951879 -5.37299244117551 7.7440576462829e-08 1.60931197961817e-05 1.80146140996656e-05
"NOP14" 94.7292105957865 -0.648991374960502 0.121174149536364 -5.35585665295501 8.51520000959986e-08 1.73345143052569e-05 1.94042292463657e-05
"AFF4" 224.692842969721 -0.437297671042523 0.0820385392449983 -5.3303931916265 9.80003566137341e-08 1.94716132679323e-05 2.17964946115019e-05
"APC" 117.222006341483 -0.657543095834531 0.123532914705692 -5.3228169787872 1.02172530652016e-07 1.94716132679323e-05 2.17964946115019e-05
"RBBP6" 298.452611758375 -0.339974337981171 0.0638984331014548 -5.32054264055859 1.03458195809565e-07 1.94716132679323e-05 2.17964946115019e-05
"SLC39A10" 180.125987942191 -0.473772308665579 0.0889580731677812 -5.32579328434881 1.00513390446888e-07 1.94716132679323e-05 2.17964946115019e-05
"HTATSF1" 315.125513549314 -0.32650774995266 0.0616757709703002 -5.29393868639095 1.19709584070137e-07 2.17109654745384e-05 2.430322210413e-05
"SMARCA5" 543.955074977186 -0.386597504355215 0.0729872977728148 -5.29677787987938 1.17863920921318e-07 2.17109654745384e-05 2.430322210413e-05
"CEP170" 192.490902486684 -0.439818358521219 0.0832317582452806 -5.28426129392932 1.26213000218084e-07 2.20872750381648e-05 2.47244624637741e-05
"IQGAP1" 316.88825552512 -0.368126980981659 0.0696235976120578 -5.28738809265301 1.24075218855298e-07 2.20872750381648e-05 2.47244624637741e-05
"ARID4B" 444.120323010781 -0.305036858652385 0.0579166325633227 -5.26682656003654 1.38802228646969e-07 2.3466986961924e-05 2.62689099164755e-05
"LINC00504" 67.949442533853 -0.764219232982183 0.145034948603198 -5.26920745890712 1.37014042087504e-07 2.3466986961924e-05 2.62689099164755e-05
"ZBTB34" 17.8493507260699 1.32276663993972 0.254941146588103 5.18851765453481 2.11974668381849e-07 3.52407886184825e-05 3.94484857858621e-05
"HNRNPR" 505.941353098714 -0.308890388409131 0.0598278726534884 -5.16298465429592 2.43043071763232e-07 3.8481819695845e-05 4.30764911001309e-05
"MIA3" 103.634393942884 -0.558068577162724 0.10805172746429 -5.16482790473814 2.40660240553268e-07 3.8481819695845e-05 4.30764911001309e-05
"MIER1" 126.44375359598 -0.485024413207647 0.0939012165277347 -5.16526229523757 2.40101984428199e-07 3.8481819695845e-05 4.30764911001309e-05
"SENP6" 198.188375644742 -0.394604946004771 0.076484785160975 -5.15926069706882 2.47926889592322e-07 3.86417300575534e-05 4.32554945185604e-05
"DLGAP5" 315.763509512775 -0.365086869251503 0.070888989199834 -5.15012096197808 2.60318514492549e-07 3.99488797240488e-05 4.4718715889597e-05
"CKAP2" 403.687528101713 -0.293833309453907 0.0572125974994851 -5.13581487812279 2.80924088079769e-07 4.19645590957542e-05 4.69750643471871e-05
"RB1CC1" 226.766361595803 -0.394865210360416 0.0769356100222126 -5.13241150939613 2.86053228286114e-07 4.19645590957542e-05 4.69750643471871e-05
"SMC2" 250.5858879417 -0.368788429867091 0.0718549983317972 -5.13239772359573 2.86074187319427e-07 4.19645590957542e-05 4.69750643471871e-05
"SF3A1" 222.344217702033 -0.433923686587105 0.0847185380610224 -5.12194493104392 3.02400214416079e-07 4.37165527362375e-05 4.89362433937672e-05
"ITGB8" 223.434110633695 -0.550888009482377 0.107644751722991 -5.11764856776309 3.09368353048814e-07 4.4084990309456e-05 4.93486718591865e-05
"CENPE" 388.843551569577 -0.380588350994407 0.0745926205808937 -5.10222523395151 3.35682904291282e-07 4.71610840888104e-05 5.27920466100909e-05
"DCAKD" 58.5550034598519 0.926311906527738 0.182054842802671 5.08809264432347 3.61682683947465e-07 5.01081218385551e-05 5.60909562355194e-05
"KCNQ1OT1" 184.767637210819 -0.597445855380007 0.118045398744613 -5.06115326589359 4.16728043211681e-07 5.6943318233377e-05 6.37422648013922e-05
"NIN" 246.262366406875 -0.399416608288431 0.0790896215464512 -5.05017726066427 4.41400275298981e-07 5.91622547779728e-05 6.62261390326661e-05
"RPAP3" 145.617250621269 -0.432282729164216 0.0856396721239061 -5.04769248227359 4.47178158078959e-07 5.91622547779728e-05 6.62261390326661e-05
"THRAP3" 341.796672543071 -0.443014781170589 0.087792324053295 -5.04616760004728 4.50760036403602e-07 5.91622547779728e-05 6.62261390326661e-05
"MYEF2" 158.812170131848 -0.41874415506705 0.083225428480092 -5.03144486864632 4.86797101326885e-07 6.27250651946188e-05 7.021434365545e-05
"UBA2" 300.937788197407 -0.309985129973172 0.0616272714083082 -5.02999926638617 4.90481712800027e-07 6.27250651946188e-05 7.021434365545e-05
"UTRN" 196.397742399446 -0.595594177766764 0.118602626620659 -5.02176212059557 5.11995700514444e-07 6.46475583877415e-05 7.23663796448643e-05
"TRIP11" 184.053001357534 -0.460445918029102 0.0918244980742493 -5.01441257709664 5.31957322116456e-07 6.63284286013956e-05 7.42479432344043e-05
"ZNF532" 95.4682164808795 -0.542181732859912 0.108592622541088 -4.99280448498945 5.95087914477994e-07 7.32839746533085e-05 8.20339710254479e-05
"BAZ1A" 209.133555384589 -0.373219252228562 0.0747882664968189 -4.99034500611719 6.02715455378714e-07 7.33181300902765e-05 8.20722045702283e-05
"AKAP9" 307.714080973623 -0.441627565055286 0.0886421223158132 -4.98214114822139 6.28845365207132e-07 7.4675387118347e-05 8.35915160464623e-05
"RPL22L1" 218.19201421316 0.371698881672294 0.0746041152845148 4.98228388949805 6.28381528682992e-07 7.4675387118347e-05 8.35915160464623e-05
"ACTG2" 41.310510061705 0.757861818637785 0.152257806856185 4.97749070662514 6.44138736670159e-07 7.55915752739392e-05 8.46170956901058e-05
"NMNAT3" 90.6806032199651 -0.676969325579483 0.136442592132821 -4.96156892798168 6.9926047037106e-07 8.01738297925439e-05 8.97464645076236e-05
"SMC4" 800.310364646894 -0.405208270199502 0.0816403348290418 -4.96333425197269 6.92931778119173e-07 8.01738297925439e-05 8.97464645076236e-05
"LAGE3" 102.186599424983 -0.724212899871253 0.147085624674803 -4.92375037650648 8.49011262168002e-07 9.62373561377934e-05 0.000107727951742817
"ENSG00000286746" 54.0962322568578 -0.742656993464891 0.151817608673821 -4.89177111899109 9.99326158564829e-07 0.000109541521227299 0.000122620614137746
"PALLD" 760.407495248981 -0.366164247864114 0.0748237753437615 -4.8936884858035 9.89634427520477e-07 0.000109541521227299 0.000122620614137746
"SMCHD1" 157.059391715305 -0.472687597535375 0.0965972906471429 -4.89338359666877 9.9116948026179e-07 0.000109541521227299 0.000122620614137746
"SLK" 228.151390942188 -0.364096894321994 0.0747044932141579 -4.87382858321822 1.09455973566897e-06 0.000118676449601064 0.000132846239222606
"RANBP2" 284.243576634356 -0.369833215342977 0.0759799431647155 -4.86751108172354 1.13012496588613e-06 0.000121215016502302 0.000135687907194457
"CLU" 515.514463548291 -0.479581525233981 0.0987166036247197 -4.85816476281087 1.18478801000752e-06 0.000125726174466224 0.000140737690635574
"TUT4" 150.606302463408 -0.425351340893069 0.0876135090490967 -4.8548602322812 1.20471683303198e-06 0.000126495267468358 0.000141598612185633
"PBRM1" 222.4381447546 -0.412755750862803 0.0852689574894927 -4.84063325054332 1.29426037485586e-06 0.000133095332362755 0.000148986714903511
"PRKDC" 345.312393519409 -0.35631419030903 0.0736015720965914 -4.84112200540254 1.29108070587114e-06 0.000133095332362755 0.000148986714903511
"RIF1" 268.604670931121 -0.447338388888497 0.0931476604438109 -4.80246510494317 1.56724137784402e-06 0.000159522783101981 0.000178569563520473
"CDC5L" 246.320119080003 -0.344720376421284 0.0719948796557755 -4.78812351752616 1.6834802661009e-06 0.000169623390448045 0.000189876168194774
"CRIM1-DT" 58.7711815224408 0.822746217806138 0.171990056397712 4.78368479572802 1.72110510122712e-06 0.000171680233847405 0.00019217859560302
"FBXO38-DT" 98.2086496412702 -0.667046304347423 0.139660359369242 -4.77620355095785 1.78635576350068e-06 0.000176424740009102 0.000197489588665828
"ARHGAP5" 263.696261317789 -0.410703302115199 0.0862778834139489 -4.76023849756147 1.93364324487157e-06 0.000185462416996096 0.000207606350694576
"CUL3" 194.432241845156 -0.39668154525278 0.0833172938695877 -4.7610949279472 1.92545447366886e-06 0.000185462416996096 0.000207606350694576
"HTRA1" 72.7651229947601 -0.659528888224066 0.13851723935304 -4.76134877726749 1.92303369782984e-06 0.000185462416996096 0.000207606350694576
"H19" 101.563068755553 0.680245072956156 0.143186104508799 4.75077574943283 2.02637757021433e-06 0.000189918682322316 0.000212594687399597
"HIVEP1" 90.9180511852959 -0.537961484501272 0.113262289453485 -4.74969636493358 2.03722295824439e-06 0.000189918682322316 0.000212594687399597
"SLC12A2" 157.936654030806 -0.423086315409215 0.0890715377650822 -4.74996082951959 2.0345605382283e-06 0.000189918682322316 0.000212594687399597
"PRRC2C" 520.589776355559 -0.455159548043694 0.0960393229701033 -4.73930400556221 2.14453553528835e-06 0.000198071684856493 0.000221721146176201
"SIRT2" 24.2735878516348 0.974737371396314 0.205807740343312 4.7361550628287 2.17810961233443e-06 0.000199327003514091 0.000223126347993819
"G2E3" 91.3017142944293 -0.508055088223919 0.10753174468682 -4.72469864321092 2.30456849774754e-06 0.00020862826945795 0.000233538171104508
"PRKAR1A" 359.265102448323 -0.284118670112274 0.0601538003952804 -4.72320399119066 2.32157773532155e-06 0.00020862826945795 0.000233538171104508
"NSD1" 181.158497757461 -0.429320766482587 0.0911253663262877 -4.71132006147818 2.4611734918298e-06 0.000219198264116091 0.000245370207230103
"XPO1" 312.642709410149 -0.300647506479656 0.0638400284284849 -4.70938866852868 2.48460882515285e-06 0.000219327194963714 0.000245514532227051
"LGALS1" 313.543762760671 0.415138240299104 0.0881948575915573 4.70705720986214 2.51318394734074e-06 0.000219903595392314 0.000246159754000059
"PCK2" 36.8560930461671 0.774844127521612 0.16470637580693 4.70439668000399 2.54617768247321e-06 0.000220853238110176 0.000247222782630399
"IGF2BP1" 330.735479252052 -0.306950977995456 0.0653712996532725 -4.69550061913279 2.65954562668183e-06 0.000228697996777166 0.000256004193685598
"AKAP12" 999.210142532051 -0.475504302350092 0.101666822055755 -4.67708434998902 2.90982586453498e-06 0.000248081307681508 0.000277701842764082
"RAI1" 35.6210372461817 0.732519192718598 0.156869784795461 4.66960029092736 3.01786342182519e-06 0.000255111759599206 0.000285571720068645
"PCDHA12" 98.1061825917747 -0.564845595674909 0.121560458580964 -4.64662277741162 3.37413347175191e-06 0.000282831776308616 0.000316601465088923
"SLF2" 161.166588441593 -0.386139918532398 0.0832658632279056 -4.63743368006047 3.52761744800381e-06 0.000293233200365317 0.000328244803536754
"GASK1A" 190.59395199325 -0.442379791455326 0.0955881699164933 -4.62797636822416 3.69256139823e-06 0.000304407437581358 0.000340753227873026
"SUV39H2" 78.034993969098 -0.587945650941533 0.127351520724096 -4.61671480323586 3.89862462857125e-06 0.000318760497295068 0.000356820021333005
"UBXN4" 280.681568076749 -0.32199286144611 0.0697774799636159 -4.61456707255704 3.93915551293649e-06 0.000319455904402776 0.000357598459003649
"ACTR2" 471.622411438604 -0.291830390807994 0.0632753897605428 -4.61206784995536 3.98682803664283e-06 0.000320714594076711 0.000359007434331886
"COL11A1" 528.165557981065 -0.274543318047326 0.0598651566460659 -4.58602855865688 4.51756834452362e-06 0.000360501953892985 0.000403545345079606
"MCRS1" 113.357906563716 0.515717207657984 0.112593165618227 4.58035978317409 4.64176729484274e-06 0.00036747324417505 0.000411348996938207
"AKAP11" 71.8800581167984 -0.617490908402112 0.134912474701651 -4.57697414392294 4.71749740937554e-06 0.00037052784770489 0.00041476831553612
"CD248" 35.4943908306403 0.740619007546625 0.162319653785868 4.5627192411564 5.04953196655749e-06 0.000393508448175086 0.000440492765145164
"CLIP1" 213.401270359837 -0.42432790543395 0.093188429372833 -4.55343982391073 5.27757728915945e-06 0.000408091732243144 0.000456817271401197
"SUPT16H" 513.110344911686 -0.364052768230294 0.0801902562670377 -4.5398628858097 5.62908218712353e-06 0.000431923806281209 0.000483494859241703
"ZNF608" 206.689149824191 -0.401441015370943 0.0885545838668489 -4.53326070590034 5.80800565969123e-06 0.000442250812636794 0.000495054894626811
"NKTR" 247.440474388689 -0.442614548524767 0.0977548036412473 -4.52780356604396 5.95999456590977e-06 0.000450385952992045 0.000504161358507186
"ODF2L" 93.171984398477 -0.506815021578648 0.112180612331537 -4.51784859295307 6.24711274460254e-06 0.00046853345584519 0.000524475645911519
"PHF6" 167.313871993909 -0.38198189503241 0.0847137325901911 -4.50909059668372 6.51061037228831e-06 0.000484651779578924 0.00054251847326098
"CHD1" 314.099902700208 -0.395006015699408 0.0877069210896217 -4.50370404971552 6.67791874834826e-06 0.000491098325037899 0.000549734726553703
"SKIC3" 186.5098222548 -0.434027878354263 0.0963833868429736 -4.50313993490781 6.69567641154429e-06 0.000491098325037899 0.000549734726553703
"IPO5" 460.807145944343 -0.298741485041417 0.0665925030848855 -4.48611286860041 7.25343270452096e-06 0.000528124023559099 0.000591181237800591
"HSPA4" 462.084294942304 -0.34838301624897 0.0777030161848707 -4.48351986002832 7.34217658393714e-06 0.000530711676991109 0.000594077853161175
"SQSTM1" 568.706642937944 -0.431609563338716 0.0963572883749535 -4.47926223970937 7.49014681933479e-06 0.000537512334696867 0.000601690499170448
"DHRS7" 123.176815684582 0.442856179107544 0.0993725688788235 4.45652340584623 8.32995100009734e-06 0.000593509008756936 0.000664373091907764
"PHF19" 130.652239591624 0.393187630162552 0.0885038037843459 4.44260713495002 8.88753550290613e-06 0.000628745862705593 0.000703817173230141
"ANP32E" 293.536258975865 -0.308067140423556 0.0696327400882067 -4.4241708718243 9.68133737878646e-06 0.000680079861643627 0.000761280374447392
"EEA1" 177.116752094552 -0.399526527892064 0.0904890255887429 -4.41519317168741 1.00919829966387e-05 0.000695391127692157 0.000778419782637658
"HECTD1" 144.942585302758 -0.416133728897279 0.0942579273562916 -4.41484064596825 1.01084424576805e-05 0.000695391127692157 0.000778419782637658
"PPIL4" 163.262567943863 -0.35563727059992 0.0805349927302007 -4.41593472034369 1.00574435294172e-05 0.000695391127692157 0.000778419782637658
"CCDC88A" 322.677957535643 -0.330799531472281 0.0749763296223631 -4.41205288573654 1.02395093079651e-05 0.000699582913335289 0.000783112061183139
"MLLT1" 141.332111253009 0.396993763067043 0.0901206006344413 4.4051388946838 1.05716119590391e-05 0.000717359382934797 0.000803011014521296
"PRPF4B" 316.27473260134 -0.330067040703533 0.0750428033213509 -4.39838367031824 1.09060056904634e-05 0.000735050045691705 0.000822813915808881
"DDX1" 447.215442760449 -0.28152371919932 0.0641975503792353 -4.38527198524352 1.15840944483083e-05 0.000775512363234063 0.000868107373220205
"MIS18BP1" 149.470241100175 -0.396717102300673 0.0904961225848362 -4.38380221129108 1.16625668253272e-05 0.000775560693884257 0.000868161474477357
"WNK1" 265.379436517148 -0.330661399396182 0.0755597545240193 -4.37615767122523 1.20789654425083e-05 0.000797931657543182 0.000893203497556607
"ENSG00000279417" 132.996803225904 -0.557381943440464 0.127853100906887 -4.3595496666631 1.30330372191955e-05 0.000854869714355237 0.000956939872730882
"ROCK2" 232.20470266577 -0.35305423225506 0.0810087620190472 -4.35822278301264 1.31122873480051e-05 0.000854869714355237 0.000956939872730882
"UBR5" 141.458640517042 -0.42623179551857 0.0979245769272448 -4.35265393931953 1.3449936789917e-05 0.000865568512770463 0.000968916091588472
"ZNF644" 170.886630132213 -0.347137641279399 0.0797359397339193 -4.35359064479338 1.33925682170869e-05 0.000865568512770463 0.000968916091588472
"GSPT1" 283.141435551695 -0.276331897877742 0.0636090283775652 -4.34422447451192 1.39768541593806e-05 0.000888246842990138 0.000994302180333625
"PDIA3" 260.67530624983 -0.417529382035494 0.0961126150762657 -4.34416836649573 1.39804265011982e-05 0.000888246842990138 0.000994302180333625
"PHF3" 212.482326127978 -0.361384836804326 0.0832274337065778 -4.34213600864356 1.4110413370497e-05 0.000890831477029793 0.000997195415790946
"SND1" 123.275400711823 0.389420411229744 0.0897319573285099 4.33981853091726 1.42600426518565e-05 0.000894615883347599 0.00100143167453226
"BDP1" 270.06980994802 -0.404580998625603 0.0933099719103803 -4.33588168919591 1.45177018387817e-05 0.000905087974011548 0.00101315411707398
"RAB15" 60.9025084477466 0.566345113094142 0.130775062848114 4.33068125344287 1.48648728560142e-05 0.000920975818253055 0.00103093894602643
"ENSG00000283907" 225.686628490851 -1.38508655649647 0.320089889834371 -4.32717995939572 1.51030562159446e-05 0.000929956702185476 0.00104099213399529
"PANK3" 204.624000654647 -0.358697640957473 0.083016717003111 -4.32078807626217 1.55472937308835e-05 0.000951437147027995 0.00106503731165058
"CEBPZ" 297.783626282188 -0.325745342355702 0.0754500596887473 -4.31736361375316 1.57903916403743e-05 0.000960421686663013 0.00107509459180744
"SPRED1" 91.2883814886788 -0.462706227980591 0.107415535128682 -4.30762856998548 1.65014180382637e-05 0.00099758572685867 0.00111669596251668
"IFITM2" 287.106484688463 0.314724823542085 0.0732139938590521 4.29869765263697 1.71804649100655e-05 0.00103238034625243 0.00115564500714332
"KPNA5" 80.3627988129616 -0.517460690023441 0.120507270319424 -4.29402050724266 1.75466256481508e-05 0.00104806940622937 0.00117320731728893
"TP53BP1" 205.29646149232 -0.330459536134456 0.0771420385294627 -4.28378018566678 1.83744451511597e-05 0.00109098268085011 0.00122124437236815
"N4BP2" 129.724373055401 -0.55261913128565 0.129124357246735 -4.27974352065651 1.87108810202484e-05 0.00110438484128389 0.0012362467306041
"USP7" 243.077816413696 -0.325464192809638 0.0762051409647524 -4.2708954893237 1.94689634433567e-05 0.00114237006086755 0.00127876732828542
"ASH1L" 117.58978171245 -0.441322451640863 0.10342691120933 -4.26699827424655 1.98120691495057e-05 0.00114898482422278 0.00128617188443826
"MNAT1" 149.353043754195 0.435439993569705 0.102020410345954 4.26816547878131 1.97087105748972e-05 0.00114898482422278 0.00128617188443826
"ZNF91" 72.8412363310864 -0.557594053777876 0.130766061344834 -4.2640578759001 2.00747410125642e-05 0.00115748867977068 0.00129569108755082
"CPSF2" 150.761401144779 -0.360411288580891 0.0845993441483416 -4.26021374289763 2.04231499983833e-05 0.0011708098921487 0.00131060283265487
"LRPPRC" 213.905380795476 -0.347223165363023 0.0817847765313669 -4.24557209898168 2.18036382497993e-05 0.00124027405903449 0.00138836091660944
"RBM26" 187.080393758247 -0.342703227586498 0.0807839841427362 -4.24221745465017 2.21322087727459e-05 0.00124027405903449 0.00138836091660944
"RSRC2" 337.976610422121 -0.274826644310487 0.0647510247455048 -4.24435976713351 2.19218406030085e-05 0.00124027405903449 0.00138836091660944
"SMC5" 273.839393289836 -0.334299572756803 0.0787976555805105 -4.24250658593817 2.21037052667075e-05 0.00124027405903449 0.00138836091660944
"DDX46" 231.272756217437 -0.388337075600704 0.0916975200966602 -4.23497903968777 2.28573025156892e-05 0.00127375191393296 0.00142583597704014
"RAD50" 182.090138421769 -0.361609723959323 0.0856177907199414 -4.22353486253996 2.40500148075274e-05 0.00133277165391714 0.00149190258522695
"GGPS1" 70.7918126379539 0.5483517055293 0.130012301310091 4.21769094157817 2.46816793494129e-05 0.00136021962160438 0.00152262779898091
"TASOR2" 80.3482486565876 -0.528137497954316 0.125288977593055 -4.21535483887284 2.49385761394737e-05 0.00136682580764423 0.0015300227536998
"ENSG00000279337" 41.6973986975179 0.699955052305928 0.166566396268345 4.20225848662939 2.64265127616076e-05 0.00142795374092489 0.00159844927029246
"SLTM" 305.044084538934 -0.287623165342462 0.0684268133608444 -4.20336928194653 2.62971042639342e-05 0.00142795374092489 0.00159844927029246
"SYNE2" 209.19666093734 -0.505317586991676 0.120262965129171 -4.20177222845726 2.64833525885819e-05 0.00142795374092489 0.00159844927029246
"SUZ12" 238.618181949816 -0.356677282843163 0.0849949441857536 -4.19645293329044 2.71127773895112e-05 0.00145403201322782 0.00162764124909291
"USP16" 187.017901493505 -0.311083613923308 0.0741522351168412 -4.19520211943896 2.72628366660434e-05 0.00145426093980632 0.00162789750916064
"ANKRD50" 72.6181263903952 -0.511210415610634 0.121973073953859 -4.19117432265437 2.77514327817806e-05 0.00146497613678785 0.00163989208454869
"PKN2" 121.055313700645 -0.392682103387589 0.093693718164742 -4.19112520112751 2.77574425917698e-05 0.00146497613678785 0.00163989208454869
"TCAF1" 392.508182360663 -0.286866527375885 0.0684883385594316 -4.18854557446963 2.80747935195358e-05 0.00147392665977563 0.00164991128652177
"DBF4" 132.366807857545 -0.43478840787799 0.104427093568439 -4.16355940800975 3.13324453467413e-05 0.00163634105933898 0.0018317177211608
"ESCO1" 79.4082054696748 -0.480164684017658 0.11539327215563 -4.16111507237668 3.16697447524504e-05 0.00164534220784215 0.00184179359325969
"EIF4A2" 542.886055138451 -0.296180669227415 0.071261793201094 -4.15623373932819 3.23536827891735e-05 0.0016531772926062 0.00185056417536249
"ETF1" 271.818354691833 -0.262544284890905 0.0631977818195405 -4.15432753068127 3.26245583033235e-05 0.0016531772926062 0.00185056417536249
"FXR1" 337.779390883061 -0.238494462755436 0.0574110683425163 -4.15415475867076 3.26492157036011e-05 0.0016531772926062 0.00185056417536249
"ZC3H7A" 126.235150061831 -0.418967656665774 0.100844186008891 -4.15460398112427 3.25851410865467e-05 0.0016531772926062 0.00185056417536249
"ZNF292" 186.80797169493 -0.379402075611492 0.0913287205400592 -4.15424713461388 3.26360299395259e-05 0.0016531772926062 0.00185056417536249
"LMCD1" 85.7081867792119 0.483319657366607 0.116675968865527 4.14240963298663 3.43675799473294e-05 0.00173139702007379 0.00193812322066606
"CBX5" 474.416606608803 -0.247211740039758 0.0597383649980009 -4.13824081137859 3.49978937718541e-05 0.00174067433903228 0.00194850823755734
"TCF12" 127.58703698243 -0.387150962961236 0.093565934450338 -4.13773415758194 3.50752423203497e-05 0.00174067433903228 0.00194850823755734
"VASN" 68.5948932022973 0.559063664703251 0.135108433164818 4.1378887431938 3.50516252396704e-05 0.00174067433903228 0.00194850823755734
"KNL1" 139.288450649855 -0.476127235204131 0.115108772436441 -4.13632449661499 3.52913040040214e-05 0.00174272652198076 0.00195080544806388
"MVP" 14.8826211547964 1.04543306616881 0.252841429813915 4.13473799344602 3.55359822056038e-05 NA 0.00195465407540774
"KIDINS220" 120.992083247093 -0.413172073153927 0.100070858982991 -4.12879510931504 3.64669177084036e-05 0.0017919088873957 0.0019960274663335
"OSBPL8" 260.818166827545 -0.372476041232352 0.0903081490340129 -4.12450089185269 3.71539552953138e-05 0.00181101137168057 0.00201740241872545
"PLTP" 113.97786429929 0.378605004271395 0.0918030696541769 4.12409961559677 3.72187800696258e-05 0.00181101137168057 0.00201740241872545
"APLN" 37.9020558660076 0.693555108413101 0.168332540145478 4.12014877107961 3.78627841302248e-05 0.0018334042315485 0.00204239539902459
"ENAH" 702.617075803178 -0.26918799528065 0.0654156661755206 -4.11503865998055 3.87114526780316e-05 0.00186544319064428 0.00207813500289856
"TAX1BP1" 418.844893464091 -0.275820773462106 0.0670963108446058 -4.11081876171856 3.94258581890634e-05 0.0018865581080224 0.00210175406962321
"TCEA1" 305.882493088151 -0.285104542358752 0.0693647544203513 -4.11022203914995 3.95278841680884e-05 0.0018865581080224 0.00210175406962321
"LINC02503" 78.7686548446012 -0.561192552899885 0.136868061295102 -4.10024477288311 4.1271338078647e-05 0.00196038855873573 0.00218405573927096
"CHD8" 177.604117617489 -0.368737555566045 0.0900504337190735 -4.09478933456756 4.22552424905814e-05 0.00199761158219692 0.00222557564929166
"TXNRD1" 450.661531651289 -0.330521771446619 0.0807471364167811 -4.09329403015126 4.2528786312194e-05 0.00200105963898177 0.00222946679794347
"MYOZ3" 12.98977987029 -1.2434075019521 0.30399979346697 -4.09015903521394 4.31077502557256e-05 NA 0.0022492576605394
"KIF5B" 683.226735722212 -0.301282892472982 0.0736914301071595 -4.08843866966439 4.34286328765216e-05 0.0020338056945695 0.00225546099860112
"TRNAU1AP" 97.8891959719292 0.419132652680694 0.10260390793193 4.08495798190022 4.40847933845424e-05 0.00205488698135893 0.00227893890246204
"ARGLU1" 379.179122916321 -0.249425654831657 0.0611694371358769 -4.07761893047345 4.54992577701686e-05 0.00211095393608108 0.00234121987217374
"HIF1A" 232.063933191915 -0.29508940837817 0.0724506485005937 -4.07297124988125 4.64171559918724e-05 0.00214357005101355 0.00237749524681306
"DNAJC10" 213.108026480479 -0.323503006475655 0.0794867730781581 -4.06989734200883 4.70338582844673e-05 0.00214612982216722 0.00238063355000892
"LARS1" 304.13729667779 -0.274102633396469 0.0673337514714298 -4.07080590946685 4.68507729376098e-05 0.00214612982216722 0.00238063355000892
"MORC4" 84.9436292031424 -0.515504446434039 0.126675731319322 -4.06948072109064 4.71180382009646e-05 0.00214612982216722 0.00238063355000892
"CEP350" 177.559676116182 -0.428461866938484 0.105357123143084 -4.06675746410231 4.76718119015488e-05 0.00216148328962704 0.00239776329591304
"BMP4" 64.571653279686 0.515197745766809 0.126760103371252 4.06435252153362 4.81659822393305e-05 0.00217400756939965 0.00241175496719446
"USP1" 252.970710548191 -0.275910003631156 0.0680370243295532 -4.05529204649988 5.00717023426916e-05 0.00224984338228986 0.00249598494802899
"PIGN" 84.3519804989548 -0.507143526939444 0.125211146233018 -4.05030655973431 5.11505784415123e-05 0.002288013542395 0.00253843270612412
"DNAJC21" 303.92659758987 -0.300555696260975 0.074417863206255 -4.03875740731713 5.3735103721979e-05 0.00239289133761938 0.00265489454937884
"TRIOBP" 119.812489718446 0.388009180450263 0.0961544515718933 4.03527006921935 5.45395270982712e-05 0.00241791903469002 0.00268276810387355
"DYNC1H1" 349.035039124781 -0.288235558354165 0.0715924219105315 -4.02606240524131 5.67186420393649e-05 0.00250340024045427 0.00277772086408574
"BTBD3" 71.3265367227087 -0.52702610664405 0.130989630154613 -4.02341854100951 5.73594291397198e-05 0.00252052998091941 0.00279683574573848
"DDX54" 166.655248347263 -0.377125554041537 0.0938773759669209 -4.01721447960393 5.88901212081876e-05 0.00257644280285821 0.00285898736265488
"UQCC2" 235.926774098471 0.301160962505796 0.0753515264233799 3.99674667257108 6.42189597723062e-05 0.00279731058396836 0.00310419439314966
"DICER1" 301.618738730003 -0.36243839258743 0.0908634642693644 -3.98882428159445 6.64015844234617e-05 0.00286734114555857 0.00318214631619044
"MACF1" 478.089553258595 -0.412538119276295 0.103400446603182 -3.98971312821775 6.61532548694779e-05 0.00286734114555857 0.00318214631619044
"AHCTF1" 191.552022151038 -0.33926752137084 0.0851168759300067 -3.98590194557688 6.72242711743298e-05 0.0028796627102153 0.00319628765933062
"BOD1L1" 235.378644368145 -0.360231418513963 0.0904256394929041 -3.98373094770572 6.78416778847714e-05 0.0028796627102153 0.00319628765933062
"CRYBG2" 121.077972325896 0.375341153094584 0.0941733197736543 3.98564215423984 6.72978717840736e-05 0.0028796627102153 0.00319628765933062
"MAPK6" 291.417293083796 -0.253024668621845 0.0635013537987369 -3.98455550134867 6.76065550845075e-05 0.0028796627102153 0.00319628765933062
"SMARCA1" 235.486034692709 -0.332712725951161 0.0837529740934536 -3.97254819369055 7.11078435718224e-05 0.00300551160859715 0.003336093198836
"RBM12B" 71.3864351939064 -0.486861684298367 0.122640649394663 -3.96982311086453 7.19260092491705e-05 0.00302726557915813 0.00336035907646961
"IGF1R" 199.306383329535 -0.297487916598762 0.0750238644030425 -3.96524384561957 7.33209534488205e-05 0.00307301054895792 0.00341125735920637
"SDC2" 645.316680131353 -0.280773614071122 0.0709572502923846 -3.95694045237341 7.5915845396603e-05 0.00316022930256461 0.00350831992965254
"SNRPA1" 346.284111102277 0.355319521365075 0.0898050784906598 3.95656378611183 7.6035592242156e-05 0.00316022930256461 0.00350831992965254
"PRDM2" 110.058580201456 -0.391015501449627 0.0988661867762557 -3.95499729684664 7.65355171163416e-05 0.00316780822919298 0.00351685425564226
"F8A1" 53.7480661537036 0.643329003583952 0.162724000846575 3.95349794890133 7.70169244480609e-05 0.00317456124532813 0.00352447122289774
"CDK6" 425.083722105468 -0.307637413233499 0.0779208368472483 -3.94807635134328 7.87816810702165e-05 0.00323304179552289 0.00358987613931883
"DDX5" 843.303415764482 -0.305220226136213 0.0773570341621291 -3.94560403513552 7.95990614843234e-05 0.00323304179552289 0.00358987613931883
"MAP4K5" 142.614688986351 -0.359940848204757 0.0912200984354842 -3.94585024986929 7.95173016027259e-05 0.00323304179552289 0.00358987613931883
"TUNAR" 24.3867447119538 0.768166682239966 0.194709002198995 3.9452037325675 7.97321585662789e-05 0.00323304179552289 0.00358987613931883
"SLC2A3" 478.822006224843 0.290166874421794 0.0736360161259458 3.94055639736807 8.12928350850872e-05 0.00328297987843621 0.00364544496610475
"EIF4G3" 165.524618955586 -0.341771223677943 0.0868230302030532 -3.93641206576921 8.27089070421772e-05 0.00332669898284563 0.0036941106241318
"U2SURP" 357.19641048809 -0.272166363044155 0.0691711741381813 -3.93467895312079 8.33079784488057e-05 0.00333733769087083 0.00370604337593372
"EIF4G2" 1195.70690469915 -0.405305324388362 0.103224955178999 -3.92642771009717 8.62167883462743e-05 0.00344004985501635 0.00382022483600992
"AHNAK" 563.983490148625 -0.346217652449832 0.0882767921658168 -3.92195552144108 8.78332085096144e-05 0.00348260128772769 0.00386772243468884
"LINC00472" 300.91174679126 -0.335028497875354 0.0854326918191496 -3.92154912529933 8.79815062162785e-05 0.00348260128772769 0.00386772243468884
"MRPL36" 121.000343433668 0.379569391868719 0.0968513888426802 3.91909085047061 8.88836087924797e-05 0.00349060629017711 0.00387685303037824
"SUCO" 142.547388218534 -0.349333209998593 0.0891349943210535 -3.91914772261427 8.88626402866021e-05 0.00349060629017711 0.00387685303037824
"SETD2" 224.392958122813 -0.365459278414985 0.0932886992649166 -3.91750856528905 8.94688678144205e-05 0.00349981159391704 0.00388719602340786
"ATAD5" 119.937788162372 -0.397479318200338 0.101522340964853 -3.91519063117296 9.03328063691577e-05 0.00351980368567323 0.00390951982913959
"WAPL" 182.838736275797 -0.348636731522899 0.0890730495680425 -3.91405406252064 9.0759300960939e-05 0.00352266158398975 0.00391281217965191
"PIKFYVE" 43.9540522421318 -0.631996938701062 0.161536461952451 -3.91241043082331 9.13794350649425e-05 0.0035329839719876 0.00392439527667365
"ABLIM1" 152.147820114399 -0.352540509395103 0.0902602327536391 -3.90582318081701 9.39051612240072e-05 0.00361661769578947 0.00401741390891672
"ZNF638" 304.372429984796 -0.312911400640051 0.0803490012415123 -3.89440311397904 9.84408271914049e-05 0.00377672019705486 0.00419538273442453
"KRT10-AS1" 24.8814257118425 0.742507520218672 0.191073279578952 3.88598302104228 0.000101916630054994 0.00389508959692936 0.00432700034674549
"IGF2BP3" 295.841357196631 -0.245523787057888 0.0632133018414808 -3.8840525633922 0.000102729683519988 0.00391117783630488 0.00434499865978858
"ENSG00000290357" 51.5120358611647 0.540613873792395 0.139270950313654 3.88174183183839 0.00010371094716805 0.00393352356654486 0.00436994881539036
"HLA-A" 205.249800905513 0.301033997564397 0.0778090144170425 3.86888331409659 0.000109334947306387 0.00413112158856519 0.00458960158504931
"HDAC9" 182.866904690733 -0.331304546614827 0.0857195603054026 -3.86498187151744 0.000111097450933879 0.00418187574741677 0.00464612036377413
"ENSG00000249731" 45.7465259124181 -0.715378882760426 0.185209591479573 -3.86253690775688 0.000112215605241224 0.00418249904582445 0.00464733049930612
"SNX25" 35.1222325173869 -0.746251317080974 0.193264905949326 -3.86128724930868 0.000112791202338524 0.00418249904582445 0.00464733049930612
"SPAG9" 215.820522133975 -0.293987360016989 0.0761231399780016 -3.86199728626468 0.000112463816065838 0.00418249904582445 0.00464733049930612
"YES1" 187.226657473257 -0.307201922241593 0.0795074933653589 -3.86381093452306 0.000111631637151168 0.00418249904582445 0.00464733049930612
"AASS" 98.761873187939 -0.423247544971403 0.109686865734571 -3.85868938944442 0.000113996710150619 0.00421154512500897 0.00467973259390372
"DUSP1" 123.732404209942 0.382396707479685 0.0992779152690265 3.85178019142983 0.000117262257612737 0.00430422243125271 0.00478297121106565
"VPS13C" 69.8500912923376 -0.680502147000613 0.176682262113654 -3.85155894462607 0.000117368270807092 0.00430422243125271 0.00478297121106565
"SRRM2" 494.995961998442 -0.336540587874084 0.087442754344532 -3.84869610291649 0.000118748214103277 0.00433887705377359 0.00482160930428069
"EFNB1" 65.80985871144 0.464967713645932 0.121015678775844 3.84221051643389 0.000121931184228205 0.00443891811195746 0.00493291160540629
"LRP2" 204.896286661482 -0.297626597670652 0.0775261327148312 -3.83904868266071 0.000123511941409419 0.00446388266506867 0.00496091488409199
"ZDHHC4" 80.1878192580368 0.401151196074078 0.104485187481953 3.83931163585619 0.000123379745118467 0.00446388266506867 0.00496091488409199
"LAMC1" 353.684906270997 -0.258291325508025 0.0673699502330933 -3.83392483762215 0.000126114691840808 0.00454149476935762 0.00504729981754288
"MAB21L3" 230.456862432424 -0.561871085016675 0.146731686496522 -3.82924164801986 0.000128538744451447 0.00461134518972289 0.00512519313528533
"UACA" 293.076676136714 -0.294033534428591 0.0768032412725784 -3.82840007214085 0.000128978978238866 0.00461134518972289 0.00512519313528533
"ZFR" 242.757449653463 -0.263727211845319 0.0689860906037198 -3.82290414687014 0.00013188905952352 0.00469854774552542 0.00522224552709087
"MARVELD1" 36.7244062547165 -0.767041634789068 0.200790088052807 -3.82011702981743 0.000133388368752808 0.00472827952165159 0.00525555554277624
"SYNCRIP" 381.681115228356 -0.213430918807522 0.055877911159018 -3.81959372461398 0.000133671661664737 0.00472827952165159 0.00525555554277624
"ATF7IP" 153.783580030307 -0.397861709556957 0.104337460945572 -3.81322016034587 0.000137167820057859 0.00483480213808176 0.00537409080268791
"IGFL4" 33.1887347093427 -0.757195528012679 0.198639809320589 -3.81190220934326 0.000137901437026039 0.00484354519131949 0.00538394211829633
"JMJD1C" 193.081081850605 -0.354118294263259 0.0929382575023424 -3.81025321304667 0.000138824530844946 0.00485885857957311 0.0054010965554518
"GNPDA1" 167.687015443993 -0.318792031817429 0.0837348574500213 -3.80716038129886 0.000140571587866903 0.00490280275864459 0.00545007760458972
"BACH1" 80.782652924969 -0.435172913394574 0.114465696541596 -3.80177578560783 0.00014366270863129 0.00499315511706314 0.00555064984282693
"BIRC6" 116.774298534701 -0.510034538404158 0.134357075577167 -3.79611223460445 0.000146982975504706 0.00506823588005438 0.00563451688558356
"CASP8AP2" 170.270008196867 -0.364035609922259 0.0959124683361373 -3.79549829378231 0.000147347208542934 0.00506823588005438 0.00563451688558356
"EIF4B" 597.879145028068 -0.310261915763902 0.0817358628236272 -3.79590922571402 0.000147103320790292 0.00506823588005438 0.00563451688558356
"NDUFS1" 162.936867883089 -0.316084483049036 0.0832983936732829 -3.79460478300216 0.000147878820958821 0.00506904205864001 0.00563554578438974
"CAMSAP2" 129.608849899367 -0.396062173958395 0.10447188135879 -3.79108874854268 0.000149988342802773 0.00512374561458104 0.00569649603991756
"SYNE1" 45.5430550235141 -0.638549901494397 0.168507489739141 -3.78944521981134 0.000150984100945756 0.00514015838543999 0.00571487617342478
"TRIM24" 465.731113928147 -0.248834448342865 0.0657705142681601 -3.78337391932675 0.000154716713949477 0.00524931708042868 0.00583637441878331
"SACS" 133.564189193569 -0.428428122809373 0.113415313857488 -3.77751564791077 0.000158400555590855 0.00535608658311449 0.00595522088797134
"AKR7A2" 109.051599812209 0.372460731736198 0.098703200527189 3.77354259787755 0.000160945723528754 0.00540550031043542 0.00601043461177949
"SIGMAR1" 116.953608643153 0.341115044424853 0.0903916833583994 3.77374368693131 0.000160815985075088 0.00540550031043542 0.00601043461177949
"GPATCH2L" 128.268610979334 -0.338232951113383 0.0898193234389694 -3.76570361658542 0.000166080711251362 0.00555924528433668 0.00618152407277569
"ARHGAP21" 229.82084237828 -0.322465574213842 0.0856579710738817 -3.76457170501633 0.000166834790120778 0.00556580946974837 0.00618896101823458
"C1orf50" 45.7119571106185 0.51936150834632 0.138083969532926 3.76120059484876 0.000169099748052308 0.00562256662273925 0.00625221121441083
"BAZ1B" 404.856373915141 -0.277662221899833 0.0739094865539076 -3.75678731981602 0.000172108645899223 0.00570360047456728 0.00634245920828622
"ANKRD17" 244.731094459842 -0.299222880209393 0.0797841816638123 -3.75040357586461 0.000176550187442807 0.00581217201234983 0.00646347341962749
"PSMF1" 132.250116272834 0.338529266246539 0.0902566162742825 3.75074183168773 0.00017631216411906 0.00581217201234983 0.00646347341962749
"ADH5" 429.799978161518 -0.209338368018827 0.0558842733421855 -3.74592627763136 0.00017972937111789 0.00581851246170436 0.00647134835014991
"FGFR3" 112.903739029971 0.379666626801298 0.101298872893662 3.74798471054907 0.000178261117815139 0.00581851246170436 0.00647134835014991
"LINC02895" 90.7854981469574 -0.48815732300887 0.130259102796752 -3.74758702100505 0.000178543902626693 0.00581851246170436 0.00647134835014991
"MAF" 184.672077835873 -0.290922914701561 0.0776786567389157 -3.74521042091879 0.000180242641670842 0.00581851246170436 0.00647134835014991
"NDUFC2-KCTD14" 35.3405709702604 0.882430944742462 0.235485061256046 3.74729055013381 0.000178754988328324 0.00581851246170436 0.00647134835014991
"TCERG1" 300.248470563866 -0.277871443301449 0.0741677565355061 -3.74652620331619 0.000179300282104289 0.00581851246170436 0.00647134835014991
"PLGRKT" 55.2116079960271 0.53129314102581 0.14192734570491 3.74341631196609 0.000181535082922345 0.00584133049080772 0.00649686133304777
"CEP135" 71.9873870423787 -0.514186709013994 0.137723355047785 -3.7334750437614 0.000188855914420641 0.00605735609757523 0.00673726881923603
"EIF1AD" 40.0087759428895 0.567582347191015 0.15217181998906 3.7298781550475 0.000191572389188145 0.00612479032740945 0.00681241177603448
"MRPL40" 90.900924364873 0.400311001009323 0.107351989631542 3.72895744534674 0.00019227361544966 0.00612756969364333 0.00681564187336795
"ZC3H13" 324.848413820564 -0.275087447197308 0.0738634182176211 -3.7242718227151 0.000195879785229917 0.00622261419639626 0.00692149899328245
"C11orf24" 80.3081122427576 0.456162700470537 0.122619932175817 3.72013499254326 0.000199116321884206 0.00628539655314858 0.0069916127363492
"ZBTB38" 95.1682195675643 -0.448641808842231 0.120597744227256 -3.72015091755616 0.000199103766832199 0.00628539655314858 0.0069916127363492
"CSDE1" 649.79769034438 -0.30297069031682 0.0815013430509877 -3.71737052391001 0.000201307096996033 0.0063145858255831 0.00702435951580533
"NARS1" 385.668237934471 -0.20821409627018 0.0560078135702186 -3.71759015390122 0.000201132220814511 0.0063145858255831 0.00702435951580533
"SETX" 173.613337247021 -0.379343514903217 0.102102688539869 -3.71531367418491 0.000202951771407886 0.00634621918430617 0.00705968685215095
"POLD4" 31.490038142067 0.615841984816386 0.165812545774541 3.71408557741922 0.000203939777615476 0.00635718525535741 0.00707202346849194
"MVD" 173.360374558271 0.362058773956023 0.0975450738202053 3.71170741664892 0.00020586587166514 0.00639723386249151 0.00711671307434351
"SERBP1" 890.196537750473 -0.34426411924718 0.0927965130219076 -3.70988206384333 0.00020735581812086 0.00642352262657011 0.00714609588005408
"DNAJC13" 80.2429258036401 -0.471837162900773 0.127336453466049 -3.70543666057556 0.000211026861927639 0.00651700603011826 0.00725023366241236
"CHPF" 37.1592553214059 0.639572228768699 0.172819937129971 3.70080118874075 0.000214919816562384 0.00661674435249932 0.00736133334888215
"EID1" 421.934965614451 -0.215429554777739 0.0583020473620128 -3.69505985681909 0.000219834992181476 0.00674724322156992 0.00750665909082068
"MAP1B" 1462.73801629058 -0.442299775946903 0.119892978439318 -3.68912159581359 0.000225029655690824 0.00688549329912873 0.00766061321781628
"ITSN1" 433.475189293429 -0.315003560491603 0.0854518024859736 -3.6863302040154 0.000227511115908214 0.00694013266417259 0.00772154747790613
"RTF1" 240.881346208669 -0.296685764881714 0.0805868058993408 -3.68156749198247 0.000231804406650198 0.00704953950102355 0.00784341819592761
"PPP4R2" 242.55936621056 -0.245287798279646 0.0666427510648755 -3.68063734405056 0.000232651702998061 0.00705380163345184 0.00784830488119743
"KCNJ6" 22.5874342739124 0.80434696414999 0.218935238601936 3.67390361317046 0.000238872872138038 0.00722047545326342 0.00803389906714859
"TUSC3" 174.912641384419 0.282833784647492 0.0771025222386589 3.66828187244023 0.000244185893921816 0.0073587742956801 0.00818792700159459
"PAXBP1" 137.441626626637 -0.319918775536807 0.0873995536972752 -3.6604165811293 0.000251805524637771 0.00756554249476434 0.00841814517396812
"DCP2" 129.698109839709 -0.362832913556543 0.0992359672001433 -3.65626419325129 0.000255917605487044 0.00764304824770439 0.00850469042520337
"H1-2" 176.219618436279 -0.486850785992207 0.133147048820976 -3.65648950016763 0.000255692879533581 0.00764304824770439 0.00850469042520337
"7SK" 157.471709654987 -0.653804217138129 0.178951660137783 -3.65352417873483 0.000258665418301973 0.00770205238078262 0.00857049869661671
"MTHFR" 21.6836245832055 0.744411064356179 0.203884621654585 3.65113885645253 0.000261080029642517 0.00775081338001223 0.0086249100916815
"RABEP1" 193.790190117053 -0.276559844705124 0.075797423683964 -3.64867077617618 0.000263600650144215 0.00780242280471377 0.00868249221094485
"IGFBP3" 269.277539834206 0.300914106904785 0.082623511664002 3.64199125460179 0.000270537266014949 0.00793708596617386 0.00883280442199684
"KIF20B" 286.237750073628 -0.278758319394056 0.0765296759725487 -3.64248660211298 0.000270017035815343 0.00793708596617386 0.00883280442199684
"PHACTR4" 136.675801157566 0.355862400653395 0.0976987003648753 3.64244764080132 0.00027005792026172 0.00793708596617386 0.00883280442199684
"SETD5" 222.905052013123 -0.308869550598715 0.0849213672637344 -3.63712408962376 0.000275699129306706 0.00806480590860526 0.00897509177212443
"ATXN7L3" 32.9649533961591 -0.695120669603854 0.191227710494022 -3.63504153141856 0.000277935857290998 0.00810646250432077 0.00902160401892815
"POP5" 96.7669376712717 0.359218023533886 0.0988767742155206 3.63298688072998 0.000280159267840741 0.00812380435090522 0.00904120920436333
"SPEN" 141.497077006648 -0.389427015913187 0.107190457589765 -3.63303809564455 0.000280103644392246 0.00812380435090522 0.00904120920436333
"GPBP1" 284.589438365318 -0.305081316098512 0.0840583736961953 -3.62939827031558 0.000284082656605111 0.00818995520126005 0.00911513489555365
"SLC38A2" 297.342985686803 -0.245894533461842 0.067737068661233 -3.63013248612234 0.000283275781534257 0.00818995520126005 0.00911513489555365
"HP1BP3" 345.153481783989 -0.217100418611714 0.0599112204208742 -3.62370215606678 0.000290416019522523 0.00834841439405524 0.00929164834953723
"DNTTIP2" 280.279311405858 -0.26394482838753 0.0730342600455048 -3.61398648008587 0.000301524791482304 0.00864284423860913 0.00961950234768973
"TIMM50" 102.213069096774 0.360681208023032 0.0998301653272274 3.61294811884541 0.00030273529359888 0.00865002020310273 0.00962780358730513
"ZNF711" 83.0525013977175 -0.421348206914831 0.116643089618843 -3.61228606248067 0.000303509480810622 0.00865002020310273 0.00962780358730513
"DNTTIP1" 114.033466364298 0.325882605554819 0.0903469238932544 3.60701384742055 0.000309741136444221 0.00880247246732509 0.00979764739245374
"PNN" 559.37890609179 -0.270444827597652 0.0750262479447922 -3.60466949908861 0.000312550413163559 0.00885707491848436 0.00985858167622683
"CDC42BPA" 146.173238454603 -0.378582144051902 0.105248677299471 -3.59702519562024 0.000321877315769731 0.00909554171332314 0.0101241749517882
"TAOK1" 247.271242816089 -0.344593482139256 0.0959303555759628 -3.59212138921332 0.000327996990917978 0.00924228809154472 0.0102876809005341
"MAP2" 624.729852141446 -0.232828860116809 0.0648366717277071 -3.59100573660867 0.000329404384766305 0.00925579926209548 0.0103028833621864
"EIF5B" 580.761868933792 -0.355185064914277 0.0990604589265107 -3.58553825374235 0.000336383688095884 0.00938250754495702 0.0104445777739833
"MT-ND5" 456.803510617007 -0.477038496048975 0.133082305012078 -3.58453737336216 0.000337676211392438 0.00938250754495702 0.0104445777739833
"PTRHD1" 121.748583454843 0.347592502666956 0.0969604648591411 3.58488898719617 0.000337221613531573 0.00938250754495702 0.0104445777739833
"RAB10" 245.094399833358 -0.306298057409281 0.0853990270319441 -3.58666917006803 0.000334928808923854 0.00938250754495702 0.0104445777739833
"CCDC50" 260.192784672695 -0.241583005916837 0.0674516485474047 -3.58157303964267 0.000341531624822253 0.00946327210444992 0.0105346467479704
"ST13" 608.889378478735 -0.25585845252282 0.0714690359933781 -3.5799902568509 0.000343607019024448 0.00949440447304395 0.0105694654942892
"SGO2" 186.209026078973 -0.321850077963322 0.0899691986177247 -3.57733627628328 0.000347113498787358 0.00956479875802182 0.0106479926578562
"CAV2" 115.931679570771 0.343967373017205 0.0962645604581849 3.57314645576776 0.000352717355326202 0.00963990360033728 0.0107322474332843
"STK25" 196.137648164803 0.338822221951093 0.094844034632574 3.57241468336613 0.00035370473360636 0.00963990360033728 0.0107322474332843
"USP14" 210.303672666182 -0.27953506761702 0.0782138885562049 -3.57398248286997 0.000351592461658703 0.00963990360033728 0.0107322474332843
"ZNF185" 81.5906949170903 0.417791367497556 0.116943863131881 3.57258052118904 0.000353480742864262 0.00963990360033728 0.0107322474332843
"MYCBP2" 86.7515401009935 -0.442799507816791 0.124174847377542 -3.56593559137224 0.00036256041532 0.00982921208735013 0.0109433306069458
"RBBP8" 153.367299876845 -0.314685170363576 0.0882486697983724 -3.56589137357603 0.000362621558711263 0.00982921208735013 0.0109433306069458
"CWC27" 213.460866655108 -0.310142197593124 0.0870209449137489 -3.56399482791784 0.000365253153858504 0.00987371330552459 0.0109930369703074
"AK2" 157.287776510252 0.308493627088241 0.086739763949332 3.55654215601099 0.000375768205203769 0.0101305076943449 0.0112791069336164
"SHPRH" 76.159579068448 -0.45594953493432 0.128248174663613 -3.5552126658352 0.000377673483805334 0.0101544285740113 0.0113059038074272
"ASCC3" 233.326983328983 -0.289829705121039 0.0816102008814681 -3.55139065938573 0.000383201174779855 0.0102048498813631 0.0113626925844419
"CALU" 503.506089464026 -0.177805832799754 0.050070793341549 -3.55108878716747 0.000383640972983576 0.0102048498813631 0.0113626925844419
"DDX6" 143.142026146495 -0.309487780763272 0.087132571392457 -3.55191836780871 0.000382433487032814 0.0102048498813631 0.0113626925844419
"ITGB1" 588.398202206858 -0.193003319082885 0.0543292343760787 -3.5524763288007 0.000381623352657392 0.0102048498813631 0.0113626925844419
"RBP1" 328.96401886425 0.283579007146407 0.0800532588378659 3.54237930176893 0.000396534843442586 0.0105197741046271 0.0117135133912167
"ANLN" 233.368581531924 -0.328609564542938 0.0929396004018635 -3.53573248778837 0.000406646253225606 0.0107594068326934 0.0119805067638974
"BLTP2" 104.974005954584 -0.356067601510889 0.100767691029045 -3.53354927432302 0.000410019652720413 0.0107881884483039 0.0120130553192482
"DNM1L" 144.915045884086 -0.315703856715306 0.0893573477367823 -3.53304864917507 0.000410796870724892 0.0107881884483039 0.0120130553192482
"ZNF800" 51.0356481077897 -0.514258884276046 0.145561512552488 -3.53293171565945 0.000410978607554435 0.0107881884483039 0.0120130553192482
"EIF2AK2" 114.383631199701 -0.380122768487237 0.10770655284825 -3.52924458572916 0.000416747770601639 0.0109109160413421 0.0121498840901773
"SNF8" 214.168824993167 0.281202112024759 0.0798001429201911 3.52382967917729 0.000425357573690676 0.0111071774805353 0.0123686006974742
"TMEM219" 128.065392419973 0.323671402321626 0.091914136409285 3.52145398919212 0.000429187140831317 0.0111779157435832 0.0124475418559026
"SUGT1" 271.002860148481 -0.248704298999664 0.0707015626657007 -3.51766339558315 0.000435364227089981 0.0113092660552671 0.0125939817608464
"DDX3X" 305.38717545143 -0.215946244293107 0.061405598728599 -3.51671913904053 0.000436915831897237 0.0113200920082466 0.0126062071807869
"CEP78" 159.76154456221 -0.317751609533598 0.0904612031397115 -3.51257332983788 0.000443789521164541 0.0114683950093686 0.0127715303951631
"CD2AP" 81.2425274058769 -0.414968991628609 0.118206653193281 -3.51053837003648 0.000447200262618748 0.0115266734357158 0.0128366018827788
"NHP2" 314.372104955977 0.292291986166195 0.0833776287947771 3.50564042647018 0.000455510141650557 0.0117106022241348 0.0130416057478721
"MGMT" 60.1312349351052 0.452162848852185 0.129063281026769 3.50341975854778 0.000459325019616866 0.0117783215184531 0.0131171948057338
"ECPAS" 140.781704515954 -0.317574877667273 0.0906844519577249 -3.50197713953566 0.000461819241752023 0.0117840641336009 0.0131239335757391
"KIF11" 142.029138830886 -0.321353749880952 0.0917649175890762 -3.50192381057841 0.000461911686840897 0.0117840641336009 0.0131239335757391
"CUTALP" 26.4689937729499 0.689355758985064 0.196992640153429 3.49939854833234 0.000466309016615301 0.0118380127498761 0.0131843577027355
"LRBA" 27.7807630868192 -0.793995916734562 0.226898335483476 -3.49934659080998 0.000466399900822184 0.0118380127498761 0.0131843577027355
"GALNT1" 165.100020681733 -0.291220925035678 0.0833402034996593 -3.49436301816648 0.000475194394574487 0.0120306195073109 0.0133990419439867
"IPO7" 357.908038483583 -0.22102280976267 0.0632968890041897 -3.49184317333574 0.00047969980772288 0.0121139381823689 0.0134920102091528
"WDR43" 181.77687856762 -0.280666683742855 0.0804453448746884 -3.48891143645485 0.000484991806977661 0.0122166496833388 0.01360657918772
"TMF1" 115.814296739064 -0.375189038068422 0.107715906653947 -3.48313494007687 0.000495578501014648 0.0124518779537056 0.0138687457201242
"CCAR1" 460.178262231167 -0.246792227801754 0.0709438849725292 -3.47869626673697 0.000503859319940779 0.0126281324532896 0.0140652329161468
"PRXL2B" 33.1306491696765 0.551483674358926 0.158943996477352 3.46967288215575 0.000521092588723808 0.0130273147180952 0.014510024552843
"ACTC1" 197.377174557823 0.266356340200896 0.0768466002050118 3.46607838850787 0.000528109283541329 0.0130523202033982 0.0145387734819864
"CCNT2" 103.080336732993 -0.359328165001361 0.103667460080551 -3.46616155852722 0.000527945939765747 0.0130523202033982 0.0145387734819864
"PAPOLA" 384.165109220788 -0.259117303861089 0.0747070286031394 -3.46844612489648 0.000523477476364013 0.0130523202033982 0.0145387734819864
"PDGFB" 48.739469231046 0.564577224707448 0.162858041224891 3.466683133735 0.000526922652443714 0.0130523202033982 0.0145387734819864
"REV1" 83.0302400192209 -0.381387041754165 0.110042663632881 -3.46581070616876 0.00052863532452861 0.0130523202033982 0.0145387734819864
"SNX5" 197.122279370798 -0.256494598466188 0.0740701975483207 -3.46285830139525 0.000534469781286345 0.0131408941335993 0.0146377897935236
"STRN3" 92.6261242357767 -0.360979757662969 0.104249168070343 -3.46266319765156 0.000534857445437725 0.0131408941335993 0.0146377897935236
"IFT81" 125.417545004936 -0.328799423049287 0.0949908797314443 -3.46137886056914 0.000537415923499124 0.0131713116385842 0.014671848904135
"EP300" 124.605567245881 -0.344718344621479 0.0996309769336085 -3.45995146520735 0.000540272758964164 0.0132088744379106 0.0147138673819362
"NBPF10" 76.7141930525916 -0.588627406782494 0.170183345479573 -3.45878384940521 0.000542620177312008 0.0132338295077929 0.0147418416055131
"HSPA9" 565.272136807846 -0.290534296095627 0.0840265670108072 -3.45764805621846 0.000544912732451731 0.0132573280639171 0.0147681931324175
"SMARCAD1" 110.848197181962 -0.378840685059022 0.109614648162163 -3.45611368015859 0.000548024142934511 0.0132683029751741 0.0147807671014656
"ZNF664" 170.066597244586 -0.272162667601368 0.0787422091837827 -3.45637581701761 0.000547491411827794 0.0132683029751741 0.0147807671014656
"AP2S1" 204.337874174391 0.306786365688773 0.0887915523649084 3.45513010548534 0.000550027333748604 0.0132845584846061 0.0147990486955106
"SLC25A39" 134.878139956169 0.343947358323942 0.0996211895380071 3.45255221222509 0.000555309995428888 0.0133797517014569 0.0149052678099975
"AP1G1" 130.695648675479 -0.318454618637812 0.0923412698720322 -3.44867055736975 0.000563353564354738 0.0135408477215386 0.0150849062340168
"KIF2A" 262.425728286158 -0.268814457398138 0.0779838086128413 -3.44705474353908 0.000566733732421799 0.0135893485117967 0.0151391120962244
"SEPTIN11" 711.591860672115 -0.242251392711088 0.070379779700196 -3.44205954811213 0.000577303151011436 0.0138095897634031 0.0153846467403191
"CTPS1" 142.428790443603 0.309063734680347 0.0898102442438135 3.44129711796922 0.000578932441968313 0.0138154332742438 0.0153913324929004
"DHX9" 383.652140249782 -0.240270288506173 0.0698513479878782 -3.43973731971312 0.00058227903274234 0.0138331014506126 0.0154115390001634
"SNHG1" 194.618404110368 0.262516478430368 0.0763285823998406 3.43929456275237 0.000583232256870746 0.0138331014506126 0.0154115390001634
"TJP1" 178.770739765897 -0.262169819884226 0.0762339677915746 -3.43901580199793 0.000583833153955679 0.0138331014506126 0.0154115390001634
"DNAJA1" 808.737317778248 -0.332344065023492 0.0967004839616007 -3.43683972828372 0.000588543750742381 0.0138787799377193 0.0154627753430339
"NAA35" 123.2683304629 -0.331270752107244 0.0963829739659924 -3.43702563301407 0.000588139940465364 0.0138787799377193 0.0154627753430339
"HUWE1" 177.642088387298 -0.329955847635449 0.0960932888020583 -3.43370334961812 0.000595395417352066 0.0140072388869973 0.015606068615383
"DMXL1" 30.7468841802383 -0.647245213920186 0.18882007001986 -3.42784119215775 0.000608401249239271 0.0142795352027335 0.0159096214262429
"TMEM70" 80.0935548361181 0.39815686413941 0.116524963273512 3.41692331800904 0.00063333115851139 0.0148297612820449 0.0165228404577995
"ELP6" 89.0604257457904 0.350703321059435 0.102677110872933 3.41559397296876 0.000636430654505204 0.0148674374208183 0.0165649992732054
"NORAD" 350.906352756836 -0.22087901274111 0.0648021275579023 -3.40851482914276 0.000653175349676313 0.0152229535350963 0.0169612929174086
"NBN" 108.138247065633 -0.380344620672036 0.111681939623994 -3.4056054358705 0.000660175158630149 0.0152925283740184 0.0170393642897703
"NUDT10" 43.2562056001345 0.494654840654046 0.145218220453585 3.40628634002679 0.000658530723872337 0.0152925283740184 0.0170393642897703
"PDS5B" 163.111435088347 -0.331340937881463 0.0972997208229763 -3.40536370586605 0.000660759872601698 0.0152925283740184 0.0170393642897703
"RMDN1" 54.1222705256728 0.484222057175679 0.1423164754579 3.40243148671091 0.000667890989166296 0.0154217884651245 0.0171835732373983
"HSPH1" 503.181631341236 -0.241480244842083 0.0710596583263162 -3.39827478107438 0.000678122718992269 0.0156078128277219 0.0173912183456128
"LBR" 313.698758883027 -0.300915033026947 0.0885593759709466 -3.39789016947983 0.000679076768644743 0.0156078128277219 0.0173912183456128
"CHML" 167.049636258019 -0.341252191707459 0.100640900280707 -3.39079033231657 0.000696913947957771 0.0159809577721351 0.0178071879700148
"ENSG00000288473" 57.4313130274937 0.44812580178903 0.132318122843036 3.386730344721 0.000707308717271561 0.0161332981845563 0.017977500682979
"NUFIP1" 49.0129711921028 -0.518694066938583 0.15315910944933 -3.38663543293966 0.000707553433987031 0.0161332981845563 0.017977500682979
"STAG2" 150.158855821539 -0.298826117853653 0.0882455172135654 -3.38630365926074 0.00070840948419405 0.0161332981845563 0.017977500682979
"CIB1" 46.7192919151024 0.514037135616208 0.151831534676947 3.38557557697042 0.000710291473591878 0.0161393108179476 0.0179843868347549
"KMT2A" 337.775438684528 -0.286014190941843 0.0845108971057143 -3.38434687995406 0.000713478019671929 0.0161653787396757 0.018013805389814
"SLC2A1" 424.280191041203 0.237312221383374 0.0701301130004104 3.38388477118218 0.000714679902175138 0.0161653787396757 0.018013805389814
"PSMG3" 165.392388765079 -0.319393178320173 0.094420903005103 -3.38265329132587 0.000717892007218396 0.0162012958642613 0.0180540138572086
"NRIP1" 170.242707738093 -0.327465929934105 0.09684559011982 -3.38131999122475 0.00072138481182806 0.0162433713272797 0.0181010849637576
"RBM28" 130.407625511038 -0.299642362577798 0.0887886484375586 -3.37478233817833 0.000738740943792079 0.0165967137710045 0.0184950255120681
"EPM2A-DT" 26.9331123922149 -0.694006489808432 0.205791824671169 -3.37237152601845 0.000745238456662901 0.0167050642813763 0.0186159566154317
"TAF6" 62.0533742443144 0.415573103923419 0.123260715803919 3.37149675963675 0.000747609181873975 0.0167206313659034 0.0186334913500107
"PTPN11" 186.522064751201 -0.280579837001988 0.0833680211064766 -3.36555711984137 0.000763892493474852 0.0170465942335831 0.0189547190714227
"DENND4A" 13.3951124924154 -1.08765323375168 0.323161828746602 -3.36566121676622 0.000763604302367019 NA 0.0189547190714227
"ADSS2" 121.284703312956 -0.32730998818694 0.0973909834291087 -3.36078327441052 0.000777217853385917 0.0173018544953191 0.0192391234225686
"FYTTD1" 148.733526470532 -0.295329106020451 0.0878897752613604 -3.36022142669295 0.000778800267508599 0.0173018544953191 0.0192391234225686
"RFC1" 281.681260159747 -0.274144920260424 0.0816796790526212 -3.35634179076302 0.000789808947009207 0.0175074316587041 0.0194680059653528
"MT-ND4" 1813.29214860499 -0.321151622055275 0.0957339366091085 -3.35462672308744 0.000794721434473052 0.0175383767895325 0.0195029879941233
"SOX1" 111.173973839682 0.321633667565188 0.0958618749546385 3.35517814269107 0.000793138912657245 0.0175383767895325 0.0195029879941233
"TPGS2" 271.601943584299 0.246762573265939 0.0736308701696738 3.35134669327285 0.000804195528198353 0.0177082790149637 0.0196922089207518
"ZMYND11" 110.908790539625 -0.312553393560662 0.0933097944339692 -3.34963114490452 0.000809192389420055 0.0177790618600552 0.0197712083594406
"PTPN12" 131.222682994774 -0.299497020620187 0.0894301572479154 -3.34894883154383 0.000811187752758766 0.0177837315027883 0.0197766865661668
"POLQ" 38.6297746337865 -0.553381306384994 0.165501768074816 -3.34365797309692 0.000826816048496241 0.0180866010608553 0.0201137864869478
"KMT2C" 139.471465814005 -0.388434864446609 0.116408965964009 -3.33681225694166 0.000847451726626045 0.0184974419542556 0.0205709695206661
"PCCA-DT" 61.9567673654421 0.463183863645088 0.138990033481108 3.33249695711487 0.000860704116596007 0.0187456846354698 0.0208473365854903
"EIF2AK1" 149.574409804279 -0.287433934515429 0.0862753396223867 -3.33158856022452 0.000863518198063111 0.0187660000559467 0.0208702255402006
"PRTG" 360.884179359987 -0.298513967325662 0.0896530706459977 -3.32965692278816 0.000869530511635014 0.0188555801164332 0.0209701462050034
"PTPN1" 141.025213308726 -0.334469499048813 0.100473284405597 -3.32893963830828 0.000871772959058418 0.0188632001444853 0.0209789156483756
"ARHGEF12" 112.831385584691 -0.347356091923207 0.104493222652286 -3.32419733171668 0.000886734276846836 0.019145399159193 0.0212930643769285
"LIFR" 93.0234888870532 -0.388745150451834 0.117279965632197 -3.31467653794325 0.000917492248704287 0.0197526685012212 0.0219690660417363
"PTPRG" 49.985508914533 -0.484071749551646 0.146056736733618 -3.31427197661213 0.000918820870633249 0.0197526685012212 0.0219690660417363
"ANAPC15" 133.639790830591 0.308971911516874 0.0933224464880149 3.31079952513411 0.000930298308788417 0.0199563992046548 0.0221959634955801
"UBA1" 180.6985723655 0.432124190869946 0.130685895042188 3.30658630551099 0.000944402528054394 0.0202154832990184 0.0224844320431884
"FDX2" 50.6293887079762 0.443094485178534 0.134127621694631 3.30352897919364 0.000954761008625677 0.0203934498095099 0.0226826838772645
"SMARCC1" 436.474011036368 -0.285720942342308 0.0865259864899167 -3.30214024633633 0.000959500824078096 0.0204508989747415 0.0227468921478896
"MUTYH" 26.3877456509771 -0.686482911227261 0.208001937466141 -3.3003678695974 0.000965581692269904 0.0205366255445465 0.022842553338741
"LRRC8A" 159.447218726278 0.307698027698272 0.0933042687699128 3.29779153467299 0.000974484538585661 0.0206818793029616 0.0230044278178594
"ZNF420" 24.1056918762032 -0.723776956673743 0.219864313618804 -3.29192557337255 0.000995039410418454 0.0210732868766966 0.0234401056049208
"TRIM71" 168.961930675381 -0.290526911885445 0.0883640474026199 -3.28784070473476 0.00100958946568974 0.0213361333056254 0.0237327915239824
"TRIP12" 210.875397119693 -0.261253659917156 0.0795204318938297 -3.2853652035739 0.00101850263432154 0.0214789931868019 0.0238920176782234
"COPB1" 240.348393471215 -0.230678306436457 0.0703313554149279 -3.27987858438876 0.00103851769833833 0.0218548819428795 0.0243104583221086
"PHLDA2" 23.9334409825247 0.722558594685983 0.220453883292849 3.27759522260782 0.0010469541097129 0.0219860363039708 0.0244566727804482
"CCT2" 751.294366859144 -0.225673809903686 0.0688904480011017 -3.27583600414498 0.00105349715195325 0.0220769623754909 0.0245581402895824
"ATOSA" 23.1431032102032 -0.709983742898262 0.216895901827196 -3.27338477544825 0.00106267707815695 0.0221342286689035 0.0246207879463526
"CCDC47" 202.787183958038 -0.232698757691917 0.0710856113707332 -3.27350012477661 0.00106224343743719 0.0221342286689035 0.0246207879463526
"LUC7L3" 567.305582752518 -0.238790222295617 0.0729502660378568 -3.27332901255904 0.00106288677016589 0.0221342286689035 0.0246207879463526
"ABCE1" 248.957264614952 -0.234167958810323 0.0715887594366024 -3.27101573840929 0.00107161946461825 0.0221771870530436 0.0246207879463526
"COL5A1" 52.966781785331 0.461171000963979 0.140943834813313 3.27201967773066 0.00106782143709451 0.0221771870530436 0.0246207879463526
"PNISR" 597.893045334688 -0.231272093915186 0.0706965725046834 -3.271333895287 0.00107041448707031 0.0221771870530436 0.0246207879463526
"TPTEP1" 13.8511344423804 -1.0354407709743 0.316507091839849 -3.27146151751389 0.00106993148690117 NA 0.0246207879463526
"ARHGAP35" 131.662909595142 -0.346654292447273 0.106018539538769 -3.26975162981291 0.00107641951809155 0.0222109996708021 0.0246591648804186
"CDH13" 91.406614015983 0.372468234584587 0.113925090640214 3.26941354614215 0.00107770665069356 0.0222109996708021 0.0246591648804186
"ANKRD36" 125.393634939092 -0.341820067134222 0.104574173811787 -3.26868532329435 0.00108048393579702 0.022222324246547 0.0246721546566657
"ENSG00000286827" 13.7502576195643 -0.99239161180116 0.30383207364367 -3.26625033328451 0.00108981861084396 NA 0.0248345196095585
"PEMT" 46.7370054062948 0.480414717394084 0.147214000977355 3.26337654166456 0.001100931394642 0.0225962770813868 0.0250366597812069
"CNP" 157.860162990542 0.282693433313112 0.0866546118432475 3.26230107434427 0.0011051170409707 0.0226356108494511 0.0250807660152009
"PIK3C2A" 167.528543388097 -0.312499462069968 0.0958123815676259 -3.26157702122665 0.00110794329010633 0.0226469965549398 0.0250939042136456
"RGS9" 31.7672353534996 0.590629553160025 0.181169949027578 3.26008566172372 0.00111378569449392 0.0227198615594619 0.0251272899653807
"OR4F17" 11.5019795138966 -1.22604232179243 0.376080606483408 -3.26005196932833 0.00111391801297362 NA 0.0251272899653807
"VRK2" 39.9614103439518 -0.550011702100704 0.168895093329187 -3.25652860162549 0.00112783567070418 0.0229595118679065 0.02538994576428
"SCAF11" 362.29706479515 -0.210838141473033 0.0647596890913438 -3.25570033505943 0.00113113066108496 0.0229796911289664 0.0254128872468303
"DTNB" 10.7708005375114 0.954681608172503 0.293450593187486 3.25329588808346 0.00114074645731914 NA 0.025577459723746
"ACKR3" 56.6342418759642 0.480545326197719 0.147760467276142 3.25219143561351 0.00114518862937358 0.0232180011747997 0.0256256036785278
"CSNK1G3" 87.6919170739692 -0.416130571895954 0.128019380176831 -3.25052793820091 0.00115190949785291 0.0232754535961584 0.0256904727163667
"RBM27" 142.877588027213 -0.306243618804109 0.0942190780113006 -3.25033555059177 0.00115268913047642 0.0232754535961584 0.0256904727163667
"ANKRD12" 182.362466429396 -0.344916909746297 0.106152412453684 -3.24926114982822 0.00115705201228633 0.0233163511566791 0.0257363401776676
"FIBP" 98.9119406662018 0.361340396198251 0.111296463651731 3.24664759635991 0.00116772881712927 0.0234840624009364 0.0259221868231917
"PHLDB1" 167.961050674616 0.284412377694779 0.0877034892825267 3.2428855456204 0.00118325734303379 0.0237007871420926 0.0261628742422085
"SEC63" 230.028683259692 -0.242720978133685 0.074843266282062 -3.24305699351685 0.00118254553232328 0.0237007871420926 0.0261628742422085
"KBTBD6" 45.8749286960224 0.435107940417947 0.134197536937014 3.24229453348437 0.00118571411985474 0.0237024014940902 0.0261653831270712
"ATP11B" 45.4945369114173 -0.495439086493141 0.152973092384803 -3.23873354960273 0.00120061678696222 0.0239044959080801 0.0263899351244491
"SALL2" 143.92455674414 0.287679291783434 0.0888147196583353 3.23909474566962 0.00119909733882163 0.0239044959080801 0.0263899351244491
"C22orf39" 88.4266372660525 0.354414137129656 0.109528851882782 3.23580619204289 0.00121299712240412 0.0240457919207249 0.026548099709892
"CAST" 203.233084318119 -0.26075865604753 0.0805967862026537 -3.23534806204151 0.00121494527599452 0.0240457919207249 0.026548099709892
"GCC2" 156.496085198053 -0.335485278490072 0.10369135321266 -3.23542193341838 0.00121463094978919 0.0240457919207249 0.026548099709892
"SPCS2" 218.839237226511 0.226111778723552 0.0699072849131094 3.2344523035703 0.00121876275470275 0.0240735811448712 0.0265795017949432
"UPP1" 210.818087612348 0.239458226123779 0.0740693420594055 3.23289257695481 0.00122543633651329 0.0241575641437155 0.0266729476286694
"ARL16" 75.0675055512327 0.410378500313788 0.127026498742541 3.23065269354191 0.00123507914626678 0.0242673941042494 0.0267963685934092
"DHX36" 220.838110634366 -0.23507486146172 0.0727785639043802 -3.23000137472584 0.00123789622854315 0.0242673941042494 0.0267963685934092
"GABPB1-IT1" 28.8777672603543 0.545472069446635 0.168881678898091 3.2299067193416 0.00123830612521934 0.0242673941042494 0.0267963685934092
"NF1" 104.782627748152 -0.331689955840538 0.102730265192715 -3.228746224088 0.00124334174484218 0.0243183017741191 0.0268532957889899
"CPLANE1" 69.3414722389569 -0.410332248452299 0.127340495393038 -3.22232332445232 0.00127155558020404 0.0248214616683666 0.0274096324489543
"KRAS" 147.921634754051 -0.278132935738133 0.0863777105464963 -3.2199618857508 0.00128207641246221 0.0249779535435754 0.0275831699837245
"TNNC1" 28.6045018215309 0.607318862762367 0.188688942251956 3.21862455485821 0.00128807015468035 0.025045808563229 0.0276588295137707
"NIF3L1" 80.7094685624448 0.380508278183396 0.118306541120324 3.21629112456596 0.00129859025755499 0.0251523064448758 0.0277492110323607
"PJA2" 251.67264029908 -0.210933777926651 0.0655792826970821 -3.21646973329942 0.00129778221883854 0.0251523064448758 0.0277492110323607
"ZNF22" 142.145486048677 -0.289511009177083 0.090036355087697 -3.21549010835783 0.00130221982634399 0.0251737262941497 0.0277492110323607
"CCDC22" 13.5162547016168 0.864440776771692 0.268828161680088 3.21558861753627 0.00130177295668623 NA 0.0277492110323607
"KIF5C" 243.472935860701 -0.239703210971007 0.074660794652691 -3.21056334969463 0.00132475064916768 0.0255104010143777 0.0281219881152211
"TMEM245" 113.45864891198 0.29485992918216 0.0918250257191679 3.21110641541165 0.00132224960383222 0.0255104010143777 0.0281219881152211
"SNORD3A" 24.8414432232794 -1.18232515668567 0.368354763747287 -3.20974580227449 0.0013285240309091 0.0255337711142933 0.0281485755770987
"ZFHX4" 130.741864643779 -0.349994345130456 0.109085993929893 -3.20842605472696 0.00133463624341146 0.0256019164000564 0.0282245232839628
"FER" 101.828680846035 -0.379067810272685 0.1181776703596 -3.20760943348459 0.00133843128501688 0.0256254358311774 0.028251273588844
"SAT1" 92.0399941122722 0.332443997588738 0.103682650728551 3.20636090274255 0.00134425276806623 0.0256875888150588 0.0283206158645802
"TOMM40" 179.154972717577 0.263032433868975 0.0820734219195418 3.20484302612399 0.00135136158074223 0.0257740569175979 0.02841676725154
"C11orf58" 581.47586654674 -0.196666820438647 0.0613944601868157 -3.20333169866164 0.00135847416235581 0.025836964619238 0.0284877601400624
"ZNF512" 95.1124343057572 -0.336629338678874 0.105096752171564 -3.20304226080505 0.00135984024311779 0.025836964619238 0.0284877601400624
"ZNHIT1" 193.279811912983 0.246682878072877 0.077045207033626 3.201793954103 0.00136574649631985 0.0258998503817309 0.0285579126927106
"TMEM205" 80.6986470184944 0.353023304613365 0.11041668651643 3.19719161796108 0.00138772707037753 0.0262667505256468 0.028963290594085
"CANX" 634.891465555286 -0.22205192039527 0.0694981930983644 -3.19507472778449 0.00139794639124786 0.0263268079252358 0.0290319707755238
"DEK" 835.923808658761 -0.267730584482562 0.0837786297569769 -3.195690658336 0.00139496584159279 0.0263268079252358 0.0290319707755238
"MPHOSPH10" 195.024957435765 -0.284266698610349 0.0889752904180548 -3.19489486659394 0.00139881786469925 0.0263268079252358 0.0290319707755238
"DANT2" 21.4692387164237 -0.801341194630628 0.25093138946314 -3.19346733122975 0.00140575242533526 0.0263856265708016 0.0290984598804515
"SEPTIN2" 550.733597621397 -0.164548629769752 0.0515315423536016 -3.19316329871605 0.00140723341710942 0.0263856265708016 0.0290984598804515
"FN3KRP" 51.9195108860363 0.43801072062997 0.137194796551257 3.19261904708119 0.00140988814840821 0.0263858054040748 0.0290994659244475
"ASMTL" 48.5492566065909 0.464135257483596 0.145516648776428 3.18956807613605 0.00142485575508702 0.0265662358074636 0.029300072488585
"TNKS2" 72.0847619959958 -0.386445439824342 0.121151145265738 -3.18977950209795 0.00142381382577821 0.0265662358074636 0.029300072488585
"SLC26A2" 64.5353154356188 -0.415724105421287 0.130737442274738 -3.17983967093119 0.00147356557129703 0.0274231652494177 0.0302460168549681
"SLC5A6" 100.494693401951 0.319857041470526 0.100616046875344 3.17898636851441 0.00147791041317584 0.0274528051609479 0.0302795370156356
"RABEPK" 65.9483646521003 0.378645726105332 0.119226415314288 3.17585431975957 0.00149395954838762 0.0276993429278188 0.0305522936214215
"TYK2" 46.3026962768243 0.510201452544185 0.160740389402906 3.17407127380619 0.00150316774349731 0.0277668485951586 0.0306284142771733
"WNK4" 16.7885416724779 0.763094406753894 0.24040456631751 3.17420928580055 0.00150245314469282 0.0277668485951586 0.0306284142771733
"MTX1" 99.6473037661389 0.337611731255731 0.106508934512596 3.16979728321105 0.00152545322128002 0.0281264249210133 0.0310258846426461
"CHID1" 88.1531831052463 0.361912377131885 0.114344373994768 3.1651087367748 0.00155025004379594 0.0284783502520525 0.0314157749347105
"PSME2" 199.844080954198 0.253168019081061 0.079977429899966 3.16549330727078 0.00154820223459419 0.0284783502520525 0.0314157749347105
"GNL3" 330.964871067677 -0.216487512959547 0.068500886024448 -3.16036077084145 0.00157573894531872 0.0288584508788768 0.0318367776710997
"SRGAP2B" 98.4522933806228 -0.400027053219588 0.126583706265626 -3.16017807521105 0.00157672739137723 0.0288584508788768 0.0318367776710997
"ARIH1" 115.532831413744 -0.300473143527389 0.0952824420585851 -3.15349960638751 0.00161325446022339 0.0294729180233119 0.0325155222073184
"PSMD12" 209.65258347913 -0.246115779018625 0.0780631031423707 -3.15277985516105 0.00161723719770766 0.0294916655340656 0.0325370640533401
"NUFIP2" 207.585387519441 -0.249730024456032 0.079251947110836 -3.15109008119104 0.00162662313692951 0.0296086966986713 0.0326670394729405
"UBA5" 101.006401555105 -0.330078695787879 0.104872566487479 -3.14742650860259 0.00164714506133669 0.0299276356772923 0.0330197877107459
"YLPM1" 114.756187236331 -0.378114043912736 0.120198373853735 -3.14575007789081 0.00165661500522555 0.030044972140227 0.0330908106410528
"TEAD4" 13.8173778350805 -0.870240011520739 0.276626578408741 -3.145901657486 0.00165575669585371 NA 0.0330908106410528
"ACTA2" 118.633150333017 0.309025885518454 0.0982736232134264 3.14454555977167 0.00166345007479518 0.030080751778895 0.0331321502058988
"YME1L1" 295.463420241505 -0.222531143139714 0.0707719719389007 -3.14434001262295 0.00166461904580953 0.030080751778895 0.0331321502058988
"FXYD5" 27.486055492837 0.735475996865281 0.233976251949866 3.14337882898847 0.00167009544847794 0.0300808014033251 0.0331341238659915
"NUSAP1" 255.699597198446 -0.286084426936005 0.0910145848382408 -3.14328112845276 0.00167065303032001 0.0300808014033251 0.0331341238659915
"ICE1" 142.299823436441 -0.298373767010173 0.0949994066396617 -3.14079611193702 0.00168489284895435 0.0302825336366119 0.0333572935308941
"TOP2A" 652.525023407364 -0.285443822992098 0.0908987316092175 -3.14023989046678 0.00168809540305009 0.0302855245421307 0.0333615456114289
"FGD5-AS1" 151.039390022376 -0.291797518222868 0.0929586376754569 -3.13900381416528 0.00169523241284334 0.0303589646644746 0.0334434012752805
"PAPOLG" 38.7451462922342 -0.542726413463731 0.172931591895776 -3.13838788803162 0.00169879907435645 0.0303683167862108 0.0334546569034641
"THBS3-AS1" 23.681139991322 0.627332174998192 0.200017579928722 3.13638518785072 0.0017104439313227 0.0305217857154632 0.0336246777062487
"ACOT7" 216.883221804085 0.220615766290804 0.0703811173658125 3.13458743691341 0.00172095957804913 0.0306545924840002 0.0337719413857585
"APLP1" 93.9297553790907 0.328929876241931 0.104988228643752 3.13301672474219 0.00173019583046734 0.0306577981358936 0.0337783199876919
"CAMK2G" 60.5422712602749 0.392270201973695 0.125206381548263 3.13298888701202 0.00173035993488803 0.0306577981358936 0.0337783199876919
"TXLNG" 64.5532589281071 -0.414527510549326 0.132284561869742 -3.13360459217837 0.00172673367138421 0.0306577981358936 0.0337783199876919
"ATP9B" 69.4658278030619 -0.459975774590581 0.146928460714445 -3.13061045051403 0.00174443387344804 0.0308523544107166 0.0339936276281341
"ANXA3" 105.442825558832 0.342811026463895 0.109553683428063 3.1291602047228 0.00175306699948356 0.0309501651678734 0.0341023451502325
"ZDBF2" 34.6927923084913 -0.540784472839121 0.172863935183326 -3.12838228671357 0.00175771401526887 0.0309773803927685 0.0341332777295517
"CCDC167" 157.252898169138 0.301380047504437 0.0965807192886282 3.12049909882916 0.00180544850391609 0.0317625199763015 0.0349993715186234
"KIF1B" 306.750944090317 -0.220348053904745 0.0706600100694324 -3.11842658511123 0.00181819432557364 0.031874320558167 0.0351244945317565
"SLC1A5" 115.376458177951 0.378575411479941 0.121388662281056 3.11870486391399 0.00181647813665884 0.031874320558167 0.0351244945317565
"CIMAP3" 21.0472061166632 -0.723312224291347 0.232132675347971 -3.11594317003019 0.00183357604951433 0.0320431960466416 0.0353125159017255
"ENSG00000291178" 59.3811859753807 0.411508607849763 0.132070112733284 3.11583445590605 0.00183425212457467 0.0320431960466416 0.0353125159017255
"RHOG" 35.0667708708253 0.53223239782227 0.170914173701653 3.11403312139187 0.001845487717017 0.0321831118483296 0.0354676692740307
"PPFIA1" 135.063264680135 -0.291434020932483 0.0936286096808872 -3.11265992227988 0.00185409530779666 0.0322205587025639 0.035510854557217
"PRKD3" 68.0632868399771 -0.382714721241899 0.122935424179466 -3.11313621599579 0.00185110559822565 0.0322205587025639 0.035510854557217
"PPID" 90.6119680815937 -0.35556217361638 0.114265445569988 -3.11172088677146 0.00186000265995168 0.0322670026661183 0.0355629960633912
"ID2" 39.592212589397 -0.519670947744585 0.167139891216423 -3.10919759467645 0.00187596212893072 0.0324873649932013 0.035806825866052
"TIMP1" 187.279444393504 0.248020946838493 0.0797910764340546 3.1083795071179 0.00188116335891235 0.0325209783451485 0.0358448294635073
"SNAPC5" 60.1749793599026 0.402262288289726 0.12950156872281 3.10623486848057 0.00189486146629663 0.0327011126752749 0.0360443324236255
"NRCAM" 86.4091224770709 -0.349922308118721 0.11274852004288 -3.10356453446698 0.00191204529893179 0.032940676782115 0.0363093500133884
"MRPL4" 86.8309892513255 0.39872494177361 0.128561319489021 3.10143784583403 0.00192583297110296 0.0331210067012965 0.0365090848138126
"LAMTOR2" 51.275943418736 0.454429116464197 0.146563078173545 3.10057022633018 0.00193148406513631 0.0331610216002318 0.036554154358156
"PAFAH1B1" 320.58282471568 -0.215161973470383 0.0694327189616385 -3.09885565030602 0.00194269646912646 0.0332962152569355 0.0367041434420745
"SHMT2" 102.117884687411 0.356885348346199 0.115194792637213 3.09810313622554 0.00194763635033021 0.0333236236613102 0.0367353167023431
"EIF5" 703.848218357508 -0.297863400331449 0.0962053843383891 -3.09611985212549 0.00196071092707269 0.0334436881534034 0.0368715835580854
"G3BP1" 295.484891851511 -0.221386174590338 0.0715291554856823 -3.09504806937993 0.00196781002474442 0.0334436881534034 0.0368715835580854
"SLC50A1" 43.7665294621204 0.480734099231856 0.155276302434393 3.09599141462668 0.00196156040850628 0.0334436881534034 0.0368715835580854
"STMN2" 39.7202822173126 0.561361943110703 0.181376515975234 3.09500896569958 0.00196806947883028 0.0334436881534034 0.0368715835580854
"S100A11" 351.949338367586 0.196161667179641 0.0633903255854382 3.09450480602521 0.00197141740693747 0.0334436881534034 0.0368724401438254
"CORO1A" 20.9310054062065 0.672688562727439 0.217451800276285 3.09350652361925 0.00197806204142182 0.033492774544885 0.0369284461797615
"MTHFD1L" 112.837332480549 0.294808030566528 0.0953126752431316 3.09306217472657 0.00198102626380773 0.033492774544885 0.0369284461797615
"FAM204A" 168.502364212295 -0.245826389283201 0.0795012334075473 -3.09210786734616 0.00198740617219187 0.0335437843783653 0.0369856288644907
"AMZ2" 156.946529882663 0.25553672584708 0.0827222388557028 3.08909344551019 0.00200768280246215 0.0337717301088701 0.0372388474622797
"HMMR" 173.904485438856 -0.269272123409991 0.0871641466639419 -3.08925325051548 0.00200660311995344 0.0337717301088701 0.0372388474622797
"LSP1P5" 145.136594719355 0.354388338882257 0.114753256876539 3.08826388486331 0.00201329609337695 0.0338091389418099 0.0372810351221344
"BBX" 198.710583838268 -0.226990979991691 0.0735148169842389 -3.08769020047151 0.00201718639643449 0.0338175366461076 0.037291230633423
"ELOVL1" 59.7882933680463 0.379434141900798 0.122916419333994 3.08692804392375 0.0020223654484124 0.0338474754159626 0.0373251778462361
"PSAT1" 146.567248080455 0.28429384714814 0.0921624459677283 3.08470379841795 0.00203754961925062 0.0340444848442628 0.0375433647665882
"FNBP1L" 200.602556114233 -0.227744783214384 0.0738916278666832 -3.08214597227829 0.00205514030366478 0.034166707548427 0.0376809468484744
"INTS9" 42.4297132460623 0.467208160095049 0.151580344765108 3.08224764113741 0.00205443845598142 0.034166707548427 0.0376809468484744
"RIC8A" 165.090896222131 0.243055508397635 0.078854108339444 3.08234426228436 0.00205377165782073 0.034166707548427 0.0376809468484744
"CEP55" 134.476533443732 -0.290590234493219 0.0944970456495556 -3.07512507397193 0.00210414294348675 0.0348651592380073 0.0384531261979919
"CRYBG3" 29.4388650422661 -0.605303326441916 0.196820216733781 -3.07541235594029 0.00210211700297406 0.0348651592380073 0.0384531261979919
"BABAM2" 34.2326489445275 0.510642370711557 0.1661185056163 3.07396438956077 0.00211234644919048 0.0349175414522143 0.0385127775040664
"EPB41" 128.468899081653 -0.287508201438741 0.0935385162724923 -3.07368785497072 0.00211430526688095 0.0349175414522143 0.0385127775040664
"HSPA8" 200.223975787363 -0.643914335607124 0.209566388844485 -3.07260309803287 0.00212200517750839 0.0349290456198782 0.0385273330277377
"POLR3GL" 157.288290888525 0.290806742778902 0.0946355093405869 3.07291359031321 0.00211979859310871 0.0349290456198782 0.0385273330277377
"GINS2" 140.713882865934 0.271098123876105 0.0882567025265801 3.07170012152288 0.0021284343620999 0.0349771544677867 0.0385813280636485
"NKIRAS2" 141.987925620886 0.278061599476558 0.090630245090823 3.06808835392539 0.00215432911821254 0.0353444620956745 0.0389874212868091
"KPTN" 18.284468515438 0.708099446095432 0.230843156152231 3.06744829648955 0.00215894805921322 0.0353620802802165 0.0390077896912214
"CKAP5" 327.642293849476 -0.220100880255954 0.0717853674781463 -3.0660967267871 0.00216873143313723 0.0354640918779408 0.0391212523140716
"ATXN7L3B" 129.353200057199 -0.303449405469659 0.0990246548308069 -3.06438236001056 0.00218119939136074 0.0355514116484042 0.0392194402639839
"FASN" 113.702596820459 0.371896938320781 0.121354165367856 3.06455849449803 0.00217991540832258 0.0355514116484042 0.0392194402639839
"BRPF3" 59.9415833828904 -0.417484473301143 0.136298707716419 -3.06301123683253 0.00219121831620429 0.0356552696990611 0.0393358708579258
"MED13" 106.590179620656 -0.311638082023848 0.101758266408403 -3.06253332552954 0.00219472036042341 0.0356552696990611 0.0393358708579258
"SYVN1" 104.180658068834 0.531469604177107 0.173575206007649 3.06189816161697 0.0021993826621255 0.0356729139100843 0.0393562609059188
"CTNNB1" 546.407159087132 -0.216290756924247 0.0706710504188078 -3.0605284008441 0.00220946804676475 0.0357783178027247 0.0394734723362803
"PA2G4" 521.509578961197 -0.231970961558365 0.0758140904874521 -3.05973414792542 0.00221533543210406 0.0358151879015202 0.0395150725796708
"TOMM20" 372.776415166542 -0.199855681231729 0.0653733053242272 -3.0571451181873 0.00223456065197583 0.0360675445039789 0.0397944246251389
"INSIG1" 208.425932540924 -0.224766313286757 0.0735438729386224 -3.05622078775129 0.00224146135455393 0.0361204798250007 0.0398537539569255
"BAMBI" 106.402482784917 0.312930771917999 0.102465943697783 3.05399785162737 0.00225813697943047 0.0363305102739015 0.0400864189385066
"MIB1" 116.55520837799 -0.314930135891743 0.103220885973456 -3.05103112535509 0.00228056932027131 0.0365734388580488 0.0403563185897773
"OPA1" 148.056108321309 -0.277287658763483 0.0908768203044919 -3.05124736796911 0.00227892737069367 0.0365734388580488 0.0403563185897773
"SLC3A2" 184.991312773642 0.272526936530289 0.0894516494827948 3.0466395880459 0.00231415001788813 0.0369930231224905 0.0408211676141214
"SNHG9" 187.811702830119 0.368782473789539 0.121041506297348 3.04674392339101 0.0023133469744665 0.0369930231224905 0.0408211676141214
"CCDC184" 68.1907420503615 0.377285338199916 0.123910217743447 3.04482830448313 0.00232813177150738 0.0371569830732577 0.0410030273827309
"FAT1" 209.541823683609 -0.324138411106654 0.106509673247189 -3.04327673932854 0.0023401701659138 0.0372894527236265 0.0411501418466039
"CASKIN2" 53.6587196494757 0.407676077046028 0.13403068373023 3.04166229478153 0.00235275692513158 0.0373707283243456 0.0412416937085156
"MSH6" 258.75420087598 -0.218287135988234 0.0717657571960903 -3.04166143460026 0.00235276364788863 0.0373707283243456 0.0412416937085156
"HNRNPU" 1044.79026156645 -0.308846776497914 0.101581013709512 -3.04039864556888 0.00236265197927074 0.0374681295599771 0.0413501128535064
"RAI14" 398.208715872054 -0.205516718860856 0.0676336745231656 -3.03867445188806 0.00237621481304559 0.0376234012065552 0.041522401568806
"EPB41L5" 58.0158141632691 -0.434420593529739 0.143029749158751 -3.03727438581724 0.00238728039695115 0.0377387035809632 0.0416505826755571
"FBXO11" 114.530634197499 -0.32029622631105 0.105569243884623 -3.03399185714641 0.00241340943989232 0.0380518926341005 0.0419981019816595
"ITGA6" 151.563048561415 -0.257068056953902 0.0847338965191505 -3.03382787189307 0.00241472160775796 0.0380518926341005 0.0419981019816595
"BOK" 65.1362357583029 0.43191300447216 0.142462949245475 3.03175672523767 0.00243135069195197 0.0382535065492444 0.0422215580502888
"NCAM1" 74.1137337277478 0.348452455990186 0.114984159680844 3.03043877484837 0.00244198691589365 0.0383603456473058 0.0423404128926529
"TTC3" 540.397462937701 -0.217480514659043 0.071839931310053 -3.02729290929332 0.00246754726328953 0.038700918162442 0.0427172600649471
"EIF4EBP2" 275.976158148135 -0.200484093551782 0.0662619682847816 -3.02562840708471 0.00248117025477003 0.0388534902532669 0.0428866053634089
"LMNB1" 166.395131390181 -0.348650779378771 0.115250769692025 -3.02514924898499 0.00248510462391448 0.0388541044256222 0.0428882198309569
"FNIP1" 54.6394182344859 -0.435806894244525 0.144271116871049 -3.02074943132279 0.00252149929021496 0.0393070675328081 0.0433900990203792
"TET1" 62.2083900723661 -0.403140330902582 0.133459487054041 -3.02069444294612 0.00252195721513757 0.0393070675328081 0.0433900990203792
"GRK6" 41.4489501421736 0.505397765985021 0.167389242741163 3.01929656714278 0.00253362383735992 0.0394272976250628 0.0435237596430167
"AKT3" 166.67862006149 -0.232723730154689 0.07711800412748 -3.017761322894 0.00254649379480516 0.0395043166456944 0.0436106590687031
"RFXANK" 84.2082495970632 0.349279339647712 0.115733119350978 3.01797222442843 0.0025447222709813 0.0395043166456944 0.0436106590687031
"TBL1XR1" 128.827778664125 -0.267632398750085 0.0887017072227893 -3.0172181249892 0.0025510617257225 0.0395137278168974 0.0436219835059991
"CLTC" 435.437284299768 -0.189510566893214 0.0628348090054491 -3.016012460176 0.00256122734768843 0.039609678749135 0.0437288448995245
"EIF4EBP1" 111.312549647235 0.342603143485924 0.113616683105567 3.01542990097321 0.00256615248649495 0.0396244133944073 0.0437460437621414
"POC1A" 56.5677399816595 0.41259340399949 0.136949979980547 3.0127306631085 0.00258908592100898 0.0398551420710873 0.0440026383470111
"UBTD1" 37.7734170265505 0.493165130250688 0.163678098565 3.01301844641628 0.00258663194412319 0.0398551420710873 0.0440026383470111
"DOCK7" 100.791617127717 -0.344032086637766 0.114216978754877 -3.01209233853137 0.00259453662163077 0.0398775081675916 0.0440282612722328
"ENSG00000291073" 12.2696675461979 -1.15444430657621 0.383417608622664 -3.01093189413828 0.00260447262431089 NA 0.0441298047390825
"FLOT2" 107.202281402018 0.340813062189169 0.11331510109289 3.00765792822077 0.00263269292670195 0.0403396496833363 0.0444729942807171
"PAIP1" 326.684463749329 -0.21258910755316 0.0706779726480737 -3.00785519997445 0.00263098463968422 0.0403396496833363 0.0444729942807171
"CEP97" 45.3119571017288 -0.481366899688008 0.160153575576462 -3.00565815003105 0.00265006745518097 0.0405435933518868 0.0446988719101974
"FMR1" 99.3785716323183 -0.299424621827494 0.0996706050830332 -3.00414170836076 0.00266331244676719 0.0406490695796898 0.0448172286357667
"TAF7" 241.799509761426 -0.212485136201437 0.0707355686099074 -3.00393621451254 0.00266511193033755 0.0406490695796898 0.0448172286357667
"CDK13" 88.9163886009475 -0.378761317656341 0.12624838762522 -3.00012796029308 0.00269866207969117 0.04103529610506 0.0452451363090565
"HERC2" 91.1934280092586 -0.346635594149892 0.115534854384131 -3.00026858559406 0.00269741636087121 0.04103529610506 0.0452451363090565
"LAMB2" 159.873283619117 0.253486349539806 0.0845163012518419 2.9992598562077 0.00270636376170536 0.0410897694414169 0.0453062335280391
"MOSPD2" 34.2642700028869 -0.588116850997798 0.196267896354906 -2.99650050731843 0.0027309778361299 0.0413253461439513 0.0455690895789649
"SP1" 68.9643881559436 -0.363756334325159 0.121408774950822 -2.99612885866366 0.00273430861704339 0.0413253461439513 0.0455690895789649
"ZGRF1" 35.3744497495887 -0.548482754709936 0.183012590076289 -2.9969673369537 0.00272679927899384 0.0413253461439513 0.0455690895789649
"DIAPH3" 270.58330570262 -0.240260115717561 0.0802258100828643 -2.99479825095439 0.0027462642114804 0.0414432458540348 0.0457001284432044
"ZKSCAN2" 44.9239073794426 -0.488086327495051 0.163013175317432 -2.99415262934798 0.00275208235244287 0.0414683103710237 0.0457287969455016
"ATP13A3" 91.1417674104406 -0.354943044632855 0.118580651154672 -2.99326273870669 0.00276012022661351 0.041526695717149 0.0457942086929665
"ENSG00000239922" 59.1477946907873 0.382312709589477 0.127777362355439 2.99202223728798 0.00277136075186337 0.0416330173190318 0.0459124839099501
"IFNAR1" 89.2955385018687 -0.33437068103645 0.111818536034198 -2.99029743095713 0.00278705918813719 0.0416805328360846 0.0459679511000589
"R3HCC1L" 55.7565218558756 0.389898892932147 0.130357415305876 2.99099895481414 0.00278066445048056 0.0416805328360846 0.0459679511000589
"ZNF704" 45.4950344657452 -0.474667074567106 0.158718219982069 -2.99062750716793 0.0027840487086516 0.0416805328360846 0.0459679511000589
"BUB1B" 107.86159427561 -0.292991377169662 0.0980664418125126 -2.98768234835944 0.00281101549419108 0.0419758675966408 0.0462946888025628
"BRWD1" 115.441142761406 -0.297242033706321 0.0995239521712909 -2.98663816319047 0.00282063350943792 0.0420565310263726 0.0463846741772957
"ANKRD36C" 101.151952006922 -0.374515539732746 0.125560597366109 -2.98274735537245 0.00285673702636485 0.042442387631041 0.0468143380844441
"CHASERR" 184.457669178642 0.245729878798513 0.0823947860900385 2.98234743312505 0.00286047178938153 0.042442387631041 0.0468143380844441
"MEA1" 244.341796310412 0.216874435719816 0.072694517391741 2.98336715754104 0.00285095766133429 0.042442387631041 0.0468143380844441
"NBDY" 138.507013534421 0.274854650901346 0.0921706216323202 2.98202014951982 0.00286353151635996 0.042442387631041 0.0468143380844441
"ZNF518A" 104.931118316053 -0.380652001130621 0.127707229388698 -2.98066133728455 0.0028762668356606 0.0425678956761342 0.0469537945716173
"PWWP2A" 62.0276001727528 -0.386647419762264 0.129760174227257 -2.97970792706478 0.00288523341256251 0.0426373382078682 0.0470314106345591
"TTC5" 36.4862545232536 0.494447811390512 0.165973599387028 2.97907506505012 0.00289119939861035 0.0426622988182518 0.0470599598905002
"COL26A1" 26.8200391977872 0.63272011838203 0.212442126052675 2.97831757824315 0.00289835502580898 0.0427047140065651 0.0471077615985198
"FANCI" 146.470531986785 -0.256451076422146 0.0861286506548194 -2.97753505334634 0.00290576414834328 0.0427507335984132 0.047159538488955
"ALG5" 98.0953669518457 0.296726056260905 0.0997348855931759 2.97514810887002 0.00292847119438068 0.0430213551751801 0.0474109623430516
"ENSG00000279369" 13.2813036452417 0.853031694881705 0.286731953536589 2.97501441454398 0.00292974780733527 NA 0.0474109623430516
"ENSG00000282885" 64.3176708362779 -0.791804329397863 0.266289956407672 -2.97346674309287 0.00294456314111795 0.0431307156132915 0.0475129942683859
"MYO5A" 101.224663192784 -0.339693356429377 0.114237806077957 -2.97356337706248 0.00294363609959736 0.0431307156132915 0.0475129942683859
"MTPN" 271.238779840182 -0.186520236269798 0.0627646551412021 -2.97174000000767 0.00296117333376923 0.0433104164286629 0.047712065577009
"UBE2R2" 242.655988622728 0.211223595037308 0.0711304232033068 2.96952535251453 0.00298260199899596 0.0435599633089088 0.0479880892230387
"UGGT2" 57.0231723778051 -0.421573776832732 0.142060218999595 -2.96757093436506 0.00300163013368744 0.0437737727829419 0.0482247511838186
"CASP3" 204.530632350383 -0.229700944901349 0.0774468339826167 -2.96591781857612 0.00301781118007414 0.0439454985711527 0.0484150569492929
"KIF21A" 146.002115696165 -0.269949577143738 0.0911291062418235 -2.96227614070295 0.00305373775627872 0.0444038398234405 0.0489211417311452
"CBX3" 717.046206658633 -0.245290094364522 0.082859379833735 -2.96031776796687 0.00307321874852744 0.04461599066164 0.0491571303636453
"ZNF302" 76.3262893343304 -0.360653745797199 0.121846120842386 -2.95991159426177 0.00307727334087301 0.04461599066164 0.0491571303636453
"AFDN" 180.269485746261 -0.225835736402851 0.0763333826937414 -2.95854485198083 0.00309095257195096 0.0446844230510301 0.0492347737780377
"USO1" 184.702315206841 -0.245257523671797 0.0828922763082426 -2.9587500138105 0.0030888956504961 0.0446844230510301 0.0492347737780377
"TOP1" 346.331646042991 -0.202872553662132 0.0686515234378864 -2.95510636185203 0.00312561274804318 0.0451200971949794 0.0497159429410971
"CHCHD5" 70.7386717944535 0.389034154346611 0.131680680746837 2.95437532780188 0.00313302713375634 0.0451617711838432 0.0497629885853816
"TTK" 108.505113479784 -0.306469461484893 0.103799409268769 -2.95251643187435 0.00315195294150208 0.04536901961253 0.0499924808875174
"MYCBP" 65.8606041726063 0.363083862370569 0.123023397720963 2.95133990035053 0.00316398524686009 0.0454765891029242 0.0501121408034607
"PDCD4" 58.4519440218705 -0.392371135548858 0.132990989899537 -2.95035878630019 0.00317405102879963 0.0455556244780954 0.0502003594724882
"HERC1" 58.1782406664672 -0.470898533180771 0.159633558668113 -2.94987180082725 0.00317905810871407 0.0455619319460098 0.0502084340055181
"ADD3" 190.370009552547 -0.221848573514184 0.0752188032347803 -2.94937653849302 0.00318415767220094 0.0455695448783419 0.0502179443047962
"TRIM37" 80.4318045214818 -0.348959459937287 0.118358072812254 -2.94833678553406 0.00319488795177774 0.0456576036088581 0.0503161055988015
"PRR14L" 156.803604301884 -0.282079891259612 0.0957150691768814 -2.94707921840738 0.00320791010763078 0.0457781163427998 0.0504500341715567
"MMAB" 112.036467396042 0.295120051729902 0.100188892142321 2.94563644151966 0.003222909684805 0.0458896126282543 0.0505751448339343
"PPP2R5E" 210.416774192125 -0.220307071942194 0.0747959004658421 -2.94544314019997 0.0032249241556297 0.0458896126282543 0.0505751448339343
"NES" 1458.09254939352 -0.378076472983197 0.12841375488357 -2.9442054188509 0.00323785016439316 0.0460079136607147 0.0507066408634138
"PYGO1" 30.2747064301733 -0.534628038556134 0.181642454052281 -2.94329891844699 0.00324734703154165 0.0460575951790718 0.0507636212026204
"RAD51" 75.8745784698772 0.334880849171882 0.113789296661868 2.94299076447411 0.00325058115349038 0.0460575951790718 0.0507636212026204
"RASA2" 54.8705986663663 -0.454396956325668 0.154538295004262 -2.94035181579515 0.00327839772019133 0.0463858400835582 0.0511265208710285
"PRPF38B" 241.564252304198 -0.222550344133624 0.0757752506219357 -2.93697932117693 0.00331426202825416 0.0468268608099649 0.0516137375278744
"RRP1B" 164.525337085062 -0.238632341285795 0.0812863218268608 -2.935701061663 0.00332794862457624 0.0469537305942687 0.051754699640694
"RPS6KA2" 33.5887777452587 0.476607290702743 0.162409681979664 2.93459900230838 0.00333978990806877 0.0469901084813971 0.0517970356271269
"SRSF10" 291.708561149973 -0.180776801462041 0.0616021846394042 -2.93458426061088 0.0033399485627379 0.0469901084813971 0.0517970356271269
"RNH1" 124.964994258815 0.345728705923292 0.117861745995745 2.93334111931256 0.00335335235088426 0.0471122390141838 0.0519327771844295
"RNF11" 163.578789999076 -0.243352911784822 0.0830168861051629 -2.93136641473821 0.00337474472819238 0.0473461021993234 0.052191689245147
"REV3L" 87.0795492668241 -0.329687574526485 0.112506244203114 -2.93039356936742 0.00338532938341991 0.0474278941005808 0.0522829708094975
"USP34" 137.240478424222 -0.267504189697454 0.0913249643207426 -2.92914639153816 0.00339894301497315 0.0475518325026047 0.0524207150624174
"NCOR2" 59.5243959994503 0.392974929377859 0.134253099595012 2.92711997386509 0.00342116879317493 0.047795740492885 0.0526907182684017
"SYT14" 16.6984759910901 -0.762929935401564 0.261020887080872 -2.92286929193212 0.00346822073977387 0.0483853173136284 0.0533418082373485
"GTPBP2" 42.6594915624882 0.469069890361889 0.160642670389245 2.91995824786348 0.00350078284456769 0.0487713811097245 0.0537685574173904
"CLPP" 109.20198550128 0.303133134364947 0.103892683624965 2.91775247099408 0.00352564102559424 0.0489274551864048 0.0539440286408615
"FNDC3A" 116.516502075868 -0.341507965226304 0.117048631998906 -2.91765874913852 0.00352670077985213 0.0489274551864048 0.0539440286408615
"LOXL2" 199.985851193345 0.236023287038011 0.0808771721305337 2.91829302163378 0.00351953443454332 0.0489274551864048 0.0539440286408615
"SMAD6" 11.4817535884483 0.905823117132107 0.310587143149665 2.91648620076849 0.00353998381832699 NA 0.0540731317584667
"ZNF148" 102.239552130907 -0.316499928532294 0.108574705657712 -2.91504293394152 0.0035563961378832 0.0492709048269234 0.0542496164967265
"ELOVL4" 42.6751743355671 -0.488954446881464 0.167889875308018 -2.91235219505886 0.0035871792204114 0.0495597129135786 0.0545700860696372
"PRAF2" 92.5111604696848 0.297569829400465 0.102160503419798 2.91276784510049 0.00358240825142495 0.0495597129135786 0.0545700860696372
"LIMS2" 25.0428334770786 0.629054534479766 0.216126363130827 2.91058677602872 0.00360750775792503 0.0497716319298785 0.0548046688775386
"MRPL41" 156.623261371245 0.297564959397144 0.102261611543278 2.90984030963772 0.00361613468168072 0.0498008980545996 0.0548393643629158
"RAB5C" 99.9020586154837 0.295072076841009 0.10141538092148 2.90953969861304 0.00361961414431927 0.0498008980545996 0.0548393643629158
"KPNA4" 204.093278844056 -0.211199638384232 0.0726431884210129 -2.90735639465875 0.00364497659327814 0.0500807734407017 0.0551487921958587
"BRCA2" 110.75476798375 -0.315401210388892 0.108570410589479 -2.90503838639306 0.00367208061900846 0.0503837746555838 0.0554836971472916
"SBK1" 62.5624448219232 -0.380968519077126 0.131163185877989 -2.90453846883158 0.00367795002848186 0.0503949883710255 0.0554972838081466
"SNRPA" 141.749979682729 0.310573013881905 0.106964358703184 2.90351868273912 0.003689949542566 0.0504900503252343 0.0556032072770472
"LHFPL2" 34.5618978272184 -0.557162653885455 0.191921956632631 -2.90306884976144 0.00369525389510122 0.0504933665803215 0.0556080929820758
"GOLGA5" 55.6208714325226 -0.398117400028829 0.137257980321072 -2.9005045761096 0.00372562398252045 0.0506999989435764 0.0558393521997629
"TASOR" 139.778811328706 -0.261194633917621 0.0900424300661156 -2.9007950332508 0.00372217258212796 0.0506999989435764 0.0558393521997629
"ZFC3H1" 104.093522130666 -0.312635008446474 0.107777842909428 -2.90073543881555 0.00372288048482564 0.0506999989435764 0.0558393521997629
"TMEM203" 88.1403599165814 -0.3727525283174 0.128535722059681 -2.89999170926449 0.00373172530369847 0.0507128493590294 0.055855824049728
"IGDCC3" 99.4850891026012 0.306302242907626 0.10566813591964 2.89871909106608 0.00374690425840648 0.0507128493590294 0.0558583884504229
"LPGAT1" 82.7217108626542 -0.358104355689665 0.123525768300367 -2.8990255281707 0.00374324415693397 0.0507128493590294 0.0558583884504229
"NCBP2" 243.576435649291 -0.228281595082863 0.078745997552319 -2.8989612447438 0.0037440116922186 0.0507128493590294 0.0558583884504229
"INTS5" 32.4041500475947 0.586476219092227 0.202369000269789 2.89805364611361 0.00375486357333155 0.0507517129322253 0.0559024088797601
"CYB5D2" 26.8339960205306 0.545663006158829 0.188448816187973 2.89555019339863 0.00378494494324584 0.0510890741662751 0.0562752266794714
"HNRNPD" 878.137589552811 -0.260293229560917 0.0899698480639648 -2.89311625130076 0.00381440088218959 0.0512785024256619 0.0564875334887652
"HNRNPDL" 1104.675958819 -0.318200743909072 0.109958213418689 -2.89383333919272 0.00380570100398608 0.0512785024256619 0.0564875334887652
"ZBTB37" 31.0602682593198 -0.59140055708809 0.204405348170057 -2.89327340200545 0.00381249274828742 0.0512785024256619 0.0564875334887652
"MAL" 57.4684556791742 0.39903858283399 0.13804110471967 2.89072290202507 0.00384356852641118 0.0514625450348343 0.0566939051068788
"PAK2" 201.692750984299 -0.213725522677324 0.0739284882907087 -2.89097650471212 0.00384046831135673 0.0514625450348343 0.0566939051068788
"PHF20L1" 174.261468903388 -0.24800337950755 0.0857741048792908 -2.89135491249443 0.00383584661637363 0.0514625450348343 0.0566939051068788
"CTR9" 170.919038338666 -0.254542521631388 0.088074651566629 -2.89007696429914 0.00385147519072621 0.0514992828786783 0.056735583086608
"CRBN" 62.6754424683687 -0.386688279245506 0.133845805562142 -2.88905787985992 0.00386397944485364 0.0515973158800738 0.0568447885128271
"UTP20" 82.3647401411311 -0.345637419646086 0.119696154748029 -2.88762341926257 0.00388164289586516 0.0517638875484692 0.05702950602004
"BLTP1" 79.4535056367903 -0.397550863232257 0.13773282736835 -2.88639150758922 0.00389687073861426 0.0518975775936946 0.0571780008769604
"ZFP91" 206.928453431445 -0.25190973818361 0.0872984381009356 -2.88561563830441 0.00390648920255334 0.0519563063939594 0.0572439087082816
"STMN3" 177.297212324472 0.274128649164919 0.0950339741315797 2.88453315427357 0.00391994480524784 0.0520658447834184 0.0573657977659205
"MAP3K11" 55.0100454342216 0.497714332483138 0.172571784468185 2.88410028335134 0.00392533729295551 0.0520681376292968 0.0573695238391901
"CCNL2" 162.736751174561 -0.235569218414356 0.0817378830272802 -2.88200782415338 0.00395149921367427 0.0523455573126173 0.0576763924442966
"HOOK3" 126.796212622375 -0.279386165347609 0.096965846479421 -2.88128424070327 0.00396058292422637 0.0523963059272653 0.057733510354976
"NFYC" 69.0107482515565 0.369291721877404 0.128325655781211 2.87776999563538 0.00400497025980849 0.0529133487968075 0.0583044301447478
"ALDH6A1" 30.2878630850907 0.491760824380629 0.170908711280749 2.87733036365139 0.00401055478360816 0.0529170422837188 0.058309706658553
"PHF10" 204.17910419958 -0.214249741356015 0.0745105374338812 -2.8754287478618 0.00403479199924708 0.0531665128038172 0.0585858094455044
"CRYBB2P1" 86.2026173466423 0.343249720320787 0.119451369543673 2.87355198715651 0.0040588427164486 0.0532354270426971 0.0586665601041431
"RB1" 100.629830879158 -0.296874501993412 0.103306436404563 -2.87372706218235 0.00405659363654935 0.0532354270426971 0.0586665601041431
"ZDHHC24" 22.0412840014633 0.614802209205156 0.213966642597765 2.8733554059682 0.00406136942150301 0.0532354270426971 0.0586665601041431
"ZFAND5" 210.072802226514 -0.238537550160791 0.0829826936762693 -2.87454575879846 0.00404609135650999 0.0532354270426971 0.0586665601041431
"ENSG00000267645" 22.9190707255329 0.708208380085641 0.246604846358079 2.87183480188908 0.00408096239458693 0.0534220470944943 0.0588734187312114
"LRP6" 88.0141402740567 -0.31154578845964 0.108500822158064 -2.87136799761553 0.00408699435138752 0.053430889456213 0.0588843599065717
"MPDZ" 99.0968828854974 -0.345870148613763 0.120516321710443 -2.86990296173129 0.00410597785330474 0.053608807705124 0.0590816349355679
"MSANTD3" 185.227271448138 -0.220598669545892 0.0769070779509223 -2.86837928866138 0.00412580601313476 0.0537972744849924 0.0592905404667474
"NDUFV1" 133.745409809839 0.278428864975251 0.0971156347283744 2.8669829091268 0.00414405391142171 0.0538995236539082 0.0594068142535578
"OLA1" 299.97484465306 -0.200261268193435 0.0698616705707915 -2.86653992893726 0.00414985806177459 0.0538995236539082 0.0594068142535578
"SOS2" 49.4132931183826 -0.422399229098641 0.147343674548313 -2.86676187758666 0.00414694905703821 0.0538995236539082 0.0594068142535578
"COG4" 68.2469177783629 0.366974221069933 0.128140217375501 2.86384890385003 0.00418527601249497 0.0542535949435981 0.0597994530671905
"ENSG00000279088" 21.6742505668063 0.621965640718159 0.217193844653945 2.86364303605904 0.00418799680266371 0.0542535949435981 0.0597994530671905
"FAM107A" 19.0709571308859 0.656089666606248 0.229149131367418 2.86315580901885 0.00419444248697681 0.0542666197245054 0.0598149997568111
"CAV1" 248.583935500052 0.204981428597981 0.0716741657338449 2.85990672509757 0.00423765627356128 0.054679403228301 0.0602735678292601
"HLA-E" 41.0029522188816 0.440527717236299 0.154021668654176 2.86016715106115 0.0042341777023571 0.054679403228301 0.0602735678292601
"TET2" 54.2415168300029 -0.393465999871672 0.137598496165915 -2.85952252993546 0.00424279279185012 0.054679403228301 0.0602735678292601
"BOLA3" 174.847972244098 0.262716482352372 0.0919028702620707 2.85863196223587 0.00425472100752834 0.0546918067655866 0.0602896126523622
"CLIP2" 70.5659088178325 0.33064058958018 0.115651047727271 2.85895023069655 0.0042504546490261 0.0546918067655866 0.0602896126523622
"PTPRA" 141.198388160642 0.23913696415237 0.0837190984069295 2.85642068181394 0.00428447040176207 0.0550033362388374 0.0606342161040244
"PARD3" 198.598387910822 -0.224146793255995 0.0784886665326481 -2.85578546760963 0.00429305104304766 0.0550426531547563 0.0606787442362914
"RRAS2" 163.512773113469 -0.229740992532436 0.0804832596516624 -2.85451898353486 0.00431020556663574 0.0551910784202449 0.0608441913489945
"NRBP2" 38.8859378576144 0.448805101596018 0.157248440804291 2.85411479630882 0.00431569335015449 0.0551910784202449 0.0608447373078599
"HYCC1" 70.3826861928267 -0.352106200594696 0.123655963501829 -2.84746639485357 0.0044068746641227 0.056284986907329 0.0620519073134856
"TADA3" 154.444965635279 0.267789451545104 0.0940639568251544 2.84688695419086 0.00441490370037523 0.0563154276358606 0.0620866684110703
"LSR" 59.1843428973547 0.397003324411341 0.13963429726882 2.84316483970296 0.00446679617395158 0.0567645587101107 0.0625866404318915
"MUC20-OT1" 81.6424507916974 -0.364826280362824 0.128320605033103 -2.84308416616887 0.00446792699136615 0.0567645587101107 0.0625866404318915
"TIMELESS" 151.171105101439 -0.255075647636352 0.0897290747633111 -2.84273128090526 0.0044728765058794 0.0567645587101107 0.0625866404318915
"ZNF407" 23.5218188233836 -0.681095146865038 0.239588344052163 -2.8427724627403 0.00447229863983401 0.0567645587101107 0.0625866404318915
"FBXO46" 24.5863689273155 0.586720074567298 0.206433171209125 2.84217924440509 0.00448062925065102 0.0567906947588868 0.0626166535829403
"COPS2" 201.36916589771 -0.212081294707155 0.074711825391025 -2.8386576502069 0.00453037340145919 0.0572756333074214 0.063153744570154
"GALNT10" 58.8217754128863 0.369079508578818 0.13000097014497 2.83905195605264 0.00452477888305 0.0572756333074214 0.063153744570154
"PTPRZ1" 74.7238374840869 -0.350807522092688 0.123734287657149 -2.83516823618631 0.00458015591547186 0.0578019630533773 0.063736505034457
"RPL29" 1162.45004831246 0.259505040927653 0.0915384782268709 2.83492850170056 0.0045835942631801 0.0578019630533773 0.063736505034457
"ADAR" 162.111022787946 -0.249351815000698 0.0880302734606096 -2.832568901564 0.00461756134508167 0.0580834481931773 0.0640493043219651
"LCMT1" 118.656801818202 0.314416851024098 0.111000378503793 2.83257458453939 0.00461747926400339 0.0580834481931773 0.0640493043219651
"TMEM41A" 53.8947334174206 0.388265865538188 0.137129562854575 2.83137973647551 0.00463476594048506 0.0582264360911064 0.0642081842325759
"ZNF395" 68.2197741936815 0.340952541155709 0.120470962617423 2.83016366556698 0.0046524198143479 0.0583747014441765 0.0643728867992672
"DCBLD2" 289.322305131516 -0.201164193514401 0.0711476323614572 -2.82741936502412 0.00469248315172454 0.0588034163799652 0.0648468649407874
"ZNF585B" 13.5938655230891 0.769993185220961 0.27245857447894 2.8260926883785 0.00471196273049294 NA 0.0650355696522672
"PITPNB" 163.24903161235 -0.224600489207645 0.0795227096400043 -2.82435659227913 0.00473756437634402 0.0592938577842303 0.0653082022546387
"NABP2" 102.443078356198 0.324698067341898 0.115108853798945 2.820791421562 0.00479053394347039 0.0598816742933799 0.0659569691896306
"VKORC1" 103.91616762286 0.292271754829549 0.103635165872123 2.8201986494641 0.00479939284371535 0.0599173261777981 0.0659975621834059
"GSS" 52.5968328474437 0.392010673767728 0.139052356071699 2.81915880350562 0.00481496902278518 0.059990283351502 0.0660805643871595
"SLC38A1" 279.526044621088 -0.181888060401886 0.0645220597973269 -2.81900579388233 0.00481726485860181 0.059990283351502 0.0660805643871595
"FAM120A" 115.740451200459 -0.278653238340072 0.0988774027492044 -2.81816907192492 0.0048298369968739 0.0599970411504572 0.0660906371410465
"YWHAZ" 1240.79102235672 -0.317316803715704 0.112589444815684 -2.81835303686924 0.00482707029433689 0.0599970411504572 0.0660906371410465
"SNX30" 27.841514665009 -0.565663673106842 0.200793787724238 -2.81713732042199 0.0048453804155613 0.0600434915841165 0.0661444233760118
"TNPO1" 234.034974489181 -0.205960066318732 0.0731101043989335 -2.81712176465906 0.00484561511029712 0.0600434915841165 0.0661444233760118
"ENSG00000286192" 111.039080489621 0.27284668897194 0.0969431268609609 2.81450266570487 0.00488527724866555 0.0604598518057555 0.0666044026356527
"KIAA2013" 102.792737991965 0.366621748097068 0.130420865198553 2.81106667663124 0.00493775521262182 0.0610335913827791 0.0672377740294332
"CDH2" 847.676985797716 -0.282171085756491 0.100425957614505 -2.80974254524544 0.0049581144366478 0.0610582611179775 0.0672689013360988
"PFDN4" 235.729993589394 -0.238616603416172 0.0849157114055078 -2.81004067994765 0.00495352384625892 0.0610582611179775 0.0672689013360988
"TFAM" 156.870429913325 -0.226081616574639 0.0804536730775901 -2.81008446135957 0.00495285003675001 0.0610582611179775 0.0672689013360988
"CDIPT" 69.9095248302014 0.315237761195303 0.1122697263669 2.80786077775855 0.0049871782259012 0.0611143769083102 0.0673359517175487
"FUS" 530.76564410924 -0.28555662509146 0.101670606641653 -2.80864484361669 0.00497504970329401 0.0611143769083102 0.0673359517175487
"LIMK2" 36.5832800071999 0.466113863829301 0.165976253743024 2.80831657130285 0.0049801244175812 0.0611143769083102 0.0673359517175487
"PABPC1" 1412.79619877029 -0.329801051628022 0.117455272773856 -2.80788630292492 0.0049867829626904 0.0611143769083102 0.0673359517175487
"PAK1IP1" 121.221608072618 -0.269568808712336 0.0960423763330683 -2.80676945952992 0.00500410406727915 0.0612465497805025 0.0674828816609166
"CCL2" 92.9247010471636 0.303101693435227 0.108017863332123 2.80603304013964 0.00501555492451982 0.0613114710442221 0.0675557132535444
"WASH5P" 17.0335007775366 -0.688952506906379 0.245585535972917 -2.80534643124242 0.00502625259681373 0.0613670375192374 0.0676182367421953
"HAUS6" 130.476173119205 -0.253091370631479 0.0902393674271564 -2.80466694135218 0.00503685965747658 0.0614213631825537 0.0676793922206781
"SENP2" 70.3707959708751 -0.361346629085631 0.128857303546004 -2.80423863562089 0.00504355604526152 0.0614279261922878 0.0676879168285939
"COMMD1" 108.893727352141 0.287065013215668 0.102383867712346 2.80381098731487 0.00505025018361497 0.06143444583117 0.0676963908166203
"C1GALT1" 72.4030007866335 -0.35274631095333 0.125898387150116 -2.80183343836432 0.00508131006625373 0.0617369889292095 0.0680310649877568
"NDUFA3" 367.856967216454 0.269600579636022 0.0962509532882521 2.80101724113446 0.00509417973006475 0.061818056943304 0.0681216896597641
"NCKAP1" 169.108370616192 -0.274943391874698 0.0981774164658983 -2.80047491339517 0.00510274734971524 0.0618467859215183 0.0681546374484693
"BTF3L4" 161.521631928486 0.260597446723376 0.0930862242082223 2.79952752343302 0.00511774534113634 0.0619532885653337 0.068273290895016
"KDM5A" 188.489949100478 -0.244437103447396 0.0873444157397689 -2.79854300217273 0.00513337335735583 0.0620671505934841 0.0684000559764143
"ARHGAP12" 123.0256737486 -0.259149560361535 0.0926997207193478 -2.79558081028227 0.00518065481796046 0.0624873419699583 0.068865704401603
"USP9Y" 82.4538936689431 -0.342654281317438 0.122563857410992 -2.79572043957804 0.00517841729715886 0.0624873419699583 0.068865704401603
"AGGF1" 139.013343842959 -0.236591692864477 0.0846606865319058 -2.79458745914272 0.00519659822646288 0.0625931511261697 0.0689499320854565
"TUG1" 192.75300829345 -0.22798794109572 0.0815917332783915 -2.79425294616335 0.00520197717128769 0.0625931511261697 0.0689499320854565
"ENSG00000213121" 10.0888658189454 -1.09143897946535 0.39063209580386 -2.79403303310073 0.00520551609780045 NA 0.0689499320854565
"FANCB" 36.0384317532477 -0.492044270888261 0.176148697199402 -2.79334606903883 0.00521658500590688 0.0626932957035194 0.0690146779335974
"SERPINE1" 364.399841196948 0.159646975967537 0.0572090638501884 2.79058885468917 0.00526122569707624 0.063094863592613 0.0694595056672528
"XBP1" 158.707136518176 0.239929060974577 0.0859806311566759 2.79050127623944 0.00526264927409062 0.063094863592613 0.0694595056672528
"IDH3G" 68.9602989730886 0.360511498420099 0.129233698500536 2.78960907722226 0.00527717170115909 0.0631930224718631 0.0695689483059532
"ATAD2" 129.743979557543 -0.266655117308166 0.0956425527757433 -2.78803847836854 0.00530282449720398 0.0631967435598683 0.0695785409351112
"HDHD2" 94.167856261733 0.29373185975276 0.10534985746193 2.78815621424932 0.00530089760381636 0.0631967435598683 0.0695785409351112
"IBTK" 135.002353024203 -0.254988670209751 0.0914523744980236 -2.78821268019959 0.00529997369306478 0.0631967435598683 0.0695785409351112
"TOPBP1" 108.85092304837 -0.261426766369256 0.0937565775274618 -2.78835654269358 0.00529762043434581 0.0631967435598683 0.0695785409351112
"FARSB" 124.023037223363 0.257938011556502 0.0925548517620014 2.78686645428132 0.0053220406445074 0.0633500661443452 0.0697487157706216
"DEGS1" 122.06741973142 0.261621944788662 0.0939062565895454 2.78599056431548 0.00533644250527413 0.0633570813379025 0.069760528590974
"NBPF15" 17.7574004211186 0.791409965133286 0.284025623987075 2.78640340270601 0.00532965001187797 0.0633570813379025 0.069760528590974
"SYNPO" 18.6434494020375 0.614651638066365 0.220647505532207 2.7856722720876 0.0053416847523986 0.0633570813379025 0.069760528590974
"HDAC2" 487.448561250603 -0.21239232830853 0.0762632186779423 -2.7849903530227 0.00535293156197911 0.063415074027009 0.0698257404451621
"SEC23B" 90.202591786098 0.287163258731365 0.10316887686105 2.78342914518806 0.00537876093731585 0.0636454808419046 0.0700807988635575
"PIMREG" 133.806204674781 0.274772353025319 0.0987525715690706 2.78243238286848 0.0053953106617937 0.0637656680703698 0.0702144974936928
"ENSG00000287160" 114.66520181756 -0.32312715285108 0.116152676601971 -2.78191740650423 0.00540387906296824 0.063791353435631 0.0702441369232868
"GYG2" 77.5333223430562 0.340301309630978 0.122365595569137 2.78102115262215 0.00541882062786451 0.0638921226512394 0.0703564548031804
"CCSER2" 80.7528544934014 -0.323691324248456 0.116460659439369 -2.77940487205444 0.00544586016208671 0.0640594989585082 0.0705434739789561
"MEGF6" 32.9289709970278 0.508023414553601 0.182765141468326 2.77965158165373 0.00544172497729948 0.0640594989585082 0.0705434739789561
"PALM2AKAP2" 315.811297126154 -0.230640695763657 0.0829971836925089 -2.77889785535547 0.00545436735055335 0.0640839980232859 0.0705718028230344
"KTI12" 31.8310697256809 0.537118922204963 0.193506494532267 2.77571522084185 0.00550804304456969 0.0644111715938835 0.0709374955428664
"LRRC58" 115.048836584813 -0.250172063116422 0.0900932258905974 -2.77681324698278 0.00548947101122428 0.0644111715938835 0.0709374955428664
"SMCO4" 82.105614548034 0.35737607606022 0.128749017758985 2.77575768950112 0.00550732367598061 0.0644111715938835 0.0709374955428664
"ZNF660" 41.1928000762484 -0.483819169145522 0.17429450337664 -2.77587164123023 0.00550539388817299 0.0644111715938835 0.0709374955428664
"VRK1" 204.621192073274 -0.20540513841838 0.0740283261786392 -2.77468300340484 0.00552555368126656 0.064540278654138 0.0709992317664239
"LINC02822" 15.8872906032383 -0.865289038121456 0.311835477990426 -2.77482550637815 0.00552313326162597 NA 0.0709992317664239
"SNU13" 406.224555591828 0.177479435927562 0.0640077684829309 2.77277961931903 0.00555797465797668 0.0648430376763946 0.0713337299206524
"ILVBL" 53.9404597608371 0.388200713675559 0.140030828209097 2.77225178655581 0.00556699576052793 0.064872409709423 0.0713674795201548
"NPIPB13" 22.638024471872 -0.673559973886159 0.243062523413299 -2.771138735941 0.00558606204392465 0.0650186334750856 0.0715297807138333
"IFNGR2" 99.0572500407134 0.275072881884521 0.0992898183258941 2.77040371835169 0.00559868499449637 0.0650698348433529 0.0715889767283764
"PPP1R9A" 38.895634012764 -0.472716099575698 0.170648035609813 -2.77012330019764 0.00560350758199901 0.0650698348433529 0.0715889767283764
"GTF2A1" 77.4337358827163 -0.315568825169064 0.113993553510695 -2.76830413168459 0.00563488448595039 0.0652228870770888 0.0717616491196738
"RIMOC1" 76.7433483277455 -0.340219390328355 0.122901769379438 -2.76822206910615 0.00563630362510782 0.0652228870770888 0.0717616491196738
"TMEM123" 372.734828783596 -0.199374152322693 0.0720120825895211 -2.76862083629983 0.00562941061552768 0.0652228870770888 0.0717616491196738
"RBPMS2" 29.6303334682794 0.472796276734045 0.170856434900668 2.76721375468777 0.00565376712587726 0.0653491623182221 0.0719020088013047
"CSNK2B" 225.027250349656 0.186157337990776 0.0672925310720803 2.76638930093704 0.00566808250661618 0.0654387997725652 0.0720020583263666
"FAM229B" 63.9311193691302 0.345616288115598 0.124993781367027 2.76506786446234 0.00569109544271386 0.0654932107392575 0.072066181860128
"UBE2V1" 530.626473098782 -0.212170146109494 0.0767345688338567 -2.76498779277535 0.00569249260260012 0.0654932107392575 0.072066181860128
"ZNF625-ZNF20" 17.628936938153 0.74759897930003 0.27031430867492 2.76566558006033 0.00568067575314336 0.0654932107392575 0.072066181860128
"COX20" 267.866456802037 0.200895055249564 0.0726759268256573 2.76425859324082 0.00570523054970448 0.0655641413978135 0.0721456447542471
"ARL3" 220.278879635054 0.209601394991249 0.0758922988724547 2.76182693244681 0.00574789377796906 0.0659025752129211 0.0725208835308503
"HPF1" 215.931787195152 -0.214092035050263 0.0775120149808587 -2.76204966550195 0.00574397401545189 0.0659025752129211 0.0725208835308503
"RER1" 180.806610171545 0.218642850514388 0.0792490945035835 2.75893184501308 0.00579906280281426 0.0664129178623102 0.0730838998377246
"HNRNPLL" 100.152748581764 0.27367375724839 0.0993290812439729 2.75522287955317 0.00586521664060346 0.0670726725316998 0.0738142144271084
"KCNQ2" 95.9024848429901 0.288826220587967 0.104849408614273 2.7546766777724 0.00587501605920086 0.0670726725316998 0.0738142144271084
"NRARP" 37.9721643841642 0.472124455659141 0.171396485052807 2.7545748999093 0.00587684368849179 0.0670726725316998 0.0738142144271084
"UBE3B" 59.9946237429949 0.357542815734681 0.130024022467487 2.74982121726073 0.00596277881356521 0.0679756784746434 0.0748094249800777
"PXN" 96.1847998789072 0.310272435224475 0.112899275889458 2.74822342995599 0.00599191621126922 0.0681006645780728 0.0749512924703642
"SPECC1" 122.413047051056 -0.294968736233802 0.107335627715632 -2.74809718367952 0.00599422390972911 0.0681006645780728 0.0749512924703642
"SWI5" 55.7369794387937 0.372208793567168 0.135413819392767 2.74867657700119 0.0059836395747488 0.0681006645780728 0.0749512924703642
"APPBP2" 164.953178079888 -0.217109447803606 0.0790814618897363 -2.74538991333168 0.00604390412346671 0.0681101836114957 0.0749731401581068
"CENPS-CORT" 24.6230567130677 0.56863741010024 0.207100285517967 2.74571041115686 0.00603800348051832 0.0681101836114957 0.0749731401581068
"FARSA" 105.83098462458 0.270669164466096 0.0985788516501754 2.7457122895549 0.00603796891288395 0.0681101836114957 0.0749731401581068
"KIAA1191" 172.062495213983 0.234273153114423 0.085265146248809 2.74758401786821 0.00600361248682241 0.0681101836114957 0.0749731401581068
"RCN1" 615.556681858536 -0.182745123470642 0.0665412021349334 -2.74634538612735 0.00602632836464125 0.0681101836114957 0.0749731401581068
"SIN3A" 77.9144365581128 -0.324363252696419 0.118161842984475 -2.74507611343738 0.00604968648418899 0.0681101836114957 0.0749731401581068
"ZNF141" 40.0415214711915 -0.442220827364599 0.160983403926934 -2.74699637712537 0.00601437988419344 0.0681101836114957 0.0749731401581068
"ZNF580" 85.9203171145332 0.29262675909295 0.106590636392559 2.74533269522142 0.00604495810482571 0.0681101836114957 0.0749731401581068
"BLZF1" 31.0329042701319 -0.498031830783704 0.181486839247648 -2.74417601214661 0.00606630022409024 0.0681434062334461 0.0750125230367571
"CHORDC1" 128.870219326119 -0.254992521113345 0.0929193734311806 -2.74423418601937 0.00606522523107132 0.0681434062334461 0.0750125230367571
"TRAK1" 81.5979739702676 0.30425979872123 0.110907282716174 2.74337078025678 0.0060811977163893 0.0682339113846831 0.0751135549792068
"ENSG00000203620" 35.9966966610704 0.493901793787246 0.1800949289321 2.74245253165045 0.00609822632633223 0.0683480984327686 0.0752406576351665
"HLTF" 117.295143433654 -0.259877055111826 0.0948473895302172 -2.73994947461398 0.00614486298770369 0.0687934997781642 0.0757323842391826
"ZYX" 163.000255812141 0.320517518826288 0.117020100859981 2.73899540737705 0.00616272343133454 0.0689161056362803 0.0758687649771571
"FAT3" 87.0694612019669 -0.381937013381483 0.13960748144537 -2.7357918746707 0.00622303710879646 0.0695126485557052 0.0765269078819618
"SKIL" 27.4638148619796 -0.546579044147979 0.199859415014979 -2.73481759219107 0.00624148526061651 0.0696407331931204 0.0766693337954279
"CTSC" 205.511504886084 0.205570436254598 0.0752466992463355 2.73195287386123 0.00629601459237275 0.0701706654289589 0.0772541746576199
"G3BP2" 291.177435850652 -0.186357189214811 0.0682767780334218 -2.72943736629734 0.0063442499497237 0.0706293451434084 0.0777605871993577
"LAMB1" 220.771467095455 -0.20948330566761 0.0767671662748977 -2.72881383842494 0.0063562575396335 0.0706841348470949 0.077822337376697
"HM13" 203.379122932176 0.222585222924935 0.0815890438051954 2.72812638246363 0.00636951992650135 0.0707527408316826 0.0778992984658424
"SSBP4" 80.0516053032591 0.345708983119241 0.12681400114473 2.72611052406344 0.00640855351804187 0.0710281348249641 0.0782053645709896
"UBN1" 106.752422095853 -0.328278390083315 0.120418747061881 -2.72614022395217 0.00640797687268291 0.0710281348249641 0.0782053645709896
"HNRNPA2B1" 1309.56825402619 -0.276575633814982 0.101480888051324 -2.7253962704298 0.00642243535262865 0.0710728827915336 0.0782574788053819
"PIK3R1" 53.9475162109847 -0.371944073194559 0.136484729588132 -2.72516987297384 0.00642684113062289 0.0710728827915336 0.0782574788053819
"SRSF3" 800.31180434763 -0.182710294227282 0.067070037428651 -2.72417164552277 0.00644629944976766 0.0712091218288289 0.0784089103007687
"XRCC5" 890.568073817679 -0.278045769569173 0.102129284225248 -2.72248818425025 0.00647923503616382 0.0714937715550156 0.0787237632359143
"N4BP1" 62.073594646092 -0.361343453514397 0.132870412157081 -2.71951781926597 0.00653771723697917 0.0720593695457097 0.0793479898566407
"NPIPB5" 284.262572149612 -0.253889350341618 0.0933924854059918 -2.71852011688008 0.00655746680975389 0.0721972753060651 0.0795012751332377
"ATOX1" 188.227594632062 0.211899017961233 0.0779686254297605 2.71774725786498 0.00657280245817497 0.0722741325212579 0.079590185857796
"LINC00342" 47.6699106102402 -0.490653654895328 0.18058161807494 -2.71707419684162 0.00658618410644846 0.0722741325212579 0.079590185857796
"VEZF1" 175.480984642767 -0.218347579951596 0.0803531814977416 -2.71734828517939 0.00658073178943602 0.0722741325212579 0.079590185857796
"FBXW7" 163.820838948922 -0.242426877856124 0.0893136460885771 -2.7143318907359 0.0066409596398638 0.0727951345138917 0.0801653571229397
"TMEM170B" 42.2984128507496 -0.44996564349371 0.165844849895066 -2.71317224368688 0.00666424569833327 0.0729701985080948 0.0803595760989085
"TMEM127" 51.2798792654676 0.377929247068231 0.13936740371507 2.71174777597845 0.00669294988581346 0.0732041393760847 0.0806186390776625
"PEX11B" 24.1306723224276 0.534854550006986 0.197326920593354 2.71049965407001 0.00671819186344448 0.0732393047408292 0.0806616455346463
"RPUSD1" 27.9870688129442 0.529553790197624 0.195366008330306 2.7105728100986 0.00671671000077914 0.0732393047408292 0.0806616455346463
"SPDL1" 199.037395336026 -0.208566984735944 0.0769309961401254 -2.71109169516083 0.00670620779440232 0.0732393047408292 0.0806616455346463
"ZNF462" 333.57297511018 -0.211653115709936 0.0781406474981133 -2.70861737759526 0.0067564208149852 0.0735756524339272 0.0810335067885335
"PLK4" 65.831583502035 -0.382604064781421 0.141306240998068 -2.70762325909336 0.00677669011639481 0.0737159039378825 0.0811894011155198
"ATP6V1H" 88.823490010976 0.267891335989613 0.0990182658769643 2.70547392056414 0.00682070037000257 0.0741138193799299 0.0816290893155935
"DEDD" 61.659600614949 0.342397578372981 0.126693085560952 2.70257509995093 0.00688046391319367 0.0744022971361979 0.0819539567454277
"GSR" 150.020871556711 -0.266214955870745 0.098511366942259 -2.70237805173065 0.0068845433841314 0.0744022971361979 0.0819539567454277
"MRPS31" 96.2676159132427 0.281342574229786 0.104082570233387 2.7030709714309 0.00687020753975744 0.0744022971361979 0.0819539567454277
"PIBF1" 67.4261208348696 -0.343781055921086 0.127195567698522 -2.70277543582268 0.00687631860485961 0.0744022971361979 0.0819539567454277
"ZMYM1" 35.6353217866527 -0.517480203933821 0.1914342911198 -2.70317402857558 0.00686807767887904 0.0744022971361979 0.0819539567454277
"MADD" 47.5684891860171 -0.422605898749653 0.156492896293896 -2.70047975823766 0.00692395502115292 0.0747472417056281 0.082335337344189
"MKNK2" 154.244499881252 0.24085647695618 0.0892134165805587 2.69977864527461 0.00693856243127769 0.0748239570291838 0.082421263944305
"CNOT10" 58.6956777532959 -0.359586119243924 0.133237892771856 -2.6988277265811 0.0069584186769787 0.0748246587688572 0.082426289025482
"SLC39A6" 282.212102198415 -0.18105504528935 0.0670875582055746 -2.6987872286922 0.00695926545016391 0.0748246587688572 0.082426289025482
"TXNRD2" 32.3917072146604 0.562303109176533 0.208360885933582 2.69869801453894 0.00696113116165409 0.0748246587688572 0.082426289025482
"NDUFAF3" 149.882251289309 0.220081417493897 0.0815827189443202 2.69764749620691 0.00698313418344626 0.0749803697307604 0.0825992333605518
"RTCA-AS1" 34.9160974379234 -0.511422651068524 0.189644203001599 -2.69674813663675 0.00700202080372649 0.0751023199109374 0.0827349886713333
"BZW1" 639.619990462911 -0.277464767020877 0.102928713575156 -2.69569838564317 0.00702412366930562 0.0752584678854173 0.0829084195470048
"HEATR6" 80.7420985121007 -0.332270298148697 0.123284415880876 -2.69515247141824 0.00703564282625332 0.0753010055706833 0.0829566925004695
"ERBIN" 198.499890606027 -0.218950538518117 0.0812968825349315 -2.69322182709821 0.00707651692142573 0.0756572950602591 0.0833506201947676
"GPRC5B" 32.2501907150251 0.44681689292211 0.166129114822174 2.68957607701929 0.00715428377951219 0.0764068315852614 0.084177800507938
"SMG1" 101.792054629404 -0.33933164500821 0.126216011176698 -2.68849919946494 0.00717740077812905 0.0765717355741575 0.0843609021985147
"INF2" 78.9974285507423 0.320074588960045 0.119084317718805 2.68779798290352 0.00719248959888316 0.0766471100284721 0.0844467900688181
"MARCHF2" 26.3600872292611 0.536706611188208 0.199707969238031 2.68745715674726 0.00719983379415322 0.0766471100284721 0.0844467900688181
"TFRC" 65.3602435527342 -0.320811355222954 0.119475158503124 -2.68517204113661 0.007249248043708 0.0770908840468948 0.0849371496915462
"H4C3" 1019.5068142301 -0.209676679051572 0.0781747508269965 -2.68215346813952 0.00731498936014055 0.0776669938801705 0.0855747614529543
"RGS19" 19.1692618535901 0.556615492764809 0.20753976470903 2.68197033732394 0.00731899491201606 0.0776669938801705 0.0855747614529543
"ZDHHC7" 100.657732514925 0.260474267351457 0.0971335561964551 2.68160950294707 0.00732689306676659 0.0776681810212505 0.0855774978907068
"MLLT3" 26.5643726322488 -0.587997771132318 0.219462286840043 -2.67926567064748 0.00737838266639258 0.0779490267430754 0.0858940666601017
"SPSB4" 34.8624826940245 0.466777268794534 0.174185104961089 2.67977717669262 0.00736711822946349 0.0779490267430754 0.0858940666601017
"TMEM201" 21.7748124753339 0.589782563101062 0.220118640015745 2.67938491287642 0.00737575532199069 0.0779490267430754 0.0858940666601017
"TPX2" 357.280038907183 -0.182004886922122 0.0679470697838312 -2.67862745959697 0.00739245907758891 0.0779490267430754 0.0858940666601017
"TRIO" 185.330222870075 -0.255241475478886 0.0952815365101708 -2.6788135962904 0.0073883511521668 0.0779490267430754 0.0858940666601017
"FGD6" 31.8411105905236 -0.498714544969041 0.186387394450117 -2.6756881624981 0.0074575997840136 0.0785528593933851 0.0865608723371059
"EXOC4" 77.7667906018927 0.293761329234783 0.10985607672541 2.67405625606904 0.00749398792269261 0.078852879249851 0.0868929066924047
"CAMKK2" 28.5120005955473 0.495044307551911 0.185302746400316 2.67154328345706 0.00755033343503374 0.0793620400573884 0.0873647908140795
"MOB2" 15.4847533074715 0.699023466382371 0.26165437887017 2.67155271545912 0.00755012124379212 NA 0.0873647908140795
"MTERF3" 42.3003243700334 0.43191335894894 0.161728684386516 2.67060454110113 0.00757147903850965 0.0794553799303702 0.0874705929725752
"RPS6KA4" 28.5928081809067 0.494692720543971 0.185247502214524 2.67044205525156 0.00757514449260973 0.0794553799303702 0.0874705929725752
"YWHAE" 1266.239027533 -0.263797278872973 0.0987987296727239 -2.67004727436087 0.00758405682791127 0.0794653013218644 0.0874830356822905
"ZNF37BP" 21.5138915827702 -0.603561925586185 0.226079536696926 -2.66968843976046 0.00759216581571869 0.0794667932967408 0.0874861955606965
"E2F6" 71.9702937946658 -0.320333795275825 0.120006593404072 -2.66930162909662 0.00760091571464234 0.0794749834942949 0.0874967266697901
"MAP4K4" 351.790642587524 -0.212851835751775 0.0797575878433546 -2.66873461832648 0.00761375819116866 0.0795259036197983 0.087554298622646
"PEDS1" 113.436066326735 0.248590078048686 0.0932544498608099 2.66571813376979 0.00768240743196596 0.0801590106002724 0.0882528409314114
"NBAS" 54.1895047237784 -0.415033274134553 0.155750999040892 -2.66472303028751 0.00770517541412582 0.0803125650531923 0.0884234210422702
"PIGX" 76.6688237135016 0.307202546439917 0.115331358650138 2.66365149977838 0.00772975964793232 0.0804847103216335 0.088614472514181
"GUSB" 59.8130893588956 -0.383936984417521 0.144286288432262 -2.66093880845628 0.00779231171599939 0.0810514174839353 0.0892399514059992
"ARPP19" 321.454171187888 -0.188366293024851 0.0708604869215573 -2.6582698088622 0.00785429854382548 0.081104169746024 0.0893086532997508
"CEP162" 71.6409538388797 -0.372390794371332 0.140084034189375 -2.65833859316122 0.00785269551710425 0.081104169746024 0.0893086532997508
"KHDRBS1" 662.327718047211 -0.259557669506034 0.0975986041709941 -2.65944038555393 0.00782705802343031 0.081104169746024 0.0893086532997508
"ME3" 42.028448226828 0.422737536407954 0.159005417132427 2.65863606430388 0.00784576628879418 0.081104169746024 0.0893086532997508
"MTR" 120.395558990379 -0.273545058895909 0.102838768248278 -2.65994102764342 0.00781543343162928 0.081104169746024 0.0893086532997508
"SNHG15" 83.647810510947 0.295966867238276 0.111305258933683 2.6590555565269 0.00783600403634906 0.081104169746024 0.0893086532997508
"WRN" 62.2129222099369 -0.36864100367746 0.138577556239076 -2.66017826899383 0.00780993024135238 0.081104169746024 0.0893086532997508
"TMEM141" 15.0052830792638 0.671521981058172 0.252699422667807 2.65739420363038 0.00787473026586698 NA 0.089449886214314
"LYRM1" 50.3516259877347 0.385064768734135 0.144946737055068 2.65659494347804 0.00789342207132251 0.0814238729694334 0.089571088260556
"ZPR1" 89.8490057553876 0.271004156700287 0.102116264234059 2.65387848579266 0.00795724761562939 0.0819974638077512 0.0902036821077338
"IFT27" 80.232430622159 0.293569827719759 0.110766385663317 2.65035124114356 0.00804081283883275 0.0826025829735908 0.0908742066380632
"JAM2" 72.6315001400813 0.300778414901702 0.113484665852335 2.65038816163122 0.00803993408854758 0.0826025829735908 0.0908742066380632
"PAAF1" 39.5117963134791 0.407885508189771 0.153878061731999 2.65070604346553 0.00803237168987346 0.0826025829735908 0.0908742066380632
"NASP" 768.90149871792 -0.307015086889034 0.115873775474366 -2.64956488758711 0.0080595493940426 0.0826248768813719 0.0909019480140199
"PLPP1" 53.1555606214774 0.376957061452777 0.142255875840412 2.64985231172919 0.00805269637145691 0.0826248768813719 0.0909019480140199
"NFKB2" 47.2800709930455 0.413431470968036 0.156242559745151 2.64608741460962 0.00814287710562991 0.0833934282635097 0.091749107731043
"MDN1" 67.9679457594913 -0.379416406981996 0.143486573863321 -2.64426417584833 0.00818687323767051 0.0837580108161676 0.0921518413022469
"C18orf54" 59.9592589249336 -0.353925088347488 0.133878059322652 -2.64363772628727 0.00820203897395444 0.0838271913577823 0.0922295742025934
"ENSG00000214719" 16.6964816370056 -0.949453711708049 0.359371344518777 -2.64198502799224 0.00824216992577351 0.084151120787708 0.0925875949609527
"ALMS1" 83.527282095679 -0.292694996958253 0.110860207684137 -2.64021692790077 0.00828529752270588 0.0844648469760502 0.092936020495672
"HMGCR" 420.710971732706 -0.17992736239789 0.0681534917289936 -2.64003146182672 0.00828983310170959 0.0844648469760502 0.092936020495672
"ZKSCAN8" 32.5463279318948 -0.484963969669846 0.183752358419195 -2.63922582459321 0.00830956078081631 0.0845794579475946 0.093063746919353
"KLHL9" 116.718779303852 -0.25404062660199 0.0963156074651552 -2.63758526045631 0.00834986325495275 0.0848473194530514 0.0933617202135009
"PLEKHA5" 161.591856211618 -0.237104340108468 0.0898986624073198 -2.63746237996487 0.00835288899277157 0.0848473194530514 0.0933617202135009
"CBX4" 16.7782494519565 0.669702967610163 0.253961224673107 2.63702842224119 0.00836358236530045 0.0848695158635523 0.0933877606909448
"ENSG00000286931" 39.2122156797256 -0.468257868700274 0.177697112005619 -2.63514619576635 0.00841010514252236 0.0852548768258745 0.0938134206008039
"POMP" 711.891032917903 -0.176809512481338 0.0671332255430316 -2.63371096876621 0.00844573487544011 0.0855001732379192 0.0940865828872641
"TNNT2" 33.332135201139 0.509365716142788 0.193419140983994 2.63348143080079 0.00845144569549757 0.0855001732379192 0.0940865828872641
"BAZ2B" 172.259843024482 -0.266822112395333 0.101406223314744 -2.63122029076236 0.00850788686174197 0.0859839629644135 0.0946205823687359
"MGA" 107.409360853489 -0.245484475641222 0.093338637162007 -2.63004135377653 0.00853744822403312 0.0861953907234113 0.0948548725070187
"ARFGEF1" 200.42259666372 -0.206359484032105 0.0785206758838683 -2.62809103091916 0.00858655344037051 0.0865160308764605 0.0952109788631352
"PDLIM2" 70.3666144917441 0.373851662568432 0.142247176750836 2.62818335736308 0.00858422316442065 0.0865160308764605 0.0952109788631352
"ADNP" 167.000337453643 -0.218500222608512 0.083182399798342 -2.62676026585214 0.00862020419925939 0.0865926856874244 0.0953001981078518
"ELF1" 43.7756020820609 -0.466418230859284 0.177544964852164 -2.62704285220173 0.00861304865889541 0.0865926856874244 0.0953001981078518
"RRAS" 32.1137206346821 0.546193943468131 0.2079027589412 2.62716063148833 0.00861006786614058 0.0865926856874244 0.0953001981078518
"BRF2" 45.016341281061 0.425243562714515 0.161916205744509 2.62631872306541 0.00863139541055844 0.0866178764791957 0.0953295362554852
"DPY19L4" 57.095959416502 -0.395759151278668 0.15071790666521 -2.62582701707613 0.00864387332581719 0.0866213039371844 0.0953365274829276
"STARD10" 33.0188677665958 0.446956103827639 0.170228716769348 2.6256210603599 0.00864910463372789 0.0866213039371844 0.0953365274829276
"CCDC51" 67.8114624314643 0.301972509456591 0.115040589861848 2.62492142833438 0.00866689645252179 0.0866425147811535 0.0953662740968803
"DERL2" 113.181719895049 0.258035868306834 0.0983303586368436 2.6241729602535 0.0086859663941006 0.0866425147811535 0.0953662740968803
"PIP4K2A" 72.5087151764313 -0.327930756193311 0.124941255293101 -2.6246795377877 0.00867305539576373 0.0866425147811535 0.0953662740968803
"TRAPPC1" 105.589183934762 0.289996075691977 0.11049566403351 2.62450185922255 0.00867758188480005 0.0866425147811535 0.0953662740968803
"ENSG00000271793" 108.763843702688 -0.282664191680405 0.107731252493465 -2.62379008076186 0.00869573613035033 0.0866533145856589 0.0953797540584399
"CSNK1A1" 382.284635953044 -0.186889239114032 0.0712510074416854 -2.62296977719212 0.00871670045496364 0.0866890199783273 0.0954222326275726
"RPUSD4" 47.1388760322324 0.39610601408859 0.151013266242798 2.62298819132708 0.00871622935367354 0.0866890199783273 0.0954222326275726
"MRPL55" 112.376692280612 0.280332819907673 0.10692388654502 2.62179788788018 0.00874672853733957 0.0869010131075321 0.0956571702722171
"MKRN1" 122.692575935131 0.239926756034881 0.0915517375472697 2.62066851446706 0.00877575463858522 0.0871026393232712 0.0958807008751884
"MED8" 89.2087910423773 0.275987182801371 0.105358966764214 2.61949401439187 0.00880603180777642 0.0873162696645823 0.0961174498197766
"SEPHS2" 95.2286803299682 -0.281620260350619 0.107641681654528 -2.61627518282806 0.00888948826226827 0.0880562516545442 0.0969336190786011
"SMYD2" 88.3530695771766 0.291659332257518 0.111515732639603 2.61540973057232 0.00891204751178246 0.0881921368353473 0.0970848024551834
"PTPA" 127.255161139571 0.261139143822938 0.0998769231095888 2.6146094181977 0.00893295428922252 0.088311416288399 0.0971230453685089
"PDE7B-AS1" 15.7812075359964 -0.907056724644404 0.346891900470917 -2.6148109062594 0.00892768664011439 NA 0.0971230453685089
"PDIA6" 611.649003853021 -0.200674456148797 0.0768291927724254 -2.61195580621563 0.00900258908314183 0.0889117090141978 0.0977849316170833
"EZR" 674.062634951964 -0.172210325515449 0.0659432408236078 -2.61149320786486 0.00901477785798759 0.0889440248599666 0.0978221667272006
"TIAM2" 27.2632829234151 -0.515410570208468 0.197462093374061 -2.61017475000684 0.00904959814158862 0.0891993492710933 0.0981046726689112
"ATE1" 59.2348765221511 -0.347509534802131 0.133242656449543 -2.60809521561683 0.00910476245848476 0.0895250336737977 0.0984679582685319
"NEIL2" 46.8194825055835 0.414420195596254 0.158906333287938 2.60795266633788 0.00910855486950917 0.0895250336737977 0.0984679582685319
"STX8" 96.199886299571 0.32490364409105 0.124583692285272 2.60791471284287 0.00910956482996538 0.0895250336737977 0.0984679582685319
"GFUS" 54.9978080063086 0.443134701791378 0.169969062548359 2.60714917848828 0.00912995741707525 0.0896371311371315 0.0985929444091511
"SOWAHC" 70.8465547462724 0.303093810982639 0.116287348538701 2.60642120395211 0.00914938726290182 0.0897395653367213 0.0987073025870162
"LMX1A" 14.3046453561241 0.685211665008821 0.262928858573706 2.6060724894401 0.00915870761991442 NA 0.0987124800038267
"RSPH3" 26.0654697493007 0.498900782652526 0.191598375125091 2.60388838019531 0.00921727697567814 0.0903166383422293 0.0992479408972248
"LMAN1" 176.442499502239 -0.207712783714767 0.0798359300285921 -2.60174565061592 0.00927506128904821 0.0907936568775818 0.099773925196062
"CDH6" 309.606279193382 -0.205799100739828 0.079160795132344 -2.5997604040708 0.00932888692340755 0.0911749688840985 0.100196544853827
"H2AX" 327.337938007212 0.173967047471729 0.0669197961904963 2.59963504635472 0.00933229506071825 0.0911749688840985 0.100196544853827
"HMGN5" 115.6531138406 -0.293638544073329 0.11297557064182 -2.59913309050047 0.0093459530154521 0.0912190619658853 0.100246792863149
"G6PD" 101.465358716549 0.336396709426077 0.129499426794115 2.5976694859113 0.00938587879032507 0.0915191993484776 0.100578428572716
"APEH" 113.727598174445 0.258968008237645 0.0997265785369145 2.59678023689328 0.00941021091919792 0.0915774184575603 0.100645991497858
"KIAA1328" 43.6925075235625 -0.423872029074301 0.163211088422439 -2.59707862481251 0.00940203999668946 0.0915774184575603 0.100645991497858
"DMAC2" 114.957181871803 0.258949653712142 0.0997561274162613 2.59582704761182 0.00943635508508172 0.09165301068519 0.100732639464649
"RHOBTB3" 141.506582826311 -0.229120651593704 0.0882540936259455 -2.59614758001826 0.0094275562706513 0.09165301068519 0.100732639464649
"FKBP3" 618.478401188436 -0.212090344963788 0.0817271362577331 -2.59510310375912 0.00945625475472846 0.0917127321063604 0.100801836015029
"TOR1AIP2" 136.292908695547 -0.250679615169341 0.0966034429910499 -2.5949345841904 0.00946089236465613 0.0917127321063604 0.100801836015029
"AP3B1" 121.656924340451 -0.247464221634351 0.0954022344989457 -2.59390383185507 0.00948930254730344 0.0918579841282907 0.100970334983032
"CTDSPL2" 119.041694198875 -0.258949337793325 0.0998754039083517 -2.59272381046833 0.00952192035976467 0.0918579841282907 0.100970334983032
"LCORL" 86.5811814984736 -0.338279630667052 0.130472587013948 -2.59272570897126 0.00952186780169058 0.0918579841282907 0.100970334983032
"PPIH" 109.40465791071 0.247880878076373 0.0955853882296584 2.59329258025088 0.00950618612768388 0.0918579841282907 0.100970334983032
"TEAD1" 233.676091591204 -0.199538290698002 0.0769345999383246 -2.59360925848661 0.00949743571323493 0.0918579841282907 0.100970334983032
"NSD3" 213.659598868882 -0.240945381535531 0.0929513152935301 -2.59216753173048 0.00953733150459577 0.0919177601529882 0.101037802258365
"CDCA3" 128.248288276775 0.248431672720699 0.0959192162830024 2.59000940945681 0.00959733086065432 0.092142109067945 0.101293189673597
"FAM89B" 83.2693542538453 0.332563463025624 0.128377721002379 2.59050760855508 0.00958345030582587 0.092142109067945 0.101293189673597
"KDM5B" 208.219956009325 -0.215969731502086 0.0833909782707048 -2.58984528039714 0.00960190765988245 0.092142109067945 0.101293189673597
"STRBP" 96.1266779762412 -0.270497264380634 0.104452405041952 -2.58967004418895 0.00960679633390104 0.092142109067945 0.101293189673597
"VPS13A" 53.1492039523402 -0.431197727841779 0.166491707047671 -2.58990513994979 0.00960023822884013 0.092142109067945 0.101293189673597
"ZC3H12C" 20.6420801903221 -0.616092413458056 0.23794012738152 -2.58927495852852 0.00961782642806213 0.0921592878193273 0.10131382065636
"CNTRL" 87.4451662648349 -0.302914232362845 0.117020125860085 -2.58856525863786 0.00963766835645171 0.0921723315969375 0.101331643002015
"ENSG00000282034" 60.2782183577145 -0.366285200303751 0.141497305289598 -2.5886372857355 0.00963565294618757 0.0921723315969375 0.101331643002015
"PROSER2" 37.1610550618595 0.429617353260358 0.165998547362786 2.58807899277238 0.0096512845326589 0.0922141410088817 0.101379344394797
"PGAM1" 670.488835713245 -0.23505102672198 0.0909076011002046 -2.58560366655028 0.00972086358439754 0.0927900614874311 0.102014250736262
"SDC1" 100.268003275745 0.288904623092289 0.111824795352394 2.58354707631578 0.00977901204393699 0.093255874893185 0.102528120640939
"GDF10" 25.263685464664 0.502366418211687 0.194550865478132 2.58218547101839 0.00981768071117442 0.093535210213911 0.102836982008418
"RPA2" 155.993249343402 -0.22352193711198 0.0865771048379694 -2.58176728744054 0.0098295841602306 0.0935592576319658 0.102865170321588
"GGNBP2" 229.260568005211 -0.18587715117827 0.072027536624644 -2.58064012583033 0.00986173249204909 0.0936864586744664 0.103008517311712
"QKI" 472.552505387138 -0.174248887391955 0.067513376473695 -2.58095353088802 0.00985278432239201 0.0936864586744664 0.103008517311712
"MTDH" 321.738035024006 -0.185695847016946 0.0719724084619366 -2.58009772057514 0.00987723606099749 0.0937444621393435 0.103074035380465
"LLPH" 161.776436105353 -0.226116941017197 0.0876928863235 -2.57850950626769 0.00992275694744268 0.0940791144963544 0.103445481639454
"TRAF6" 47.598206251483 -0.366353156129388 0.142095927406649 -2.57821010647942 0.009931359154352 0.0940791144963544 0.103445481639454
"NCOR1" 340.262910039203 -0.192547740777529 0.0747168171668168 -2.57703349899978 0.00996522924873185 0.0942210064038865 0.103604981183743
"ZDHHC21" 32.1162129068027 -0.483543642725665 0.187625686499404 -2.57717187740817 0.00996124052408929 0.0942210064038865 0.103604981183743
"GMPPA" 20.9380564456765 0.583027005822617 0.226286808992645 2.5764957684368 0.00998074271361433 0.0942783225078626 0.103669742456016
"CDC45" 48.271475904314 0.407360818598622 0.158207554873167 2.57485060637717 0.0100283391205293 0.0946382996473787 0.104067318419917
"CWC22" 121.595160529524 -0.252713680009902 0.0981870583458792 -2.57379826086324 0.0100588905824211 0.0948368937236774 0.104287439408834
"ZBTB9" 40.6043812416256 0.398413884961283 0.154824764173095 2.57332143917141 0.0100727608310406 0.0948779879977619 0.104334366826901
"MIX23" 71.0487864075788 -0.318697440385382 0.123885705501728 -2.57251180912827 0.0100963511456503 0.0950104742243974 0.104481795080937
"CDK2AP2" 53.6963314113547 0.418586998696498 0.163114294643732 2.56621897921798 0.0102813898064108 0.0965883902650267 0.106222287839594
"GHITM" 370.689768935534 -0.161153242619636 0.0628075770717956 -2.56582485956147 0.0102930785816264 0.0965883902650267 0.106222287839594
"PDS5A" 182.890647299511 -0.244240692540357 0.0951786392179749 -2.56612927592928 0.0102840491817342 0.0965883902650267 0.106222287839594
"C17orf80" 84.9932220819984 -0.277703295345155 0.108279929316908 -2.56467931866106 0.0103271201378001 0.0968167512918757 0.106381638417637
"BAK1" 10.7463920938715 0.757883848060065 0.295509989650308 2.56466405402033 0.0103275744263585 NA 0.106381638417637
"TMEM50B" 39.1334141940945 0.403411777928113 0.157329714536225 2.56411688737431 0.0103438703156346 0.0968827290126342 0.106451295801268
"GTF2I" 358.542124402921 -0.216035741400934 0.0843201611430192 -2.562088810937 0.0104044709007959 0.0972676637632977 0.106877941194376
"SDF4" 73.8058454060715 0.294358824369936 0.114885753332829 2.56218735422454 0.0104015190605394 0.0972676637632977 0.106877941194376
"ERG28" 172.804197153158 0.201205401605441 0.0785589964638074 2.56120127117634 0.0104310905462158 0.0974252136690098 0.107052901690299
"SEC13" 241.538132223984 0.198029656967831 0.0773448975911106 2.56034545439221 0.0104568161055725 0.0975741259617266 0.107218373402041
"NUAK2" 172.018120171604 0.208596625279121 0.0814983272191205 2.55952032878268 0.0104816725295402 0.0977146574599662 0.107374638041143
"MT-ND2" 982.167496255112 -0.23610231545968 0.0922792049111182 -2.55856469165604 0.0105105262181715 0.0978921559535585 0.107571526812193
"CDCA2" 168.607171264442 -0.211613592618601 0.082744364609256 -2.55743812425057 0.0105446315569082 0.097894695905802 0.107581656201737
"SLC25A6" 477.418707557537 -0.236974553966862 0.0926673943630208 -2.55725927761089 0.0105500549472418 0.097894695905802 0.107581656201737
"SPART" 114.88195379173 -0.249147510446464 0.0973940031728929 -2.5581401557566 0.0105233669423643 0.097894695905802 0.107581656201737
"WASHC2A" 128.292766477762 -0.27306664472402 0.106765106627585 -2.55763941375081 0.0105385305699726 0.097894695905802 0.107581656201737
"ATG4D" 25.5729269884111 0.490069734805977 0.191742040724058 2.55588045769917 0.0105919499945665 0.0981921014830861 0.107910322663622
"STYXL1" 38.5051453056976 0.434373299885571 0.169996256580785 2.55519332379622 0.010612883553024 0.0982948128518242 0.108025029856943
"SLC1A4" 45.9616932820648 0.384126072131084 0.150363505593921 2.55464961802948 0.0106294736356513 0.0983571424078125 0.108095357573481
"CRELD2" 68.3037887035703 0.303949410212453 0.119037069043264 2.55340132830373 0.0106676499630221 0.0984952725354494 0.108252635985461
"EPM2AIP1" 158.671963077342 -0.217427897569023 0.0851591996078717 -2.5531932964401 0.0106740240211349 0.0984952725354494 0.108252635985461
"MED28" 163.742652500982 -0.201321447422049 0.0788398297912679 -2.55355000074273 0.0106630967408239 0.0984952725354494 0.108252635985461
"DIAPH1" 122.853461610505 -0.242520240437628 0.0950061336582915 -2.55267982286176 0.0106897712553296 0.0985494161477933 0.108313961739574
"ADAM9" 314.546813755701 -0.252500330920556 0.0989471326474784 -2.55187112718209 0.010714614265328 0.0985961967681244 0.10836900623791
"PPIG" 446.667554131902 -0.180032257512818 0.0705443783056504 -2.55204258421252 0.0107093428470925 0.0985961967681244 0.10836900623791
"MBTPS2" 40.9226115213019 -0.455895174717267 0.178845285492406 -2.54910367618623 0.010800018814505 0.0992904955527075 0.109133945776256
"PPIP5K2" 105.516057323275 -0.285035593273048 0.11184815937612 -2.54841559184302 0.010821347061456 0.0993949695561908 0.109250597909781
"CDC73" 106.090992669665 -0.303824524674551 0.119303961105833 -2.54664239023071 0.0108764828705914 0.0997915631351595 0.109690162431015
"LEO1" 147.218462497253 -0.216074192043555 0.0848553004598997 -2.54638414892733 0.0108845334026119 0.0997915631351595 0.109690162431015
"CCDC82" 137.156346093887 -0.23585309665211 0.0926604431059749 -2.54534824943981 0.0109168802621542 0.0999353641444333 0.109851865779769
"NUCKS1" 1398.90767437856 -0.307321686023737 0.120743681249504 -2.54524032101264 0.0109202553300684 0.0999353641444333 0.109851865779769
"ENSG00000269044" 14.662680754063 0.673812234006768 0.264944941324629 2.543216075906 0.0109837282363467 NA 0.110390917630106
"FKBP7" 25.1035881987694 0.491521187775604 0.193369183488996 2.54187962583798 0.0110258138701098 0.100716569005811 0.110614768799323
"PSME4" 166.427520507896 -0.223430808242512 0.0878958812814073 -2.54199406144159 0.0110222046221016 0.100716569005811 0.110614768799323
"RESF1" 106.838394347625 -0.270413550761844 0.106496117859506 -2.53918693185216 0.0111110438354482 0.101402252752604 0.111369762537356
"IMMP1L" 146.027800841163 0.251432718891547 0.0990508490878016 2.53842063149474 0.011135405740992 0.101438970106297 0.111413925182721
"TSEN34" 136.962385642261 0.225294512922872 0.0887504992888642 2.53851544191977 0.0111323889972015 0.101438970106297 0.111413925182721
"SUCLA2" 105.108820499177 -0.326803447917007 0.128768895835384 -2.53790673436222 0.0111517699141347 0.101495351180195 0.11147776442366
"DDX21" 371.543808507693 -0.156844210986279 0.0618219197293667 -2.53703236122211 0.0111796619218488 0.101563868552315 0.111556840946706
"PSMD9" 158.394209419788 0.226776976763511 0.0893794523896725 2.53723837750559 0.0111730845455474 0.101563868552315 0.111556840946706
"SUMO3" 211.585871343343 0.183985505029147 0.072564229310885 2.53548486322239 0.0112291781287119 0.101920884289264 0.111950895522497
"HSPD1" 1056.97867284642 -0.277551312485396 0.109497277584176 -2.53477820279165 0.0112518542641677 0.101977486884027 0.112016883654796
"SH2B1" 40.344202863376 0.397164830152542 0.156693936425368 2.53465347296134 0.0112558609583272 0.101977486884027 0.112016883654796
"COA1" 149.471438097224 0.226635251734092 0.0894483570567058 2.53369943497583 0.0112865494337527 0.102162731943451 0.112222271573716
"CEP128" 47.1080611894934 -0.399446874042119 0.157693706639003 -2.53305526615938 0.0113073123634372 0.10216525437073 0.112228844311235
"CPT1C" 45.3815778975015 0.365460985115466 0.144275189784235 2.53308268498566 0.0113064279058361 0.10216525437073 0.112228844311235
"RNF19A" 65.9846472543179 -0.325741159001183 0.128612929158622 -2.53272482892787 0.01131797621216 0.102169061281716 0.112234922189146
"SPHK2" 18.2247130678113 0.62819509762505 0.248111401235507 2.53190741939654 0.0113443939732712 0.102314945645009 0.112397074627814
"FERMT2" 251.753510285423 -0.166017100767636 0.0655951731988765 -2.53093471167905 0.0113759021218987 0.102431660724734 0.112529075692494
"TIMM22" 90.7066418165585 0.291513014513895 0.115182746955932 2.53087395654338 0.0113778726900256 0.102431660724734 0.112529075692494
"BRIP1" 79.2708326199271 -0.292201448655318 0.11553756961667 -2.5290600245858 0.0114368465928757 0.102869742798859 0.113012238102699
"APPL1" 79.8378719935624 -0.31653534961879 0.125181185110374 -2.52861761405835 0.0114512711779908 0.102906693694106 0.113054724998625
"AKT1" 150.835221713612 0.266794049582799 0.105644458407365 2.52539559201527 0.0115568116179123 0.103761652465054 0.113995899757605
"CALM2" 1822.33219272442 -0.285136832942923 0.112932900610431 -2.52483405103106 0.0115752935026528 0.103834130115972 0.114077429170892
"E2F5" 152.260325258514 -0.240233318113566 0.0952748964375919 -2.521475510298 0.0116863809826343 0.104642414992619 0.114969277578938
"EIF1B-AS1" 77.8925119662305 -0.538365190867027 0.213500960355921 -2.52160547647905 0.0116820646777212 0.104642414992619 0.114969277578938
"DECR1" 167.033171902108 0.213535469948594 0.0847039528586861 2.52096227793337 0.0117034397629422 0.104701176354572 0.115031012539623
"ALDH5A1" 24.4457115898001 -0.544383110642727 0.216055005194938 -2.51965054061835 0.0117471396083703 0.104810123071103 0.115031012539623
"GALNT17" 75.6700475291114 0.317368807694138 0.125934118161334 2.52011775941097 0.0117315578906513 0.104810123071103 0.115031012539623
"UBE2V2" 267.58053830708 -0.166166135489682 0.0659459108264474 -2.51973372430913 0.01174436409499 0.104810123071103 0.115031012539623
"PRKG1-AS1" 10.0829724472118 -0.947399341479732 0.375953762390792 -2.51998898868564 0.0117358505552002 NA 0.115031012539623
"WBP1" 14.9095669030788 -4.75296496547666 1.88652317338858 -2.51943100011826 0.0117544676077118 NA 0.115031012539623
"COPS7A" 56.9803131606427 0.361651989804578 0.143631424341238 2.51791689362746 0.0118051171757035 0.105233283134622 0.115425515222334
"MT-CYB" 1744.66771247447 -0.246950317487784 0.0980940093482157 -2.51748622702489 0.0118195590563263 0.105267947845406 0.115465613668363
"EMC2" 73.099239263906 -0.323774500647278 0.128654262781982 -2.51662474018406 0.0118484949968646 0.105431523277185 0.115647111131984
"RAB3B" 169.4323048974 -0.330940410634995 0.131532787506748 -2.51602978168479 0.0118685153404915 0.105515544136722 0.11574134697985
"FEZ1" 164.636530528347 0.204302002339497 0.081244166011814 2.51466674308392 0.0119144946899559 0.105641852917609 0.115886104275303
"NIBAN2" 64.8078615743436 0.439440409817883 0.174744458161944 2.51476020722004 0.0119113368301861 0.105641852917609 0.115886104275303
"OIP5" 57.2165835172091 0.345628801685874 0.137425162718211 2.51503287207003 0.0119021285808747 0.105641852917609 0.115886104275303
"CUL2" 94.5953846126718 -0.264764399378625 0.105356835086018 -2.51302536909409 0.0119700726775543 0.106019668513154 0.11630881312827
"CZIB" 105.827853950556 0.243900841803469 0.0970664762092802 2.51271964666365 0.0119804499922855 0.106019668513154 0.11630881312827
"MAN2A1" 186.914061376548 -0.249889068117692 0.0994719740687561 -2.51215551372255 0.0119996196241955 0.106019668513154 0.11630881312827
"VPS26A" 182.003753453714 -0.190514045078399 0.0758327818889179 -2.51229139077965 0.0119949999425289 0.106019668513154 0.11630881312827
"MALT1" 220.724812794022 -0.201597664676471 0.0803329229178258 -2.50952731898837 0.0120892864030019 0.106623016684301 0.116974845733032
"WTAP" 190.164388375583 0.207713000680202 0.0827634951025797 2.50971760463663 0.0120827744946169 0.106623016684301 0.116974845733032
"POLA2" 63.2323370933168 0.315747727465511 0.12588224837841 2.50827842315267 0.0121321030635382 0.10690612019328 0.117287500266206
"CCT4" 631.178471494077 -0.20009802704017 0.0797876812766424 -2.50788121472516 0.0121457489435069 0.106931902657971 0.117317848359168
"IRAK1BP1" 17.7284423673076 -0.615964556351781 0.245642186283913 -2.50756828731303 0.0121565089720669 0.106932254846885 0.117320293156525
"RPL6" 1300.52986736049 -0.31009613839848 0.123692322941752 -2.50699583469306 0.0121762146541538 0.107011225705008 0.11740899207969
"RFX4" 73.9064801260923 0.30513562489758 0.121748758655631 2.5062729859995 0.0122011378929501 0.107135871903325 0.117547804756411
"RGS5" 674.3704441979 -0.177140547812227 0.0707459063940512 -2.50389820190533 0.0122833370276385 0.10776278526886 0.118237707974665
"GATD1-DT" 10.3567390029947 0.744585944548638 0.297418171613709 2.50349849341323 0.0122972203943768 NA 0.118269390976409
"SLC35D2" 70.8378148399967 0.303866834154686 0.121413743942614 2.50273835800918 0.0123236610927513 0.108021546045864 0.118421686541877
"CDK5RAP3" 131.07026758495 -0.236645513053082 0.0946221546588274 -2.50095248735709 0.0123859794114276 0.108445683632021 0.118893115915927
"SAC3D1" 160.05515361162 0.248173847044824 0.0992410832311905 2.50071682981011 0.0123942235407009 0.108445683632021 0.118893115915927
"WARS1" 137.965956787509 0.221392335746062 0.0885421093417808 2.50041858491836 0.0124046641628206 0.108445683632021 0.118893115915927
"DYNC2H1" 80.1042994933111 -0.330071265263104 0.132049854469811 -2.49959582756348 0.0124335067237694 0.108507637418723 0.118965326544652
"PEX2" 44.0621916334876 0.379063772006578 0.151638704620499 2.49978244640937 0.0124269594153053 0.108507637418723 0.118965326544652
"TRAPPC4" 221.190793229653 0.179799766880039 0.0719504350977781 2.49893925777791 0.0124565660109806 0.108613851363227 0.119083917875522
"ANKRD18A" 15.5095428456722 -0.686874279290069 0.274988618431877 -2.49782803087259 0.0124956795433666 NA 0.119355652507469
"KLHL29" 30.7565410315146 0.476221482652833 0.190766740832631 2.49635487074052 0.0125477002261844 0.109312934284881 0.119750103184252
"PYGL" 63.4167710190574 0.322484864886948 0.12935110645493 2.4930970729602 0.0126634220034852 0.11022481194133 0.120751298113506
"RECQL" 130.729878482756 -0.234396102951274 0.0940464415593752 -2.49234419787473 0.012690299248335 0.110266319688277 0.120801262921491
"TCF4" 148.668200621506 -0.237354621442073 0.0952235421345928 -2.49260441400705 0.01268100396463 0.110266319688277 0.120801262921491
"CCDC3" 16.0937452348854 0.655402923498492 0.263051039557927 2.49154279945039 0.0127189642183002 NA 0.120971000393135
"PHGDH" 221.410366444304 0.203754540077226 0.0817963164817267 2.49099896965097 0.0127384489219706 0.11058836205105 0.121053209074658
"WASHC5" 53.324714436553 -0.351233063150163 0.141036072581005 -2.49037750926047 0.0127607473671878 0.110685613032781 0.12116199413437
"ANKRD13C" 65.1914845928861 -0.342781628381836 0.137687669339176 -2.48955937758984 0.0127901551881456 0.110844307560167 0.121338039788304
"FANCM" 37.9092875348363 -0.414739659182029 0.166633836550126 -2.48892822591448 0.0128128829595808 0.110911120185917 0.121418150245726
"PIGS" 88.0859809236037 0.258230464749977 0.103772874717277 2.48841969015035 0.0128312213227617 0.110911120185917 0.121418150245726
"ZC2HC1A" 55.2054128417954 -0.381426317269585 0.15327279748752 -2.48854541394171 0.0128266854236997 0.110911120185917 0.121418150245726
"MRPL46" 73.6367137025664 -0.308361366182128 0.123976061864937 -2.48726537642458 0.0128729333691701 0.110923451051975 0.121440892150044
"PHTF2" 28.2403072742245 -0.516812067222472 0.207792926795416 -2.48714946746625 0.0128771284529511 0.110923451051975 0.121440892150044
"RFX3" 120.833014971098 -0.265293306104915 0.10666153952715 -2.48724429893857 0.0128736961349944 0.110923451051975 0.121440892150044
"RPAP2" 99.6861497099984 -0.291754672935917 0.117295884929562 -2.48733937350931 0.0128702558309625 0.110923451051975 0.121440892150044
"ACAP2" 92.075667605296 -0.311147640908537 0.125234074854849 -2.48452860189345 0.0129723086770391 0.111550671597815 0.122132207999847
"HNRNPA3" 845.999472871757 -0.22469580002763 0.0904282769290782 -2.48479577028606 0.0129625776960053 0.111550671597815 0.122132207999847
"ENSG00000242588" 39.2620773569263 -0.443378367738808 0.178589555700441 -2.48266683905364 0.0130402986104675 0.111749981648981 0.122359642255866
"HAUS4" 87.5796729378387 0.263955380266381 0.106317097795057 2.48271807395644 0.013038423347824 0.111749981648981 0.122359642255866
"NADSYN1" 48.5177486475117 0.344469307400277 0.138745559796287 2.48274112631816 0.013037579679853 0.111749981648981 0.122359642255866
"NPEPPS" 198.496984037486 -0.196377347744152 0.079091966069934 -2.48289880125768 0.0130318104030492 0.111749981648981 0.122359642255866
"KLHL23" 137.002607166421 -0.231259261931761 0.0931700871257253 -2.48211919797494 0.0130603578780229 0.111825811015689 0.122444967309827
"TRNT1" 75.1831861587043 -0.345253898074372 0.139163369815317 -2.48092510645981 0.0131041903010229 0.112104887009179 0.122752843037938
"LINC00869" 25.0712254167176 0.566511860272102 0.228388799567308 2.48047128994672 0.0131208829739533 0.112151506139832 0.122806185487982
"TRAF2" 43.4014776938844 0.368077531842479 0.148524982893618 2.47821965484498 0.0132039829731396 0.112765179928997 0.123480463884486
"CUL4B" 90.3478974239225 -0.278986649435588 0.112691811346353 -2.47566035280181 0.0132990026522327 0.113398279388338 0.1241783446535
"POLR3H" 62.7706725311217 0.317190117772439 0.128126006812362 2.47561073402496 0.0133008508154743 0.113398279388338 0.1241783446535
"NME4" 370.113256356524 0.164118742865701 0.0663361929697249 2.47404524616906 0.0133592776432335 0.113799141324726 0.124619627539136
"TIMM9" 69.7520126838865 0.293189552558338 0.118587115263838 2.47235588711334 0.0134225819404524 0.114240831788407 0.125105634346487
"C8orf82" 49.880446327829 0.389267465491786 0.157512523583201 2.47134295506457 0.0134606659123435 0.114467299638215 0.125355959614035
"PRKD2" 33.2872758945659 0.424517493557805 0.171851439474805 2.47025858413042 0.0135015416219544 0.114717101941223 0.125527238759986
"ZNF844" 14.7542755132909 0.612734873760086 0.248016182928725 2.47054392388651 0.0134907750291244 NA 0.125527238759986
"DDAH1" 228.123965230903 0.167483709647951 0.0678807718966344 2.4673218198371 0.013612795148663 0.115424241641258 0.126308252001242
"NSDHL" 129.703459607639 0.230896932005981 0.0935779344187398 2.46742924429994 0.0136087113582863 0.115424241641258 0.126308252001242
"ROCK1" 291.339682986831 -0.217745801102897 0.088258174615762 -2.46714598450362 0.0136194819460411 0.115424241641258 0.126308252001242
"ATP6V1D" 275.624777939157 -0.156590100145241 0.063517629914489 -2.46530137154128 0.0136898053395873 0.11584345422992 0.126771817080761
"PDGFRB" 52.1453235171726 0.379415159320499 0.153906010166451 2.46523939455098 0.0136921736879274 0.11584345422992 0.126771817080761
"NRM" 51.3683033995418 0.380013361530598 0.154197261686936 2.46446245136397 0.0137218940073679 0.115996519257199 0.12694173031174
"RALY" 164.433278374914 0.369141788395711 0.149888712831648 2.46277242243267 0.0137867393272526 0.116347482901307 0.127330629717206
"TAF15" 201.710721086329 -0.186788675812123 0.0758363245061023 -2.46305022070384 0.013776061837311 0.116347482901307 0.127330629717206
"CTNND1" 175.365627096368 -0.189090671279476 0.0768464323074529 -2.46063044960823 0.0138693141808685 0.116945400637501 0.127987406730229
"FCHO2" 24.4640457627221 -0.522884419903789 0.212697293950722 -2.4583501284456 0.0139577020800529 0.1175912823045 0.128696698122106
"CAPG" 42.3531230903484 0.429349910748202 0.174675726413752 2.45798268347375 0.0139719910971501 0.11761233012158 0.128722155602952
"TAF12" 62.3965643662278 0.322656251828765 0.13129103143791 2.45756506209911 0.01398824702607 0.117633419068488 0.128750069319703
"TMEM88" 48.213618408584 0.359207997020341 0.146179202590585 2.45731260435455 0.0139980820485509 0.117633419068488 0.128750069319703
"PBXIP1" 37.9677332734777 0.386696572055691 0.157432760779643 2.45626494854489 0.0140389609354345 0.117778499016787 0.128913682405478
"PUM3" 196.575215314965 -0.225564355453067 0.0918283227744508 -2.45637019862705 0.0140348493862348 0.117778499016787 0.128913682405478
"CTDSP2" 125.760098231349 0.220525264521085 0.0898028421082266 2.45566019230569 0.0140626060877256 0.117795724692996 0.128939742120767
"OBI1" 124.96947563907 -0.240064313160703 0.0977731408138462 -2.45531964261811 0.0140759365837489 0.117795724692996 0.128939742120767
"TEDC2" 44.3535030686045 0.406951062670903 0.165743470845072 2.4553067496173 0.014076441487123 0.117795724692996 0.128939742120767
"ARL6IP1" 603.63880853183 -0.151516470570334 0.0617445618875484 -2.45392413418175 0.0141306790001549 0.117876585512809 0.129040191552552
"GLIPR2" 124.406003405352 0.226798147792036 0.0924094294699517 2.4542749489194 0.0141168997387603 0.117876585512809 0.129040191552552
"NOP58" 431.375492047574 -0.176242695278996 0.0718315646551178 -2.45355500921056 0.0141451902615371 0.117876585512809 0.129040191552552
"PGS1" 57.0537853158677 0.320314864513438 0.130540389969191 2.45376059156124 0.0141371066637635 0.117876585512809 0.129040191552552
"TMEM33" 116.515365614949 -0.239713149513711 0.0976881781816543 -2.45386037467048 0.0141331846131653 0.117876585512809 0.129040191552552
"ERCC6L2" 83.7461930497114 -0.284025585886406 0.115848219511894 -2.45170436872571 0.014218142155247 0.11808989841681 0.129178010826272
"ITGAV" 201.738880658955 -0.235182346746763 0.0959092622867899 -2.45213383086522 0.0142011833253293 0.11808989841681 0.129178010826272
"PFKP" 371.620925422055 0.157421934725997 0.0642046896738613 2.45187595369823 0.014211364374217 0.11808989841681 0.129178010826272
"USP6NL" 40.2679084120973 -0.428571939506394 0.174775187087668 -2.45213263191313 0.0142012306453344 0.11808989841681 0.129178010826272
"GSTM2" 13.0253415299406 0.885337425197438 0.361095610288813 2.4518088837727 0.01421401336509 NA 0.129178010826272
"TRMT61A" 24.7409418411443 0.459532249064841 0.187494231543346 2.45091406430072 0.0142493968175749 0.118152729223034 0.129251636770952
"VAMP5" 93.4242163239752 0.251957586899238 0.102795050491452 2.45106730036763 0.0142433319625224 0.118152729223034 0.129251636770952
"ATG13" 70.9665453019671 0.30111159334006 0.1229152786939 2.44974909986518 0.0142955789203563 0.118338920938219 0.129460206183859
"TM9SF4" 83.5635778475006 0.267785898052041 0.109299318668023 2.45002348885077 0.0142846895840434 0.118338920938219 0.129460206183859
"PPP4R3B" 94.3378351584445 -0.281043277782551 0.114867021949342 -2.44668376539348 0.0144177278115877 0.119251106899326 0.130460574346992
"POLDIP2" 138.569853903949 0.213839453422938 0.0874418970187356 2.44550336524744 0.0144650098666675 0.119543060000007 0.130782429288429
"ILRUN" 138.136925408447 -0.229659568077349 0.0939468621009885 -2.44456880135577 0.0145025416488408 0.119666547708596 0.130922437549204
"RCN2" 316.429059710975 -0.225230023721978 0.0921361839033792 -2.44453388647148 0.0145039454816734 0.119666547708596 0.130922437549204
"KIAA0319L" 87.5483391888223 0.279270851842765 0.114266530153545 2.44403021136194 0.0145242102285409 0.119734708289004 0.130960763909914
"AAMDC" 76.3526458756199 0.277114113070221 0.1134196586285 2.44326350847073 0.0145551054999286 0.119791400463522 0.130960763909914
"RNF4" 99.1934935831418 0.23819166703627 0.0974811308631371 2.44346433948012 0.0145470071621482 0.119791400463522 0.130960763909914
"TIGD6" 14.8317419925617 0.588618436663613 0.24091079917145 2.44330448733727 0.0145534527396537 NA 0.130960763909914
"TAX1BP3" 184.653626285445 0.202371935445691 0.0828882737710668 2.44150259425878 0.0146262832446808 0.120277968149787 0.131389443853665
"PAFAH2" 14.5454748586201 0.578200785575051 0.236813740951849 2.44158461097329 0.0146229612542552 NA 0.131389443853665
"ATM" 84.5177889525297 -0.298494290129359 0.12235793887122 -2.43951714848286 0.0147069046335924 0.120841329258719 0.132007473584158
"ACVR2B" 76.0133631420885 -0.324891994514278 0.133204878703782 -2.43903975346702 0.0147263481426009 0.120873641806949 0.132061030119056
"CCDC80" 340.170990156231 0.211883149843227 0.0868951578803991 2.43837694771047 0.0147533806872907 0.120873641806949 0.132061030119056
"CLINT1" 131.615098199515 -0.215257120842013 0.0883140522432869 -2.43740509436736 0.0147930968187108 0.120873641806949 0.132061030119056
"EPRS1" 265.573907535514 -0.184331438607592 0.0756157110819419 -2.43773993486406 0.0147794024722904 0.120873641806949 0.132061030119056
"RAB32" 171.370051214158 0.198081934037131 0.0812690973292691 2.4373586091966 0.0147949988584464 0.120873641806949 0.132061030119056
"RARS2" 97.5072267070724 0.241209329893073 0.0989640711480129 2.43734243240979 0.0147956608166702 0.120873641806949 0.132061030119056
"XRN1" 48.2462093917286 -0.401552749102865 0.164684300245998 -2.43831833698199 0.0147557732302385 0.120873641806949 0.132061030119056
"CCDC93" 93.9691868648878 -0.250041247620388 0.102644313036791 -2.43599708763959 0.0148508040947474 0.121159027881034 0.132378021318732
"WDR3" 100.284721829042 -0.25148844199396 0.103242613739602 -2.4358976674909 0.0148548863256646 0.121159027881034 0.132378021318732
"SAMD4B" 90.2495361713512 0.281215306446353 0.115505481537582 2.4346490114831 0.0149062408944972 0.121478556309322 0.132729733515116
"FBXL17" 18.3868673138949 -0.602952526816536 0.247910692575446 -2.43213602669857 0.0150100690154858 0.122224847697527 0.133547753487581
"CAPN7" 54.8376220209309 -0.367481386302391 0.151193587640117 -2.43053552758533 0.0150765278779256 0.122515930647813 0.133873620348275
"FLI1" 19.4734450277115 0.517959598860017 0.21310000306573 2.43059404696608 0.0150740933714667 0.122515930647813 0.133873620348275
"WDFY2" 66.4001792074401 0.294364646237828 0.121118370796462 2.43038809308709 0.0150826629409036 0.122515930647813 0.133873620348275
"DNAJC19" 158.052186818674 0.22181035026232 0.0913075361614009 2.42926662559631 0.0151294016061874 0.122795590741839 0.134181809638355
"RAB35" 44.034616592941 -0.394180394694979 0.162336778259454 -2.42816445491472 0.0151754602831042 0.123069281564198 0.134483483746938
"MORF4L1" 853.218919134464 -0.262830684868247 0.108380254430565 -2.42507905382923 0.0153050535664305 0.123838197676562 0.135331553722887
"NENF" 162.499185688607 0.221971528916843 0.0915338739323674 2.42502058943614 0.015307518569945 0.123838197676562 0.135331553722887
"YIF1A" 87.3891594555004 0.263282082194808 0.108552120212569 2.42539787964753 0.0152916172289744 0.123838197676562 0.135331553722887
"ZNF672" 71.6389320096039 0.299462068411233 0.123504628141493 2.42470321086393 0.0153209061356793 0.123846060537602 0.135342751511863
"VCAN" 238.176857585924 -0.201747593749422 0.0832469282491148 -2.42348394100136 0.0153724329120577 0.12416195813585 0.135690581735997
"TTYH3" 85.1744881693165 0.355219865029093 0.146684788726178 2.42165440679875 0.015450035851398 0.124687789334705 0.136267851750956
"SFSWAP" 134.544525458585 -0.22299818312556 0.092131054928097 -2.42044534603015 0.0155015093355531 0.125002065983947 0.136613933102436
"EPS8" 103.782300309306 -0.25406966803539 0.104993086807879 -2.4198704482353 0.0155260374225171 0.125002552611562 0.136619686691023
"UBN2" 49.830961638088 -0.38704406566493 0.159945048515667 -2.41985650232253 0.0155266328506993 0.125002552611562 0.136619686691023
"SAMD1" 37.993815341247 0.407765179558852 0.168606341974199 2.41844508803382 0.0155869979606076 0.125387342465371 0.137042849785941
"SCYL2" 137.717914951122 -0.232246392187262 0.096096011732402 -2.416816140445 0.0156569234140531 0.125834890232759 0.137539074645038
"TMEM132A" 83.6261879976093 0.266709630752605 0.110367614343211 2.41655699762808 0.015668072984819 0.125834890232759 0.137539074645038
"SHARPIN" 38.5041640988183 0.455382648480857 0.188465222202124 2.41626886467398 0.0156804780510596 0.125834890232759 0.137539841255406
"THUMPD1" 121.71304081644 -0.231701387757068 0.0959107647487533 -2.41580169195846 0.015700609726921 0.125895162400351 0.137608326696075
"MEF2A" 66.110208407921 -0.300897341375683 0.124658621713495 -2.41377080253013 0.0157883904819668 0.126497345427806 0.138269151467954
"ARMC6" 56.7808108884078 0.459661261786023 0.190481702366317 2.413151793982 0.0158152314690357 0.12661070136728 0.138395669736091
"RNF130" 156.823048207631 0.193061564908937 0.0800240351060258 2.41254473925421 0.0158415930923608 0.12672004097538 0.138517798331481
"NEMF" 261.716661562749 -0.173100266017529 0.0717759338253147 -2.41167556856611 0.0158794044916889 0.126920720997273 0.138739773516587
"ZNF354B" 18.7556396547956 -0.596647047531354 0.247580398257938 -2.40991230214334 0.0159563554921245 0.12743366375816 0.139303100410526
"MRPS23" 147.820335331947 0.203517670914123 0.0845715733738913 2.40645482630872 0.0161081960596642 0.128440652034493 0.140409146918197
"ZNF184" 31.3110246096019 -0.473895222273279 0.196915266486621 -2.40659462685935 0.0161020319433335 0.128440652034493 0.140409146918197
"LTN1" 67.232196635597 -0.306096401498778 0.127225657323487 -2.40593295360612 0.0161312249119522 0.128521540332846 0.14050020075418
"ZNG1B" 71.2909636296012 -0.401783570196247 0.167027414221036 -2.40549476306054 0.016150583438152 0.128573080443388 0.14055916965737
"CNKSR3" 25.7284324832112 -0.516107225066735 0.214676444804462 -2.40411669541496 0.0162115973113748 0.128868831499952 0.140890360574512
"DDX52" 224.873662296978 -0.177520766885582 0.0738506410936332 -2.4037809862816 0.0162264914650566 0.128868831499952 0.140890360574512
"MT-ND4L" 374.778260326223 -0.396109374594749 0.164781949747555 -2.40383959045021 0.016223890552082 0.128868831499952 0.140890360574512
"NPM1" 1658.01616462884 -0.287328748938027 0.11956483182033 -2.40312092246151 0.016255811087988 0.128998978204201 0.14103526543005
"C12orf76" 60.1109519094667 0.297728856744189 0.124031017586857 2.40043871715956 0.0163754324615593 0.129741810011163 0.141852660097573
"PGP" 134.714943148645 0.219656707161445 0.0915049497921807 2.40048989328242 0.0163731428841103 0.129741810011163 0.141852660097573
"ZNF511" 115.226488610265 0.242469229950885 0.101071794991669 2.39898015040567 0.016440805893926 0.130156379993581 0.142308557063239
"COPB2" 283.628446285663 -0.152255988571135 0.0634774546960897 -2.39858370661031 0.0164586142107825 0.130194033903692 0.142352351880401
"SCML1" 21.7220662833089 -0.547253789515863 0.228269450844059 -2.39740266379191 0.0165117673059096 0.130510997524919 0.142701543140702
"EVA1B" 86.3930698782892 0.473650418643795 0.197771068963787 2.39494290608563 0.0166229534717065 0.131181931076165 0.143440416124478
"PREX1" 37.5092269983162 0.387180750103323 0.161658652548892 2.39505120201484 0.0166180444691768 0.131181931076165 0.143440416124478
"BNIP2" 121.252207318475 -0.215006691546627 0.0898089998574684 -2.39404393644127 0.0166637525178546 0.131399945743557 0.143681436767849
"HPCAL1" 15.048028581286 0.598859954175433 0.250348966102457 2.39210076837443 0.016752242264957 NA 0.144332976180949
"NHERF1" 50.6938147375862 0.332691799935688 0.13912569131714 2.3913038403332 0.0167886526196444 0.132280260569473 0.144535154318388
"BCAP31" 139.724233401265 0.245346335359285 0.102628141966387 2.390634095662 0.0168193058785916 0.132312757207375 0.144576111963321
"NBPF19" 80.4122859541602 -1.06453786483968 0.445251288124572 -2.39086981493885 0.0168085117450654 0.132312757207375 0.144576111963321
"HBEGF" 219.770558811538 0.185311609427339 0.0775674711921358 2.3890376543064 0.0168925709274059 0.132367160252061 0.144649115778692
"KAT6A" 151.090129539672 -0.224010156392512 0.0937433281178994 -2.38961172906917 0.0168661928805052 0.132367160252061 0.144649115778692
"PLXNB1" 65.7880877387987 0.292233858795991 0.122303318110396 2.38941889158076 0.0168750494965087 0.132367160252061 0.144649115778692
"POLA1" 70.5745777147594 -0.300481047783582 0.125766629968173 -2.38919535221404 0.0168853212929693 0.132367160252061 0.144649115778692
"SSR4" 313.184436525225 0.165305065650209 0.0691814083540176 2.38944348753792 0.0168739196293928 0.132367160252061 0.144649115778692
"BRMS1L" 50.8105137274134 -0.347161816809643 0.145365376697655 -2.388201542185 0.0169310540477469 0.132485920208687 0.144786987646933
"CSTPP1" 75.7694277750972 0.287256268333844 0.120298502475972 2.38786237917816 0.016946686377428 0.132485920208687 0.144786987646933
"STXBP5" 21.6664685864394 -0.595690095390511 0.249467847843044 -2.38784316512522 0.0169475723495022 0.132485920208687 0.144786987646933
"TIMM17B" 48.7802104291829 0.424609150384885 0.177843753749805 2.38754041922797 0.0169615375205666 0.132491258236219 0.14479551066869
"IMP4" 77.9224593683665 0.273143903769917 0.114570156663668 2.38407550206778 0.0171220890883709 0.13343190520039 0.145723922231532
"MKLN1" 95.9027490733418 -0.247683760067902 0.103870876830877 -2.38453518083979 0.0171007128353963 0.13343190520039 0.145723922231532
"NR2C2" 31.517991231258 -0.42332718177687 0.177555880572126 -2.3841912777702 0.0171167030110024 0.13343190520039 0.145723922231532
"IL27RA" 14.4472430195477 0.613847240498407 0.257479047774517 2.38406676505955 0.0171224956087919 NA 0.145723922231532
"SNX14" 38.7905282433948 -0.407645629885759 0.171144372432588 -2.38188158974567 0.0172244349510459 0.13402007693969 0.146368371889938
"TMBIM6" 684.474483417115 -0.139428324944376 0.0585315983723844 -2.38210349318188 0.0172140588338861 0.13402007693969 0.146368371889938
"CDON" 32.4799576990806 0.407745796752132 0.171279036544559 2.38059370824436 0.0172847641672146 0.134348328305626 0.146732433597446
"PTPMT1" 110.282830273605 0.245796652129765 0.103258277285793 2.38040628403533 0.0172935592525738 0.134348328305626 0.146732433597446
"NOL8" 149.536113038614 -0.211095788048873 0.0887379110273724 -2.37886812530169 0.017365887434639 0.134595747599475 0.147010992490659
"OPCML" 27.7373444156035 0.437064860177293 0.18371066467601 2.37909356513458 0.0173552701103579 0.134595747599475 0.147010992490659
"UNC50" 88.8487232824159 0.261101588096934 0.109743983103256 2.37918818611923 0.0173508155326198 0.134595747599475 0.147010992490659
"HHAT" 29.3457075526056 0.418460705835277 0.175991127308243 2.37773751572349 0.0174192206309995 0.134813982314377 0.147257665738766
"MRPL21" 130.465399154798 0.241609517673256 0.101621243581901 2.37754931111951 0.0174281125620644 0.134813982314377 0.147257665738766
"POLI" 63.3057112522299 -0.316312818056463 0.133049207903456 -2.37741226002629 0.0174345901940398 0.134813982314377 0.147257665738766
"GMDS" 12.2304863946947 0.664084336093188 0.279403440491131 2.37679369633341 0.0174638524824833 NA 0.147393330929258
"SREK1" 189.720162137317 -0.201281313790742 0.0847130517467015 -2.37603662765673 0.0174997256006979 0.135212829486415 0.147584543849995
"CENPA" 61.8856927804733 0.316803499996891 0.133355828416146 2.37562545079232 0.0175192359598983 0.135258807043332 0.14763757639866
"SUFU" 35.9899115818708 0.404527513815564 0.170304544849324 2.37531836965049 0.0175338194093394 0.135266704259985 0.147649040365523
"NSMCE1" 82.0478413699053 0.260817704259362 0.109842753161303 2.37446437523607 0.0175744320321996 0.135475239197211 0.147879508720076
"HSP90B1" 1344.11229674733 -0.334654290499686 0.141018223451835 -2.37312797103836 0.017638151664088 0.135570497085301 0.147997654904555
"KREMEN2" 19.2130501193647 0.527464520684468 0.222298052696346 2.37278066220838 0.0176547444324617 0.135570497085301 0.147997654904555
"PREX2" 80.9263029822516 -0.272332115052899 0.114770686918739 -2.37283684853885 0.0176520591888608 0.135570497085301 0.147997654904555
"SELENOF" 169.388255173425 -0.235466798405898 0.0992236476166632 -2.37309153676341 0.0176398916789363 0.135570497085301 0.147997654904555
"TUBG1" 160.023848473408 0.191489904113762 0.0806653895796805 2.37387936897782 0.017602300203371 0.135570497085301 0.147997654904555
"PRPF39" 57.6982074098854 -0.316466945157425 0.133439734071005 -2.37160953115381 0.0177107964081497 0.135896303208687 0.148356153558439
"ENC1" 340.396144728587 -0.150730057961301 0.063615049283154 -2.36940880593196 0.0178165482200703 0.1365326391627 0.149056501212259
"PHF14" 222.77213192129 -0.168672727272837 0.0711905246106927 -2.36931429000177 0.0178211023749208 0.1365326391627 0.149056501212259
"SEPTIN7" 661.462385252631 -0.218084636008009 0.0920948181655907 -2.36804459091154 0.0178823805059315 0.136896965116398 0.149457081384155
"DZIP1" 178.751232025505 -0.210641430680617 0.0889639849174822 -2.36771577707536 0.0178982797589535 0.136912322928027 0.149478079123766
"DYNLL2" 130.090466331841 0.199911231256647 0.0844420994960219 2.36743558544592 0.0179118377364486 0.136912322928027 0.149479506849914
"CHD4" 487.650120610092 -0.288472209930228 0.121874855639677 -2.36695426973957 0.0179351487559359 0.1369191093296 0.149492558158831
"USP15" 80.9623334408379 -0.271530631237368 0.114722341491345 -2.36685049928007 0.0179401780344648 0.1369191093296 0.149492558158831
"CYB5R4" 28.747385010324 -0.455218194679257 0.192456635570733 -2.365302673661 0.0180153408247511 0.137387633583251 0.150006931878576
"EPHA7" 75.3161276105964 -0.273249913114887 0.115564462356514 -2.36448046002167 0.0180553797846843 0.137587787129279 0.15022829409522
"ZBTB8A" 34.6381016414535 0.397553077881269 0.168241905068163 2.36298488013554 0.018128409199407 0.138038841041286 0.150723616619939
"ELK3" 57.085499694039 -0.314228894295775 0.133005139053473 -2.36253197832787 0.0181505754376394 0.138102204416821 0.150795628970745
"STC2" 56.8246474506656 0.319068210918195 0.135119800702713 2.36137271709126 0.0182074209724376 0.13842913429883 0.151155436861144
"P3H4" 56.524033906073 0.322312133309625 0.136524499518045 2.36083731819155 0.0182337273742857 0.138453058898187 0.151187206943379
"PDE1C" 253.423195825774 -0.177264810990721 0.0750885437418548 -2.36074375873017 0.0182383277586183 0.138453058898187 0.151187206943379
"RETSAT" 32.0093417929922 0.411236491104031 0.174264046566703 2.35984702069123 0.0182824725707772 0.138682634139546 0.151440718638945
"SNAP25" 12.9835289899895 -0.66715542902807 0.282755797834805 -2.35947568232657 0.0183007802665921 NA 0.151479994408278
"SLC25A29" 77.9796302263874 0.287899668200914 0.122055018326411 2.35876961184 0.0183356351753804 0.13898021343041 0.151656075828369
"PPCDC" 19.8721178461847 0.564982256622088 0.239569553651523 2.35832244962108 0.0183577392161148 0.139042102263284 0.151726510797289
"CEP152" 67.688555082616 -0.302998604255093 0.128541505757723 -2.35720441011629 0.0184131080393314 0.139250002041191 0.151959175437675
"IGFBP2" 46.2224870941254 0.450090614471563 0.190926558924839 2.35740180416046 0.0184033218548871 0.139250002041191 0.151959175437675
"PACS2" 63.1201230188383 0.345101007032584 0.146427191477721 2.35680957580267 0.0184326963679888 0.139292535053552 0.152008484228185
"KLHL24" 34.7440852137639 -0.405248966335333 0.172074631366735 -2.35507676591586 0.0185188795182903 0.139837867672177 0.152606500886516
"CHD7" 208.194491948816 -0.176511226247647 0.07501391882501 -2.35304632810088 0.0186203140177996 0.140361974835427 0.153187173957012
"POLE" 73.6600795995399 0.281604846699519 0.119683750467743 2.35290793945679 0.0186272451553148 0.140361974835427 0.153187173957012
"RNF181" 258.251756240254 0.18278923301725 0.0776886677822795 2.35284293366328 0.0186305017225168 0.140361974835427 0.153187173957012
"ARX" 70.5807949685026 0.296714537612033 0.1261251465688 2.35254067633673 0.0186456503211648 0.140370084493297 0.15319891941584
"THOC2" 226.247879757996 -0.173510251148483 0.0737788779213769 -2.35176050431921 0.0186848009699143 0.140558740327975 0.153407711492693
"OPTN" 407.815280397752 -0.201460681266944 0.0856762959949983 -2.35141679419364 0.0187020718651063 0.140582642693621 0.153436689526655
"ENSG00000290823" 23.0464363529782 0.552565537980031 0.235192977937214 2.34941341712822 0.0188030166201879 0.141054885010198 0.153960786512598
"FHOD1" 60.8379682120721 0.301891770867008 0.128473897439585 2.34982962985903 0.0187820056533906 0.141054885010198 0.153960786512598
"ZFP14" 22.1994148902948 -0.511501958628544 0.217722643258248 -2.34932825990834 0.0188073180013598 0.141054885010198 0.153960786512598
"RSL24D1" 238.25857814083 -0.202332005302887 0.0861341990079712 -2.34903218040214 0.0188222799890509 0.141061038986313 0.153970387075269
"RNMT" 106.735258734525 -0.23088971939575 0.09830976122787 -2.34859404103908 0.0188444398859482 0.141121086983733 0.15403881095644
"PGM2L1" 105.809685224805 -0.231644696987387 0.0986855568654109 -2.34730090547402 0.0189099762727339 0.14150563639949 0.154461444814445
"PLXNB2" 206.355967909324 0.175919392208524 0.0749624692450199 2.34676624156443 0.0189371313421173 0.14154321247705 0.154508218430849
"ZBED3-AS1" 20.7374017106513 -0.570482479157165 0.24310574389758 -2.34664335778717 0.0189433773089586 0.14154321247705 0.154508218430849
"PLCG1" 114.561573116077 -0.263962663442416 0.112505285339314 -2.34622455866238 0.0189646776675814 0.141596302196201 0.154569044405996
"ECH1" 151.281175277134 0.216695865849419 0.0923966370996545 2.34527870982687 0.0190128611470827 0.141849880285826 0.154848729079741
"SF3B1" 378.832297834951 -0.166650059694452 0.0710666654338717 -2.34498211893059 0.0190279921236268 0.1418566677378 0.15485900878456
"BRD7" 224.144323485423 -0.172976802753892 0.0737778702352345 -2.34456215938967 0.0190494349223168 0.141910465534063 0.154920604765178
"RLF" 62.2533838873214 -0.317518929466635 0.135588354516659 -2.34178614084164 0.0191917083201696 0.142796429317866 0.155893549933932
"TTC38" 33.5378302946745 0.395926714617652 0.169077818630319 2.34168336109971 0.0191969936556651 0.142796429317866 0.155893549933932
"ANKHD1-EIF4EBP3" 130.753396770381 -0.382161020838144 0.163310487304209 -2.34008866880832 0.0192791621156851 0.143300776530521 0.15644703792423
"PCGF2" 94.9951105130672 0.270401430194335 0.115604472540064 2.33902222165864 0.0193342834591824 0.143603482878142 0.156780398769231
"ZNF510" 34.4899262774029 -0.453744647518618 0.194027589795339 -2.33855735669978 0.0193583539538061 0.143675283250904 0.156854620197318
"SPSB2" 13.1388619190239 0.623011980216522 0.266437651518461 2.33830307640793 0.0193715315468477 NA 0.156854620197318
"KIAA0930" 61.8933681178243 0.320770714980726 0.137319696828131 2.33594103679242 0.0194943148083663 0.144576795697735 0.157734434166825
"PQBP1" 143.134730258996 0.206485346274766 0.0884130197780663 2.33546311157659 0.0195192407942255 0.144654106183061 0.157821754314498
"ZNF518B" 89.5631233261119 -0.277670097277641 0.118937494889027 -2.33458841164192 0.0195649325110948 0.144885079285947 0.158076726786458
"SMC1A" 211.875556579382 -0.236163634428999 0.101191679286346 -2.33382463948164 0.0196049060708189 0.144965854749013 0.158170795655176
"TCEAL9" 436.630142201451 -0.180490560366753 0.0773324220022986 -2.33395716432349 0.0195979650046235 0.144965854749013 0.158170795655176
"NFKBIE" 83.0893763057217 0.259455202252947 0.111250805980125 2.33216469729935 0.0196920285684318 0.145502211088968 0.158758982667949
"ODF2" 61.0483609102532 0.293838140710972 0.12600896334089 2.33188285119096 0.0197068548654148 0.145503980223918 0.158763882703623
"GALNT18" 43.5495808159523 0.353962073561709 0.151824926137253 2.33138314351439 0.0197331655668983 0.145590478202522 0.158861230511886
"CDK5RAP2" 147.809185001929 -0.23524795504629 0.100970548537213 -2.32986705979504 0.019813178491415 0.145857162695103 0.159161115852619
"MTA1" 95.8668781495054 0.274881589963996 0.117979164684067 2.32991639413698 0.0198105703670009 0.145857162695103 0.159161115852619
"ZRANB2" 307.118207539184 -0.155850321987152 0.0668822386025314 -2.33021987965058 0.0197945328020275 0.145857162695103 0.159161115852619
"NCAPG" 235.360635858295 -0.167126944412237 0.0717585952278539 -2.32901639004445 0.0198581974357774 0.146080766535309 0.159408075174616
"SLC22A23" 59.2448272022219 0.29535479195907 0.126860719850489 2.32818158612972 0.0199024635300065 0.146298506788368 0.159648640643716
"MCM8" 64.2975630698233 -0.311588886485667 0.133870303953613 -2.3275429821511 0.0199363841071616 0.146332179153008 0.159691294792372
"PPIE" 91.6566625869043 0.246522820323807 0.105908950811008 2.32768636112468 0.0199287638896742 0.146332179153008 0.159691294792372
"SORBS3" 74.7743127372358 0.297858498932962 0.12801954622324 2.32666422995717 0.0199831430782628 0.146459847322315 0.159836515481291
"UBE2E2" 43.7809113238133 0.343508872975309 0.147636739681347 2.32671673539205 0.0199803465435941 0.146459847322315 0.159836515481291
"FSIP2" 18.5277813042022 -0.582702985681306 0.25057480798601 -2.32546515894702 0.0200471008345843 0.146713008675699 0.160118689498547
"ITGA1" 29.1137563731559 -0.508769086052001 0.218772796901425 -2.32555917946801 0.0200420793868205 0.146713008675699 0.160118689498547
"BUD31" 259.841861837661 0.160169879727157 0.0688960184618603 2.32480603818673 0.0200823339957165 0.146755517661005 0.160170958140122
"NEK6" 174.84647769161 0.185312052992589 0.0797054636600506 2.32496047928356 0.0200740735351746 0.146755517661005 0.160170958140122
"DKC1" 192.842587835819 -0.2132529293899 0.0917549426968982 -2.32415740364371 0.0201170593655656 0.146885769517561 0.160318980677516
"GTDC1" 40.046446341383 0.358903098073671 0.154438448172168 2.32392323492895 0.0201296087148377 0.146885769517561 0.160318980677516
"LINC01609" 16.0121583972739 -0.633334943548132 0.27257853564965 -2.32349528930689 0.0201525604249799 NA 0.160387376839149
"ENSG00000288924" 12.6999428284747 0.62510571672859 0.269290251741119 2.32130837520822 0.0202702065442669 NA 0.161208779396926
"SRP72" 411.582057493462 -0.174431846024973 0.0751697153836198 -2.32050693733214 0.0203134700756914 0.14811905263525 0.161437869654925
"TBRG4" 135.114327333962 0.198438440929228 0.0855617564379477 2.31924225484014 0.0203819045182306 0.148509494206976 0.16186653332188
"IL32" 133.330579497248 0.314263730095976 0.135572707743155 2.31804568432279 0.020446838352787 0.148765289984719 0.162151560402855
"RABAC1" 141.863804234038 0.238808202509311 0.103012707288946 2.3182402326294 0.0204362686068688 0.148765289984719 0.162151560402855
"EIF1AX" 371.392642780446 -0.142919167498285 0.0616746220514922 -2.31730917424937 0.0204868959090428 0.148948095257071 0.162353924570881
"SCAF8" 78.4251115449657 -0.270927950018479 0.116942472399195 -2.31676263089119 0.0205166657150086 0.149055892576264 0.16247453147077
"SMARCD3" 38.7337542163299 0.373399346217573 0.16122316569029 2.31604028254149 0.0205560693625528 0.149233472992332 0.162671205175241
"LRRIQ1" 37.7182215731657 -0.399595395181468 0.172573706078348 -2.31550567153059 0.0205852745357754 0.149313039382759 0.162767234968527
"PLEKHA8" 76.0371153316904 -0.264387169682689 0.114205222323879 -2.31501821285284 0.0206119353614094 0.149313039382759 0.162767234968527
"RNPEP" 87.1295849395745 0.239008702382205 0.103232638005903 2.31524357992806 0.0205996055053743 0.149313039382759 0.162767234968527
"ZNF382" 13.4498942920416 -0.687064938152138 0.296891259691108 -2.3141972548029 0.0206569044934987 NA 0.163007064010181
"ZNF502" 18.2865965678893 0.518898883388473 0.224482326303291 2.31153557580032 0.0208032904703418 0.150589856634005 0.16404628629367
"UVSSA" 10.4359570960012 -0.781927574738795 0.338365535109856 -2.31089603876154 0.0208385979208813 NA 0.164208739862075
"GPSM1" 41.122649768024 0.371797940755144 0.160957245977407 2.30991738518769 0.0208927283753077 0.151062570717332 0.164451667377677
"PAGR1" 149.804462781392 0.193780052533593 0.0838945044695823 2.30980627108719 0.0208988819639015 0.151062570717332 0.164451667377677
"VCP" 407.448695255114 -0.155374516878047 0.0672997801305846 -2.30869278586894 0.0209606349535911 0.151399227850884 0.164821443585773
"PNPLA8" 70.1828778094451 -0.283847864928121 0.12296456663979 -2.30837120550036 0.0209784991082299 0.151418616935306 0.164845827616112
"LMAN2" 133.434968678905 0.216177759342383 0.093694864839117 2.30725301449103 0.0210407192016836 0.151757898797393 0.165218474406469
"KIF18A" 97.1087656649021 -0.28784633876499 0.124821886522504 -2.30605662824279 0.0211074683478029 0.151992282744661 0.165395741191182
"TMEM38B" 41.1422232623137 -0.369605324184952 0.160290163308574 -2.30585156665805 0.0211189277076793 0.151992282744661 0.165395741191182
"TP53I3" 138.277124660314 0.207856602431638 0.0901253866035269 2.30630469687776 0.0210936128861782 0.151992282744661 0.165395741191182
"BOLA3-DT" 14.9640524062351 0.580921357945343 0.251940612835905 2.30578687336809 0.0211225440568355 NA 0.165395741191182
"TAFAZZIN" 16.6678536423081 0.609309538355768 0.264283652220641 2.30551353909351 0.0211378293742146 0.152018635910448 0.16539944134021
"FDXR" 62.6753206275137 0.305129008611834 0.132363438011336 2.30523634922282 0.0211533401434136 0.15202058208253 0.165404899188625
"ATG101" 55.6004191256023 0.309218591614452 0.134201322985098 2.30413966670648 0.0212148046859221 0.152024193061834 0.165422143242323
"EBPL" 82.8645143221619 0.263576032433815 0.114382188231349 2.30434507775553 0.0212032804154326 0.152024193061834 0.165422143242323
"NCBP2AS2" 84.3376885663722 0.254102292705908 0.110253291814152 2.30471388676752 0.0211826026387805 0.152024193061834 0.165422143242323
"RHPN2" 25.0299922279497 -0.496701454959748 0.215562309242288 -2.30421290579823 0.0212106950937808 0.152024193061834 0.165422143242323
"ZDHHC20" 53.4009824886859 -0.343213193485998 0.14898714321541 -2.3036430263635 0.0212426904728935 0.152114743336046 0.165523992896252
"CUL5" 148.361999093175 -0.193468121061151 0.08404900151895 -2.30184913044483 0.0213436817853703 0.152728282502919 0.166194944780645
"FHL2" 93.4080977222517 0.240671900131488 0.104600328907215 2.30087135141777 0.0213989038745776 0.152794607121626 0.166222382571972
"LMF2" 67.9415462655994 0.34032159182679 0.147908701957172 2.30088958474758 0.021397872972306 0.152794607121626 0.166222382571972
"YBX1" 1642.30847440511 -0.304769037200267 0.132453027104498 -2.30095939566426 0.0213939263018913 0.152794607121626 0.166222382571972
"BLM" 83.7823208155176 -0.25348034564692 0.110203338425003 -2.30011494451614 0.0214417088288026 0.152841302137225 0.166222382571972
"SAFB2" 137.896441666059 -0.236401181224677 0.102779714174044 -2.30007626625973 0.0214438996278588 0.152841302137225 0.166222382571972
"ZNF609" 67.7267080379351 -0.291024049103412 0.126535293550579 -2.29994368319921 0.0214514108262772 0.152841302137225 0.166222382571972
"LNX2" 14.9723602958261 -0.659998814300999 0.286908969916564 -2.3003770655652 0.0214268670034238 NA 0.166222382571972
"EIF3E" 570.455427197018 -0.143151182886678 0.0622687691636755 -2.29892424098509 0.0215092416240842 0.15303810838746 0.166443174644347
"TARDBP" 410.773912216121 -0.142255262210388 0.0618792814930161 -2.29891586938421 0.0215097170886435 0.15303810838746 0.166443174644347
"BUB1" 166.748359448845 -0.21338275146126 0.0929305630535047 -2.29615257295283 0.0216671592033688 0.15358067153349 0.166938279761948
"GUK1" 236.205833034361 0.207087047736002 0.090196406257769 2.29595674958685 0.0216783544380104 0.15358067153349 0.166938279761948
"MAP3K2" 93.5822968256968 -0.266108891226544 0.11589486186515 -2.29612328746875 0.021668833136322 0.15358067153349 0.166938279761948
"NHSL1" 146.716338373667 0.191292268076054 0.083273231194512 2.29716399054131 0.0216094164778324 0.15358067153349 0.166938279761948
"PDE3A" 29.6719476945617 -0.457365060063844 0.199133929766495 -2.29677112584556 0.0216318295408682 0.15358067153349 0.166938279761948
"POLR2I" 181.758675760616 0.201520460967364 0.087766103612542 2.2961080949544 0.0216697015716533 0.15358067153349 0.166938279761948
"VAMP1" 11.0393686295756 0.660471688962136 0.287573536645985 2.2967053807013 0.0216355822993433 NA 0.166938279761948
"XIAP" 83.6766018515102 -0.259736662498276 0.113173053910257 -2.29503979546438 0.0217308437768008 0.153843269463157 0.167227154797903
"C17orf58" 31.9995900095686 0.400443806178496 0.174578998501765 2.29376849228773 0.0218038001418589 0.153937090129671 0.167227916485728
"LRRC8D" 64.3354439392901 0.293740313476783 0.128022645965837 2.29444026297635 0.0217652226758099 0.153937090129671 0.167227916485728
"SEPTIN10" 182.493319048356 -0.19554371854716 0.0852512898829652 -2.29373325395553 0.0218058253988196 0.153937090129671 0.167227916485728
"WDPCP" 37.4354397665204 -0.429814482409599 0.187348202332263 -2.29420126299008 0.0217789408051876 0.153937090129671 0.167227916485728
"SLC4A8" 15.3353206193949 -0.670481536363423 0.292223097558243 -2.2944166356658 0.0217665785019456 NA 0.167227916485728
"PDE9A" 101.640765556472 0.237072456499088 0.103383284435512 2.2931410797552 0.0218398839977604 0.153959606273965 0.167259358517828
"SMAGP" 19.2428892721756 0.533502000736279 0.232627386846468 2.29337571972291 0.0218263832658415 0.153959606273965 0.167259358517828
"RPS6KB1" 52.099755975819 -0.314215657870459 0.137073457417108 -2.29231584138362 0.0218874243633017 0.154185775440631 0.167508554105981
"RO60" 190.933013906775 -0.207424846541718 0.0904976170171835 -2.292047607202 0.0219028961869805 0.15418587823933 0.167512149879332
"KAT7" 79.1137117542532 0.267403381792687 0.116707894415844 2.29121931409281 0.0219507324454941 0.154413650312978 0.167763092735378
"MTMR2" 108.768966264535 -0.22779246556774 0.0994818365867812 -2.28978950714314 0.0220335217181291 0.154886807003761 0.168280645352004
"DDX49" 62.9073804812629 0.322231923671556 0.140785718418205 2.28881116133075 0.022090326698545 0.155025943251653 0.168456134688538
"LNCRNA-IUR" 22.9797870623478 -0.505409866908779 0.22093666470465 -2.28757806036592 0.0221621047696097 0.155025943251653 0.168456134688538
"MPV17" 52.6442002413055 0.366436976620094 0.160170212970244 2.28779727406725 0.0221493296655244 0.155025943251653 0.168456134688538
"NOL11" 155.270330354891 -0.184885148590646 0.0807819333390919 -2.28869427789712 0.0220971217273613 0.155025943251653 0.168456134688538
"PIGT" 116.639677982012 0.229302755729963 0.100235885258643 2.28763137212071 0.0221589973339917 0.155025943251653 0.168456134688538
"PSMB8" 24.4609522089726 -0.499742357019455 0.218426566345656 -2.28791930111936 0.0221422210774807 0.155025943251653 0.168456134688538
"TFE3" 79.3376779276579 0.261317385616053 0.114208860669947 2.28806577776163 0.0221336908187048 0.155025943251653 0.168456134688538
"C2CD5" 45.4145002676111 -0.404007212656156 0.176716535806785 -2.28618793828033 0.0222432661006698 0.155267025440295 0.168728470978315
"CCNT1" 75.9836826700502 -0.291214741859425 0.127354197681616 -2.28665208654887 0.02221613842378 0.155267025440295 0.168728470978315
"LOXL1" 46.969783205616 0.367095048869761 0.160562757940676 2.28630258708806 0.022236562642358 0.155267025440295 0.168728470978315
"CES2" 58.8259223396156 0.2976826340542 0.130283256025838 2.28488789069843 0.0223194022601733 0.155649232183143 0.169154166475822
"GLG1" 188.569267987528 -0.193606889545001 0.0847493594803289 -2.28446433969733 0.0223442560472326 0.155649232183143 0.169154166475822
"WASHC2C" 91.4302587737995 -0.261044519480398 0.11426995651664 -2.28445452713885 0.0223448321289484 0.155649232183143 0.169154166475822
"WDR18" 67.4061061561209 0.315852117143085 0.138410316096015 2.28199838026509 0.0224894358837816 0.156547189770217 0.170133496665519
"SMARCD1" 151.399855483338 -0.199403385590724 0.0874150174463958 -2.28111131720589 0.022541860622549 0.156713793535564 0.170321475116546
"STRAP" 441.245661532745 -0.148682499728165 0.0651812682231692 -2.28106178018971 0.0225447913507303 0.156713793535564 0.170321475116546
"ENSG00000272831" 33.4337478079187 0.39538989240197 0.173556942217853 2.27815659431051 0.0227172493549582 0.157628799099063 0.171326330649332
"NFXL1" 28.296634614854 -0.473212071430821 0.20770052195201 -2.27833838347387 0.0227064244400274 0.157628799099063 0.171326330649332
"RTN4IP1" 18.8917268272493 0.502891426454436 0.220755596504492 2.27804610355236 0.0227238308876644 0.157628799099063 0.171326330649332
"NR2F2" 480.121650176168 -0.121995274447631 0.0535599702970865 -2.27773230214556 0.0227425319321608 0.157648892302505 0.171351627229762
"FBXO22" 221.931839843074 -0.171507712015164 0.0753194623911716 -2.27707031582938 0.0227820269782277 0.157812999380432 0.17153345464524
"AIMP2" 147.996210639795 0.200897843242779 0.0883339716772466 2.27429877122266 0.0229480290016389 0.158852594928069 0.17266690824279
"CKAP2L" 147.642032240068 -0.22784383629684 0.100226248697269 -2.2732950625044 0.0230084048854003 0.158999919539111 0.172837449283764
"IWS1" 285.758993198432 -0.181491191939564 0.0798412675677269 -2.27315018246186 0.0230171312094713 0.158999919539111 0.172837449283764
"POLR1H" 56.8504726990426 0.28825983944998 0.1267909033813 2.27350568347235 0.0229957240201417 0.158999919539111 0.172837449283764
"PDLIM3" 54.118429771786 0.292816181909295 0.128831768868177 2.27285695509553 0.0230348014933686 0.159011864980174 0.172853893464351
"FAM107B" 83.9830659458419 -0.252993920939955 0.111367895769272 -2.27169526004244 0.0231049226810055 0.159385618079551 0.173108327857358
"HEXIM2" 12.6962399171317 0.629152545975766 0.276973643354659 2.27152496661984 0.0231152173415118 NA 0.173108327857358
"SNORA11F" 11.9150181093859 -0.842070454176403 0.370693320324849 -2.27160946261042 0.023110108851173 NA 0.173108327857358
"ERI3" 56.9713661156955 0.42815904805711 0.188579806712463 2.27043953178902 0.0231809282281985 0.159799418850228 0.173484078147496
"NXN" 161.923282445829 0.198219367576646 0.0873505182114929 2.26924088872281 0.0232536810013093 0.160190240323246 0.173911990663509
"RTEL1-TNFRSF6B" 21.7739091435585 0.502857389882194 0.221729788250693 2.26788377804092 0.0233362913248866 0.160648382309002 0.17441300464102
"ABHD16A" 99.4504017056816 0.332647915362115 0.146777941233655 2.26633452251912 0.0234309092458749 0.161188496363863 0.174909431192812
"DOCK6" 13.3246240531289 0.594341432194303 0.262253807967513 2.26628332606681 0.023434041650049 NA 0.174909431192812
"NSD2" 261.750555149895 -0.159896061867618 0.0705654810692832 -2.26592463403782 0.023455998061881 0.161249883299285 0.174956362297237
"ECT2" 193.996677259667 -0.201319273392882 0.0888624046850812 -2.26551683027638 0.0234809824096559 0.161310468000219 0.175025800791868
"ZBTB8OS" 128.121581457466 0.226166732218491 0.0998430076741637 2.26522354932038 0.0234989647225445 0.161322899592141 0.175042988720435
"NCL" 1196.38662703364 -0.328633131436706 0.145135098194336 -2.26432569051399 0.023554090617645 0.16159013336383 0.175336650557749
"IDH2" 219.341703034405 0.172496842183054 0.0761994864891285 2.26375334179797 0.0235892896885439 0.161609316375842 0.175364852638003
"RPS26" 1292.19721063125 -0.206244740143767 0.0910989307339549 -2.26396444483068 0.0235763016810453 0.161609316375842 0.175364852638003
"PIN4" 201.556627913866 0.196132758480499 0.0866804488181514 2.2627104630246 0.0236535434156526 0.161743507927147 0.175525193720769
"TP53INP2" 31.0998217735766 0.375640910718684 0.166030845326357 2.26247664992796 0.0236679699030524 0.161743507927147 0.175525193720769
"TUBGCP4" 40.6123307748381 -0.374159486087621 0.165376246404993 -2.26247417160101 0.0236681228590296 0.161743507927147 0.175525193720769
"YDJC" 41.4075641315281 0.366172414589389 0.161852514944781 2.26238322409952 0.0236737364986099 0.161743507927147 0.175525193720769
"RGL2" 50.6618892931577 0.306574825725365 0.135544846297353 2.26179625489273 0.0237099943544812 0.16188035159887 0.175677370246939
"KDM3B" 118.125297875892 -0.208862442739507 0.0923613236097289 -2.26136259828899 0.0237368128267409 0.161952604614734 0.175759450943892
"CHMP1A" 95.2659133064739 0.296355619117782 0.131092829153765 2.26065469050311 0.0237806482625696 0.162117320124157 0.175945540864431
"JUN" 282.940046196847 -0.166425262117805 0.073624901324912 -2.26044801586027 0.0237934593144627 0.162117320124157 0.175945540864431
"STXBP4" 32.0224601882976 -0.416636409084609 0.18436171211161 -2.25988576647837 0.0238283415261329 0.162244168411724 0.17608687060278
"RAB3GAP1" 95.8867688152324 -0.25481850850937 0.112779950670352 -2.25943092717063 0.0238565924157322 0.162325722610456 0.176179041609832
"ELFN1" 30.2070841029698 0.398129789160287 0.176235336354274 2.25908037171361 0.0238783858673493 0.162363257686986 0.176223434629757
"PPP1R12A" 279.562261584334 -0.157217945285848 0.069627741158929 -2.25797853943 0.0239469974243105 0.162718868738077 0.176613060264102
"AXL" 187.40572338953 0.210026876710831 0.0930324586824973 2.25756558178919 0.0239727564830436 0.162782581920618 0.176686335900769
"FAM111B" 67.1715296733244 -0.272030803238698 0.120524935905949 -2.25704997222297 0.024004952389543 0.162782581920618 0.176693162412055
"ZNF691" 19.8958794177251 0.492150590539536 0.218050959609346 2.25704391038342 0.0240053311283438 0.162782581920618 0.176693162412055
"MED20" 46.3653652461067 0.314827761722444 0.139505656579595 2.256738324749 0.0240244305862627 0.162801423300251 0.176717254233339
"NUDT16L1" 77.0887770732348 0.326226983125819 0.144578633283104 2.25639830532236 0.0240456976833351 0.162834918120345 0.176757248408242
"SHC1" 263.948836905811 0.170747158390609 0.0757007671389934 2.25555387143042 0.0240985848739242 0.163082350147486 0.177029472830419
"ITM2C" 182.187698166696 0.197637359523143 0.0876350786754511 2.25523115298471 0.024118823464998 0.163108653602275 0.177061658652313
"HSCB" 28.3707396674119 0.416127750915697 0.184682848572493 2.25320193040209 0.0242464197522432 0.163860458691481 0.177881421125853
"COLEC12" 78.8876854274131 0.266857041027707 0.118462977059946 2.2526619510218 0.0242804717426507 0.163979489257238 0.178014279368639
"SMOC2" 33.4214429096239 0.385980339366807 0.171417425316793 2.25169838278393 0.0243413389377373 0.164279334170453 0.178343432138304
"C8orf58" 115.688708689759 0.251977463350371 0.111949798375081 2.25080765671535 0.0243977223857173 0.164548533331664 0.178639323382898
"AGPAT1" 122.301857911671 0.237361286783589 0.10553061591461 2.24921729799861 0.0244986744586839 0.164582808060036 0.178701925133353
"ANK3" 85.6668843988835 -0.280244313657169 0.12460612680014 -2.24904120570782 0.0245098745921396 0.164582808060036 0.178701925133353
"IFT43" 85.6537267265099 0.237090137376771 0.105365995927336 2.25015798778455 0.0244389181378768 0.164582808060036 0.178701925133353
"SNRPN" 217.152695849054 0.173521225359264 0.0771302200261347 2.24971775395518 0.0244668677825038 0.164582808060036 0.178701925133353
"SS18L2" 120.643756644868 0.223742167624562 0.0994603206022518 2.24956209943583 0.024476756630759 0.164582808060036 0.178701925133353
"TCF19" 56.8193537640493 0.311543756567998 0.138531078251122 2.24890876835051 0.0245183010302971 0.164582808060036 0.178701925133353
"WWC3" 108.396718342499 -0.240273213650133 0.106784284306647 -2.25008029234108 0.0244438488685626 0.164582808060036 0.178701925133353
"ATP2B1" 133.642851170388 -0.210725332713798 0.0937394215585484 -2.24799053813428 0.0245767932651356 0.16486450088751 0.179011398303003
"ATP5F1D" 178.154055314446 0.220626188325075 0.0982150717799012 2.24635775677582 0.0246811018290625 0.165452950769421 0.179653965465001
"ANP32A" 394.946235801901 -0.121416097855217 0.0540696743613861 -2.24554890128812 0.0247329166304665 0.165688947877034 0.179913841756214
"RFX7" 76.6995567773717 -0.280210329483417 0.124880391906565 -2.24382967738497 0.0248433621530152 0.166205591868764 0.180482096161723
"ZNF280D" 50.788602778615 -0.313185082782502 0.13957462449189 -2.24385402377134 0.0248417951279534 0.166205591868764 0.180482096161723
"CCT5" 843.579506496164 -0.24517812193386 0.109286645550369 -2.24344082206147 0.0248684019505689 0.166261601512684 0.180546538478578
"FLRT3" 50.0327275371856 -0.323420733845384 0.144199245735156 -2.24287396370571 0.0249049431587771 0.166394379108374 0.180694343931712
"VPS25" 148.268592776851 0.225133833306159 0.100448618165968 2.24128352800412 0.0250077152473583 0.166969183127442 0.181281337206595
"CACNA1H" 14.3159821812321 0.635203740150271 0.283431412159604 2.24111976619084 0.0250183181654453 NA 0.181281337206595
"PDCL3" 80.8633792697406 0.248278803755583 0.110795942136708 2.24086549531967 0.0250347888942457 0.167038139946556 0.181283043315919
"PPRC1" 62.6847680629045 0.287811706094224 0.128455442082924 2.24055673646298 0.0250548017746014 0.167059924934258 0.181310380178353
"XPC" 128.323619525903 -0.214196077506214 0.095621687965979 -2.24003656557938 0.0250885491122687 0.167173197992572 0.181437007375384
"EDEM3" 48.4331762453995 -0.333262562579368 0.148842705526911 -2.23902516014877 0.0251542791314224 0.167497929697404 0.181677025085034
"MZF1" 10.1239171512897 0.725099240295056 0.323810664530055 2.23926917708961 0.0251384071355813 NA 0.181677025085034
"AFF1" 53.6886469948176 -0.304390018802374 0.135966193424383 -2.23871839856765 0.0251742446372923 0.167497929697404 0.181683072312682
"ECHS1" 240.797124130062 0.152982418139891 0.0683411076853137 2.23851241692365 0.0251876586011133 0.167497929697404 0.181683072312682
"NCAPH2" 67.5391276903568 0.335973477300867 0.150128884739595 2.2379003073501 0.0252275569985434 0.167651486382725 0.181853390216743
"HEATR1" 109.610566518526 -0.23901160349523 0.106840404795427 -2.23709002182159 0.0252804569880797 0.167678856514138 0.181894321900281
"MARCHF6" 173.283777646484 -0.177538098752198 0.0793590749208269 -2.23714929803958 0.0252765838515895 0.167678856514138 0.181894321900281
"PLAGL1" 32.7842696689109 0.381164061736018 0.170385793957892 2.23706479796207 0.0252821052829336 0.167678856514138 0.181894321900281
"CRACD" 32.2668255760998 -0.429646787980145 0.192187594159982 -2.23555942753774 0.0253806447716339 0.167997300329826 0.182250983614189
"RASA1" 36.3217369457169 -0.370621531928887 0.165779725884228 -2.23562640094911 0.0253762537298631 0.167997300329826 0.182250983614189
"SVIP" 57.9160050990178 0.313321770155743 0.140124668586621 2.23602148940717 0.025350363543274 0.167997300329826 0.182250983614189
"NBPF14" 87.6001601557405 -0.363709956254796 0.162834079949599 -2.23362306199889 0.025507885185186 0.16872755618185 0.183046944715801
"BPNT2" 82.1864173898782 -0.283071990512176 0.126754538367698 -2.23322962757375 0.0255338054856431 0.168787083975673 0.183115267856577
"MYH10" 923.222498696036 -0.237164613322669 0.10622767518293 -2.23260664336537 0.025574895625342 0.168946744279991 0.183292223717952
"CD82" 37.1012194176562 0.385612682743206 0.17276024631795 2.23206837777668 0.0256104440347378 0.169069609031443 0.183429261123722
"ASAP3" 69.4090000728824 0.310472614541446 0.139160622393037 2.2310378410393 0.0256786225325067 0.169407579207509 0.183799678973058
"MT-ATP6" 1877.112004902 -0.25645777781086 0.11498949953392 -2.2302712756412 0.0257294389194643 0.16951859525869 0.183927602416606
"OTUD4" 76.3658864208212 -0.271141738387363 0.121569163839793 -2.23034962011156 0.0257242413989296 0.16951859525869 0.183927602416606
"CDC42EP1" 32.9312653756437 0.532960283207012 0.239046554462623 2.22952505801687 0.0257789899521372 0.16973295364526 0.184163916702216
"LSM7" 412.506014140912 0.188152225777825 0.084409477570588 2.22904146777217 0.0258111458119617 0.169824981981497 0.18427123021213
"NR1D2" 18.6469562412274 -0.525558854682359 0.235803192094 -2.2288029691848 0.0258270173098677 0.169824981981497 0.18427123021213
"SNRPC" 401.908831312181 0.130618819465335 0.0586119660451097 2.22853502926018 0.025844858122882 0.169830342408266 0.184280769987293
"CCPG1" 36.2739258239829 -0.438893956776043 0.197043844262318 -2.22739237766677 0.0259210614047342 0.170218951620951 0.184706172077385
"CHD2" 224.378978200851 -0.211773507715406 0.0951365292927125 -2.2259957272966 0.0260144676140033 0.170311553892115 0.184825230225517
"DOP1A" 18.2705397773633 -0.531598998835766 0.238775616510248 -2.22635379024537 0.0259904931216705 0.170311553892115 0.184825230225517
"MRPL23" 149.908360248562 0.245343368871979 0.110196899211098 2.22640900631866 0.0259867977701786 0.170311553892115 0.184825230225517
"NME7" 62.5012622431941 0.295378505512042 0.132652637654445 2.22670661311305 0.0259668881716162 0.170311553892115 0.184825230225517
"PIK3CA" 53.6182708387329 -0.333638622905988 0.149888963483303 -2.22590519777097 0.0260205321435171 0.170311553892115 0.184825230225517
"MFAP5" 148.955473174259 0.229004996695084 0.102929240434498 2.22487794263688 0.0260894331376408 0.170650554457683 0.185196827981499
"EMC8" 116.535909617669 0.209410111871472 0.0941617288198642 2.22394081434171 0.026152426568214 0.170927756258513 0.185505072610808
"SETBP1" 55.7633702633325 -0.311819802178257 0.140223270894027 -2.22373790163484 0.0261660835896491 0.170927756258513 0.185505072610808
"RFC2" 73.1065199884466 0.289798218456964 0.130337637271001 2.22344231892442 0.0261859887869799 0.170945836485683 0.185528395174757
"PGAP2" 35.0830501733194 0.428714802649534 0.192971804788753 2.22164477924042 0.0263073211316552 0.171625590770609 0.186269846389386
"RNF168" 147.455684734551 -0.209517770849575 0.0943348408024849 -2.22100094797696 0.026350897184885 0.171797515960279 0.186460150802551
"TYSND1" 24.8133762586765 0.455187869591137 0.204986817616582 2.22057142446372 0.0263800030446582 0.171874938191029 0.186547887268305
"CMAS" 132.723813266481 -0.207015137106081 0.0932465389513807 -2.22008387050183 0.0264130748868263 0.171887389568022 0.186572493433328
"REST" 173.826624334807 -0.217975748369789 0.0981863162003913 -2.22002165683572 0.026417297550787 0.171887389568022 0.186572493433328
"ZNF66" 68.5379143583253 -0.316875537321112 0.142750784468975 -2.21978140785615 0.0264336095836938 0.171887389568022 0.186572493433328
"CDKN2AIPNL" 93.3064338783242 0.23570958194501 0.106238236792701 2.21868876085492 0.0265079061796345 0.172258217681989 0.186978698927226
"KHNYN" 76.1536233799761 0.238846161489888 0.107667015219668 2.2183782192028 0.026529054939691 0.172283413426705 0.187009739555928
"PAOX" 18.8030664363183 0.475820856551032 0.214540806609612 2.21785712504036 0.026564575668902 0.172401849250031 0.187141988592404
"PUS7" 44.9374048199764 -0.337107343648281 0.152014765884674 -2.21759604526857 0.0265823877876628 0.172405278401779 0.187149395988047
"B4GALT3" 66.1785930853966 0.272369551586961 0.122851194199081 2.21706881534732 0.0266183894054532 0.172526597998308 0.187284773850845
"ARL5B" 116.66753521066 -0.229880772085471 0.103724524110592 -2.21626249005847 0.0266735303585624 0.172771730731597 0.187554559183695
"MFSD8" 26.8411620362637 0.404655438972947 0.182612449844233 2.2159247045758 0.0266966592900044 0.172809329278257 0.187599054519943
"PCP4" 79.9854595103537 0.248255166433552 0.112124013002078 2.21411239025981 0.0268210485117179 0.173389474338552 0.188145623175085
"SERGEF" 26.3427089501546 0.426089539819187 0.192438130152368 2.21416379114586 0.0268175136990091 0.173389474338552 0.188145623175085
"HAX1" 150.331834485022 0.181485914816492 0.081987048485885 2.2135924901326 0.0268568243983207 0.173508305293555 0.188145623175085
"PARP9" 12.2730302160667 -0.642642686914495 0.290287993120933 -2.21381077462192 0.0268417985730501 NA 0.188145623175085
"SAMHD1" 13.4786764344802 0.568745989287658 0.256936608878097 2.21356540732386 0.0268586891761675 NA 0.188145623175085
"OSGEP" 70.1676360672586 0.262327019488181 0.118541873332828 2.21294815167675 0.026901220430438 0.173682636759624 0.188325408981988
"SCAND1" 76.5114238979347 0.355399842884547 0.160653900458142 2.21220799414792 0.026952296746736 0.173899844792168 0.188564752803292
"CA14" 28.0796951165257 0.419035399664449 0.189572499042589 2.21042293465947 0.0270758235475024 0.174283909803188 0.188996485722852
"DMAP1" 75.6356629476897 0.275489615840931 0.124629066793593 2.21047643963496 0.0270721138906211 0.174283909803188 0.188996485722852
"FBLN1" 38.373683338913 0.366577527760622 0.165803200081373 2.21091949721545 0.0270414122631442 0.174283909803188 0.188996485722852
"ZDHHC16" 96.6862511118651 0.220743723399832 0.099868761787278 2.21033804213994 0.0270817102952322 0.174283909803188 0.188996485722852
"TPST2" 50.8004151477459 0.341861776816379 0.154682687075438 2.2100842911376 0.0270993128744484 0.174284749144179 0.189001203970075
"ARHGAP11B" 11.390000637179 -0.79152397235711 0.358212574916035 -2.2096487610538 0.0271295483982862 NA 0.18909396842401
"KMT2B" 33.197258233752 0.387728428428856 0.175521882920864 2.20900335602979 0.0271744074756639 0.174655099593909 0.189288480270283
"FRMD6" 86.2000976139618 -0.247152383347584 0.111930594304981 -2.20808604548422 0.0272382755747217 0.17494967334165 0.189496937736662
"MMP19" 13.5729098679659 0.57831509138565 0.261882764282809 2.20829764406001 0.0272235314598381 NA 0.189496937736662
"KIAA1143" 127.123242424719 -0.199008785089162 0.0901372570108522 -2.20784159279666 0.0272553175311202 0.17494967334165 0.189497431850864
"NGF" 14.2602739887182 0.561471759606017 0.254367362922986 2.20732625897456 0.0272912740422575 NA 0.189629350314777
"NDUFA2" 309.462531352908 0.163804776791073 0.0742235824873169 2.20691013963202 0.027320337900069 0.175254257590475 0.189713241910554
"BEND7" 26.5859057964074 -0.437596609131253 0.198381233499837 -2.20583671858061 0.0273954343322587 0.175473908109867 0.189963070500182
"MAIP1" 58.9419199827552 0.310108430553378 0.140596240974578 2.20566658399815 0.027407353266684 0.175473908109867 0.189963070500182
"XXYLT1" 99.7114216799054 0.272511470849147 0.123527064872058 2.20608715289559 0.0273778980624436 0.175473908109867 0.189963070500182
"EFNB2" 412.115518504362 -0.18756876898695 0.0850542459169352 -2.20528401568725 0.0274341707825125 0.175532940061297 0.190030986946361
"PTK2" 125.468658993244 -0.212816665318028 0.0965305086163693 -2.20465703919371 0.0274781699294843 0.17570175964526 0.190217759102679
"EXOC1" 72.8966764666731 -0.264951123716289 0.120218228960138 -2.20391804144895 0.0275301085072786 0.175921096963551 0.19045922651318
"TMEM134" 24.1670303062394 0.467863626074121 0.212365551480862 2.20310508371827 0.0275873429731267 0.176173973211868 0.190737010302126
"PHIP" 374.147173091552 -0.181904389055225 0.0825883462600173 -2.20254306197785 0.0276269708282534 0.176314161235975 0.190892794720469
"GNAS" 1110.13406449039 -0.169248351274169 0.0768751142952774 -2.20160129615008 0.0276934842994736 0.176434021584672 0.191034568405735
"RAB34" 205.407937955214 0.184123579628306 0.0836345278305345 2.20152590568083 0.0276988148172027 0.176434021584672 0.191034568405735
"SF3B2" 563.634746813126 -0.228008020794088 0.103557947365374 -2.20174333882487 0.0276834435105133 0.176434021584672 0.191034568405735
"UBE2L6" 72.7713324292895 0.249947949556268 0.113585236804832 2.2005320109139 0.0277691713683013 0.176639259180567 0.191268762276098
"VAT1L" 58.732453228909 0.305053493059437 0.138631044659055 2.2004702756852 0.0277735466055326 0.176639259180567 0.191268762276098
"ZBTB10" 98.9885196485173 -0.226655448626188 0.103010194789857 -2.20032055165579 0.0277841601658455 0.176639259180567 0.191268762276098
"CLCN3" 94.6483813599422 -0.235659892568896 0.10711755728445 -2.20001182386099 0.0278060561445992 0.17666586626903 0.191301554473564
"UBE3A" 315.423202792317 -0.135447691651294 0.0615865552541227 -2.19930618123388 0.0278561584878607 0.176871534638072 0.191528242410993
"BIRC2" 209.869316800917 -0.16333824270201 0.0742957891502317 -2.1984858707366 0.0279145003458854 0.177129224523032 0.191811268222865
"IFT25" 230.265777007509 0.229722756620206 0.104543300679292 2.19739337793559 0.0279923638136181 0.177510380826981 0.192228003900898
"ANKRD33B" 177.150297107538 -0.194744646204404 0.0886603180717242 -2.19652546302462 0.0280543546826712 0.177677579656917 0.192301753575633
"KDM7A" 19.4535229695218 -0.522493764122759 0.237859813245817 -2.19664581836187 0.0280457512357976 0.177677579656917 0.192301753575633
"GABRQ" 14.9992541942478 -0.620215427060417 0.282362793390756 -2.19651966044306 0.0280547695302441 NA 0.192301753575633
"DDOST" 164.588105901347 0.271213412166653 0.123513230454513 2.19582478062166 0.0281044872510461 0.177882144878924 0.192524358678025
"ZNG1F" 10.394385226137 0.889306020278705 0.40509368575355 2.19530950877308 0.0281414032771636 NA 0.192659049045254
"ANKRD11" 568.951034630032 -0.209740611377531 0.0955816140624989 -2.19436147249392 0.0282094333697633 0.178433162881033 0.19300645404827
"STN1" 48.7656866600337 0.334662010709759 0.152544673284166 2.19386231918001 0.0282453090082726 0.17854686778043 0.193133570352953
"KANK4" 32.1614887607508 0.40774213418151 0.185985320883126 2.19233503077233 0.0283553240696478 0.179015416199201 0.193648653554549
"ZBTB48" 22.0435100664775 0.431606012491909 0.196855017611338 2.19250704264015 0.0283429151303457 0.179015416199201 0.193648653554549
"DCPS" 21.6978777048006 0.477233056210344 0.217713824783874 2.19201999084852 0.0283780631925454 0.179045654867578 0.193685485090441
"ARMCX1" 101.863840321979 -0.226249935236344 0.103248644777959 -2.1913114280861 0.0284292636299995 0.179162551833279 0.193820172661111
"SINHCAF" 190.644893793717 -0.167009379409838 0.0762159143476 -2.19126649387363 0.0284325132383038 0.179162551833279 0.193820172661111
"SON" 883.896377541382 -0.182366536928964 0.0832711804798058 -2.19003184388853 0.0285219274640418 0.179612516700642 0.194311068983216
"ITGB3BP" 82.1904151239995 0.240347156787184 0.109790172547392 2.18915000505565 0.0285859390355718 0.179788614047811 0.194509808209138
"TRPT1" 38.422185606991 0.34035132089584 0.155469423222591 2.18918494608774 0.0285834003578272 0.179788614047811 0.194509808209138
"NME5" 13.3006723204288 0.564468367182447 0.257933305853363 2.18842760656644 0.0286384691924974 NA 0.19474856699356
"ITPKC" 18.8784818172982 0.48759808374417 0.222926840978354 2.18725605945098 0.0287238365157594 0.180542072617958 0.19521019996042
"ENSG00000260912" 15.1462022521524 0.556845308661304 0.25467562911782 2.18648839934225 0.0287798924901831 NA 0.195472189504492
"FBN2" 202.366462581569 -0.21203618196842 0.0970148105024251 -2.18560630969969 0.0288444205998826 0.181185828390321 0.195791368035434
"GYG1" 111.056995001838 0.221481521893026 0.101390043953962 2.1844503982422 0.0289291683209709 0.181603809944421 0.196247322886975
"ARHGAP1" 58.1523024708664 0.289522903750059 0.132596782082324 2.18348363514815 0.0290002128112151 0.181706735422029 0.196371362189222
"PCGF5" 109.694014833677 0.219339023506802 0.100444320734156 2.18368765803417 0.0289852072978711 0.181706735422029 0.196371362189222
"USF3" 38.4251597477296 -0.352864585156876 0.161604971872444 -2.18350079869693 0.0289989502057758 0.181706735422029 0.196371362189222
"ACOT13" 69.6103576044702 0.26190271707283 0.119961601169617 2.18322125179472 0.0290195204599967 0.181713569735384 0.196383009367469
"RGS3" 105.698878485395 0.242592525258888 0.111174039522412 2.18209688431789 0.0291023831131334 0.182118112643354 0.196824475978951
"GUCD1" 115.575300694223 0.226804998287949 0.104014338551804 2.18051666189262 0.0292191851268269 0.182734402282194 0.197494806977088
"ATP5MF" 843.739723770738 0.169816410034185 0.0779340293284394 2.17897639192403 0.0293334220473144 0.183169570360328 0.197862731954015
"CNN1" 138.418270305966 0.258053974738412 0.118449012493465 2.17860807199764 0.029360796023811 0.183169570360328 0.197862731954015
"PLCD1" 42.1106716447954 0.321862890664425 0.147739156921401 2.17858892233736 0.0293622198502421 0.183169570360328 0.197862731954015
"TIMM23" 134.28020927823 0.191860807494386 0.0880368036541586 2.17932500421173 0.0293075329956144 0.183169570360328 0.197862731954015
"VEGFA" 12.2295653687906 0.651682092974714 0.299100877340252 2.17880368245584 0.0293462552858153 NA 0.197862731954015
"SMU1" 86.1662010671776 -0.248817370730106 0.114250131444235 -2.17783006097943 0.0294186909805192 0.183407151581674 0.198004281789317
"EFCAB7" 13.9538416827831 -0.626605681766422 0.28769739024381 -2.17800266187818 0.0294058385775023 NA 0.198004281789317
"ACTR3" 409.742092234708 -0.166154809108698 0.0763323729875426 -2.17672794131285 0.0295008722562074 0.183510165830094 0.198133066683592
"DALRD3" 46.4274463324061 0.338177022423085 0.155367842745127 2.17662172846054 0.0295088026056612 0.183510165830094 0.198133066683592
"KLHDC2" 92.169568992485 0.236217896790424 0.108505181474506 2.17701950801239 0.0294791119422831 0.183510165830094 0.198133066683592
"TP53BP2" 132.421243668766 -0.186574109071159 0.0856931347092651 -2.17723519747711 0.0294630234120622 0.183510165830094 0.198133066683592
"ABCA3" 25.7227541652382 0.422441968607747 0.194168369569522 2.17564770999682 0.0295816129397546 0.183733866173133 0.198264279763085
"CCNG1" 262.719521619899 -0.147114426626882 0.0676125050342048 -2.17584641409836 0.0295667467750474 0.183733866173133 0.198264279763085
"ALDOC" 11.2663627412704 0.649891616090781 0.298694331532928 2.17577485570441 0.0295720997180503 NA 0.198264279763085
"NECTIN3" 170.76891735657 -0.17940069505339 0.0824891703377023 -2.17483936762779 0.029642155840393 0.18396666386082 0.198524380737289
"SLC36A4" 64.9905335503827 -0.275692507429642 0.12677528505235 -2.17465499932261 0.0296559794975638 0.18396666386082 0.198524380737289
"MXRA7" 471.966864856503 -0.140745025093119 0.0647390197452394 -2.17403701271625 0.0297023556427372 0.184139836877752 0.198715699884244
"CMTM7" 32.8703915278103 -0.367059987122226 0.168988808298544 -2.1720964294497 0.0298483902462526 0.184735123857971 0.199371446409861
"SERPINB8" 18.6449795452691 0.466318120689651 0.214660899801933 2.17234774064546 0.0298294436128537 0.184735123857971 0.199371446409861
"UNC119B" 93.742101180718 0.229777896276534 0.105789813667455 2.17202288491432 0.0298539368079248 0.184735123857971 0.199371446409861
"ACO2" 100.600499775114 0.248929857726829 0.114921920797542 2.16607811633578 0.0303052181425415 0.185684613619073 0.200466863613518
"ALG8" 72.7219907120362 0.254511479538787 0.117458008123347 2.16682952150453 0.0302478555340286 0.185684613619073 0.200466863613518
"CRHBP" 81.1946036139282 0.252016231541568 0.116186600931399 2.16906450073678 0.030077787337804 0.185684613619073 0.200466863613518
"DNAJC7" 153.419779797835 -0.232474467501054 0.107199180619042 -2.16862168310044 0.0301114176069247 0.185684613619073 0.200466863613518
"FRYL" 105.456165322121 -0.273808852493936 0.126400294629496 -2.16620422679016 0.030295584291877 0.185684613619073 0.200466863613518
"GCLM" 60.3701898153612 -0.277311063838938 0.12797145789996 -2.16697588969974 0.030236692583403 0.185684613619073 0.200466863613518
"MED31" 47.8109286253471 0.312664993430253 0.144181202969022 2.16855586575616 0.0301164189345696 0.185684613619073 0.200466863613518
"PPFIBP1" 92.1396990973457 -0.241946849005758 0.111665649793851 -2.16670793079539 0.0302571314916874 0.185684613619073 0.200466863613518
"S1PR3" 96.5032239476347 -0.240600731641519 0.111035014943029 -2.16689061342469 0.0302431958530337 0.185684613619073 0.200466863613518
"SAMD12" 22.1138080970158 -0.464517787830893 0.214341148601328 -2.16718903888535 0.0302204428293529 0.185684613619073 0.200466863613518
"SMNDC1" 94.8179907860838 -0.223763744843302 0.103278076071793 -2.16661418719452 0.030264284707228 0.185684613619073 0.200466863613518
"SMS" 420.558404850253 -0.129571804347294 0.0597649619702966 -2.16802286951494 0.0301569465527584 0.185684613619073 0.200466863613518
"SNRNP200" 321.86715263232 -0.133715381602945 0.0617060252025538 -2.16697447557213 0.0302368004166491 0.185684613619073 0.200466863613518
"SOCS4" 80.7120925886142 -0.257612906774034 0.11883462205633 -2.16782703825086 0.0301718488107022 0.185684613619073 0.200466863613518
"STIL" 53.492757101201 -0.30797181919476 0.142173329921419 -2.16617152714212 0.0302980820360732 0.185684613619073 0.200466863613518
"TCEA2" 48.8618558683747 0.318840329138539 0.147020268041095 2.16868281759231 0.0301067727592492 0.185684613619073 0.200466863613518
"MORF4L2" 298.911675036265 -0.153617616764353 0.0709433762916405 -2.16535531284623 0.0303604854567304 0.185909049988266 0.200713546838278
"ZNF8-DT" 25.2286902742445 -0.498053373672327 0.23005557375012 -2.1649263504187 0.0303933258939726 0.18599596674379 0.200811761498283
"FABP7" 44.6791549261578 0.357245404604414 0.165088928314128 2.16395737892644 0.0304676205994483 0.186336306241261 0.201109697058098
"NAPEPLD" 14.9304781338226 -0.625685979970801 0.289151568982459 -2.16386852809627 0.0304744409298139 NA 0.201109697058098
"PAFAH1B3" 191.483660572015 0.189430178195507 0.0875606954946359 2.16341564129207 0.0305092256201599 0.186476424976161 0.201220326801362
"EIF3F" 604.674904300646 -0.17272825084651 0.0798642957003015 -2.16277185357885 0.0305587314513619 0.18666463332966 0.201427860322259
"AKAP8" 95.3474509121197 -0.244442934300803 0.113077381000872 -2.16173148101934 0.0306388796044039 0.186925274650721 0.201718000980409
"SANBR" 35.7670572056086 -0.372587085203173 0.172352060985081 -2.16177911116145 0.0306352063373701 0.186925274650721 0.201718000980409
"DAP3" 230.779346004955 -0.190783729621814 0.0882749384129229 -2.161244550853 0.0306764536741961 0.187040113325248 0.201846365189201
"CPSF4" 120.372385970529 0.229729839304036 0.106341571452988 2.16030133996652 0.0307493493130665 0.187255652868033 0.201968961429236
"SNRNP48" 62.429632339321 -0.287866628630845 0.133239481228507 -2.16052048519426 0.0307323995195901 0.187255652868033 0.201968961429236
"HSD17B8" 11.4587092685511 0.604978250742258 0.279993663179625 2.16068550935078 0.0307196410177301 NA 0.201968961429236
"PAQR3" 73.2503354882412 -0.307357153872238 0.142441020954159 -2.15778538944307 0.0309445213559118 0.188241167636813 0.20304995125144
"RBM39" 486.248002211768 -0.130376400687021 0.0604365604280795 -2.15724388951901 0.0309866663919446 0.188241167636813 0.20304995125144
"THOP1" 95.4658058913998 0.250457573250023 0.116077596581556 2.15767366508188 0.0309532128518561 0.188241167636813 0.20304995125144
"ZNF667-AS1" 49.8348790434261 0.320349055223654 0.148498815763072 2.15724989844206 0.0309861984461879 0.188241167636813 0.20304995125144
"NUDT2" 56.8059259612492 0.285120648559486 0.132246372777467 2.1559808603542 0.0310851597028164 0.188724569711256 0.20357589046431
"KHDC1-AS1" 27.1001683159965 0.4331794782543 0.200984066436985 2.15529263554888 0.0311389417309208 0.188936097181226 0.203808571727703
"ASPH" 117.309989013309 -0.223857432816792 0.103881897285335 -2.15492245200254 0.0311679031150054 0.188976634939232 0.203861302673193
"VPS41" 78.7399981741595 -0.24693323111796 0.114600914042479 -2.15472305069425 0.0311835128932307 0.188976634939232 0.203861302673193
"TYW3" 68.7275248028274 -0.264584759274242 0.122808179342541 -2.15445551502112 0.0312044669880542 0.188988802796503 0.203878922404104
"INO80" 68.9376275595373 -0.282487217641441 0.131138978161476 -2.15410567934734 0.0312318852630295 0.189040082220097 0.203938731489466
"PYCR2" 119.64616422126 0.225648452619563 0.104773901063973 2.15367043059499 0.0312660266216294 0.189131968193301 0.204042345562311
"CDC40" 96.7281780615929 -0.229102119536015 0.106423583265878 -2.15273826068843 0.0313392547345272 0.189276373843463 0.204211573509927
"CERS5" 53.2694050001091 0.299655149772041 0.139203429085673 2.15264201277411 0.0313468240189876 0.189276373843463 0.204211573509927
"CERS6" 71.1793287326354 -0.266672607424886 0.123862461908806 -2.15297357500632 0.0313207553678532 0.189276373843463 0.204211573509927
"DDX3Y" 85.0086134935044 -0.233473425934184 0.108484376327697 -2.15213871192783 0.0313864309704553 0.189278695398194 0.20422746941383
"DUSP5" 54.6548982710564 0.289938746483498 0.13473091554746 2.15198379158468 0.0313986309698846 0.189278695398194 0.20422746941383
"PPP1R14C" 18.3769858102387 0.48988614695742 0.227651367284232 2.15191392347658 0.0314041344244623 0.189278695398194 0.20422746941383
"ADAMTS9" 83.0025919500114 -0.249694860424023 0.116090888316911 -2.15085666105331 0.0314875151943011 0.189437855285376 0.204412555034631
"KDM1A" 318.490860015806 -0.148499649408264 0.0690379165343366 -2.15098683249525 0.0314772390118376 0.189437855285376 0.204412555034631
"SACM1L" 74.1431024341676 -0.274871122487795 0.127789036687021 -2.15097577706142 0.0314781116541039 0.189437855285376 0.204412555034631
"ISYNA1" 106.092915187237 0.320903280947186 0.149223884470096 2.15048202294649 0.0315171064786642 0.189501589586905 0.204485770447859
"EIF3J" 242.20898846996 -0.155083692215935 0.0721439440331167 -2.14964255551022 0.0315834995375572 0.189786390293454 0.204797535328899
"POLE4" 86.0086187546955 0.238961796639921 0.111183654279548 2.14925294719223 0.0316143541969882 0.189857425114363 0.204878629694469
"ACADM" 109.810266821722 -0.233367199813001 0.108630079991311 -2.14827421494735 0.0316919780244204 0.189867057980126 0.2049155644577
"DRAM1" 62.5722525157075 -0.263586117805915 0.122724143801964 -2.14779349555908 0.0317301639752251 0.189867057980126 0.2049155644577
"ERO1A" 67.2692944865552 -0.26336473765263 0.122587917238579 -2.14837435519907 0.0316840283438136 0.189867057980126 0.2049155644577
"VAMP2" 37.9550924184403 0.334669143052845 0.155802626496122 2.1480327423182 0.0317111544770734 0.189867057980126 0.2049155644577
"ZNF536" 61.3346103092421 0.287440399650763 0.133781077323029 2.14858786760035 0.0316670842719892 0.189867057980126 0.2049155644577
"ZNHIT3" 157.145005267807 0.231521900325454 0.107785015622416 2.14799709392355 0.0317139863228543 0.189867057980126 0.2049155644577
"OLFML2B" 58.4872769741861 0.276370330239723 0.128718056194594 2.14709838238943 0.0317854500661198 0.190083851564475 0.205153951120401
"METTL14" 70.2227004487688 -0.254088479427572 0.118397033924832 -2.14607132463206 0.0318672886637941 0.190315921161748 0.205422031812932
"SBDS" 154.304741853327 -0.180870856839681 0.0842963662456111 -2.14565425409542 0.0319005734518739 0.190315921161748 0.205422031812932
"SHKBP1" 25.7285466405474 0.457815376094181 0.21336578009036 2.14568322952395 0.0318982600718903 0.190315921161748 0.205422031812932
"UBE2A" 160.002172895221 0.176609981921264 0.082295529357966 2.14604588243247 0.0318693182543557 0.190315921161748 0.205422031812932
"CASC3" 150.921342847801 0.190018829552094 0.0886012119392562 2.14465271290385 0.0319806243251202 0.190451777697357 0.205513184787369
"POU3F2" 242.7664847713 -0.137290824142207 0.0640140332329911 -2.14469886067812 0.0319769320594806 0.190451777697357 0.205513184787369
"SZRD1" 174.254876584748 -0.193085313318391 0.0900118069219368 -2.14511095734191 0.0319439765622954 0.190451777697357 0.205513184787369
"MSH2" 178.936083454496 -0.17372286975033 0.0810411536623417 -2.14363766925317 0.0320619300473107 0.190481334406876 0.205513184787369
"SGPL1" 90.7023529602473 0.219363901895432 0.102332571064244 2.14363715886426 0.0320619709743504 0.190481334406876 0.205513184787369
"STON2" 61.5446345480905 -0.303763432999557 0.14170238871148 -2.14367192932823 0.0320591829045315 0.190481334406876 0.205513184787369
"TAF1A" 28.1374651277009 -0.429037802225585 0.200106294006278 -2.14404951306591 0.0320289197291779 0.190481334406876 0.205513184787369
"KIF24" 10.9050197197017 -0.705774562820307 0.329230074130295 -2.14371231025812 0.0320559452202818 NA 0.205513184787369
"CPT2" 46.8442862391738 0.328491659820498 0.153260688230884 2.14335237308626 0.0320848143460192 0.190503585179489 0.205541616171916
"LINC01873" 56.2722695831376 -0.383465196756818 0.178970353609043 -2.14261853443331 0.0321437416522245 0.190739930387233 0.205801043170148
"C19orf48P" 186.810527988756 0.187398390564013 0.0874999490477583 2.14169713929467 0.032217861077819 0.190775023393337 0.205856560187016
"MZT2A" 174.481432274817 0.213705239173011 0.0997879274052509 2.14159412596204 0.032226156833862 0.190775023393337 0.205856560187016
"YTHDC1" 144.250459436037 -0.189634192744007 0.0885466180014685 -2.14163112069241 0.032223177404439 0.190775023393337 0.205856560187016
"ZNF883" 28.6552652844335 -0.42418287650384 0.198005333232408 -2.14228005669906 0.0321709526843775 0.190775023393337 0.205856560187016
"DYRK1A" 80.6090679001946 -0.255819109889751 0.119493859064964 -2.14085570498374 0.0322856761411853 0.190938716460182 0.206046391999104
"IER3" 148.068688528962 0.226839279427682 0.105968481287309 2.14062971057082 0.0323039108938769 0.190938716460182 0.206046391999104
"PURPL" 218.071830521711 -0.243660442660341 0.113831349925657 -2.14053898877134 0.0323112334220339 0.190938716460182 0.206046391999104
"BTBD6" 65.219002191294 0.262809122533107 0.122813979190283 2.13989583487007 0.0323631857988514 0.191132491618439 0.206259893053639
"ETFB" 56.9622913572655 0.291938862728272 0.136561426953128 2.13778421360868 0.0325342608384987 0.191802158312071 0.20699575870238
"IK" 355.505118954776 -0.168091792904338 0.0786210201363729 -2.13800065952811 0.0325166897062787 0.191802158312071 0.20699575870238
"PUM2" 102.73595810428 -0.214559444260096 0.100362627501727 -2.13784203942254 0.0325295657289352 0.191802158312071 0.20699575870238
"ASH2L" 60.9447182748392 0.285796788957892 0.133739584084791 2.13696484039234 0.0326008514427642 0.192052616577022 0.207274841702329
"CHD6" 87.5113484171341 -0.275688831118781 0.129020216970391 -2.13678784296301 0.032615251376589 0.192052616577022 0.207274841702329
"LCTL" 17.3119567427459 0.52152502858161 0.244098961817582 2.1365311212235 0.0326361471008795 0.192062281611371 0.207289657865996
"MMP16" 21.3203265289843 -0.488915677399029 0.22887552907688 -2.13616405113717 0.0326660444842427 0.192124878378727 0.207361599039826
"TTLL12" 53.9610724380103 0.314148412229685 0.147079646700886 2.13590676396282 0.032687014170787 0.192134924191868 0.207376818313073
"TCN2" 24.8039363309906 0.408553993847224 0.191340182761026 2.13522318183152 0.0327427842020924 0.19234939482678 0.207612679387032
"ARHGEF2" 40.7298342320631 0.328055919839379 0.153745919375551 2.13375367080831 0.0328629501315848 0.19287940830866 0.208197886773045
"DDHD1" 37.8403617378407 -0.368668392726451 0.17280700736393 -2.13341112927231 0.0328910148905294 0.19287940830866 0.208197886773045
"NCBP3" 111.112032645373 -0.21994847385353 0.103087320738305 -2.13361325406726 0.0328744521302134 0.19287940830866 0.208197886773045
"RSRP1" 105.284646813168 -0.212719770059192 0.099742365819968 -2.13269224476934 0.0329499805176654 0.193111666077387 0.208452964566715
"CDCA5" 105.206653311131 0.24199084058935 0.11360644849356 2.13008014772213 0.0331649970113189 0.19411838040549 0.209552815846808
"HMGN1" 795.047038106161 -0.13753502509144 0.0645613147332885 -2.13030087227336 0.0331467815929289 0.19411838040549 0.209552815846808
"NTRK3" 129.013607187889 0.210536254989352 0.0988481013469665 2.1298968024722 0.0331801341946226 0.19411838040549 0.209552815846808
"HNRNPM" 696.569375162269 -0.205362578030793 0.0964473910006275 -2.12927043334388 0.0332318925239034 0.194307226216844 0.20976105818084
"HSDL1" 60.1439220943735 0.271892967520611 0.127748362895039 2.12834795968387 0.0333082444529882 0.194525607973394 0.210005566099416
"SH3GLB1" 177.865991518986 -0.174546737303056 0.0820067352976019 -2.12844392194893 0.0333002947938644 0.194525607973394 0.210005566099416
"RBCK1" 64.4333636489187 0.256203564964898 0.12044978817508 2.12705699899193 0.0334153475522028 0.195036917398024 0.210561947385946
"CNOT1" 244.220210318182 -0.147988638995378 0.0696266385862468 -2.12546005379915 0.0335482438608243 0.195698089188142 0.211275458337772
"ENSG00000258790" 316.822757071759 0.246720038812357 0.116095451404249 2.12514819338845 0.0335742492954129 0.195735322455724 0.211275458337772
"RNF167" 55.5313816727679 0.294533276735075 0.138611675197328 2.12488072390566 0.0335965667906329 0.195751024378833 0.211275458337772
"ARL8A" 89.5929597605292 0.247597800628837 0.116553063869622 2.12433540919871 0.0336421068354432 0.195787640422139 0.211275458337772
"THOC3" 62.034777525065 0.28233783591154 0.13289459310581 2.12452462747483 0.0336262989570231 0.195787640422139 0.211275458337772
"ZNF114" 12.1025827492164 0.59647047700645 0.28076359072474 2.12445807330918 0.0336318583728529 NA 0.211275458337772
"CEBPB" 27.0192438568992 0.403630639813781 0.190069776312358 2.1235919126377 0.0337042823989114 0.196035111912036 0.211546946186759
"ANKRD6" 28.8796272307152 -0.414566614661703 0.195302468190553 -2.12269009451134 0.0337798296098805 0.196245827607205 0.211783210091121
"DDX24" 297.446446724241 -0.149015857166244 0.0702014304987822 -2.12268975300765 0.0337798582457716 0.196245827607205 0.211783210091121
"DESI1" 69.4785704049246 0.263190288197504 0.124008592951083 2.12235524921506 0.0338079171492855 0.196258421825597 0.211810077072723
"LPP" 391.986841432794 -0.192315938393731 0.090631250701046 -2.12196054789202 0.0338410511819576 0.196258421825597 0.211810077072723
"WDR25" 19.8509864056255 0.475152348949241 0.22392012138413 2.12197254097647 0.0338400439883801 0.196258421825597 0.211810077072723
"EMC4" 221.941888067323 0.159479770398622 0.0752118141076146 2.12040850617478 0.0339716099793166 0.196901109554726 0.212508121584901
"EMC1" 75.5837155765028 -0.248785909583292 0.117367338387649 -2.11972012828291 0.0340296544997829 0.197008591779068 0.212632972660647
"PAK1" 80.3999787154837 0.230220158232035 0.108603984477492 2.11981318493658 0.0340218029432525 0.197008591779068 0.212632972660647
"MED13L" 130.920413143194 -0.199923333698238 0.0943424619601416 -2.11912355841109 0.0340800262544707 0.197185766756581 0.212828620334127
"WNT3A" 13.9672392086367 0.636742543689724 0.300610966396932 2.118161394182 0.0341614014874164 NA 0.213217556740353
"CADM4" 49.1825435302747 0.295450609715726 0.139513650800715 2.11771828792407 0.0341989331041959 0.19775904795035 0.21333256259299
"PEX10" 54.6947389308735 0.277077507349114 0.130901323250995 2.116689888748 0.0342861755432747 0.198148668044128 0.213757362432275
"CDK12" 124.68029551281 -0.192441710060085 0.0909511625226159 -2.1158796075007 0.0343550482231742 0.198390497558727 0.214031719395241
"SESN3" 116.693560603731 -0.239243220035692 0.113090834373817 -2.11549610859607 0.0343876862435126 0.198390497558727 0.214031719395241
"TBCD" 117.612277947404 0.214218069454365 0.101255768887907 2.11561347868988 0.0343776945435536 0.198390497558727 0.214031719395241
"ALDH7A1" 223.028620278345 0.163568623981757 0.0773334894677519 2.1151072466472 0.0344208077385654 0.19846679606485 0.214118517665081
"VPS37C" 56.4325678786078 0.289712488882349 0.136989276799223 2.11485523284399 0.0344422876832619 0.198475921225036 0.214132842021883
"INO80D" 43.6499674847205 -0.324339539007384 0.153401279864818 -2.11432094499604 0.0344878646298123 0.198623816213844 0.214296881723141
"SNHG12" 95.6671834814526 0.228561623320551 0.108198742994848 2.1124240170834 0.034650096808954 0.199342465509806 0.214983222511804
"TMEM64" 36.4485826391276 0.374076323250468 0.177086382253393 2.11239463187634 0.0346526150570429 0.199342465509806 0.214983222511804
"LRRC75B" 10.3065293591071 0.661018684814397 0.312929852213302 2.11235419100837 0.0346560810067389 NA 0.214983222511804
"NUDT14" 33.3665330395936 0.35473775619494 0.167973496344885 2.1118674309582 0.0346978215924582 0.199487475726092 0.215122640700382
"UBE2T" 152.228439026296 0.184646123802172 0.0874856570673877 2.11058738073996 0.034807793274089 0.200004457320875 0.215684694616247
"YPEL3" 20.8159989256665 0.457946586640414 0.217081919478382 2.10955655699377 0.0348965696394291 0.200371645252424 0.216089777468301
"ZNF217" 54.6350105191505 -0.310822896012705 0.147352789881498 -2.10937910481824 0.0349118716239311 0.200371645252424 0.216089777468301
"IDH1" 225.483651453505 0.155506417752327 0.0737457810702509 2.10868222555253 0.0349720200767239 0.20048614957777 0.216222356686987
"KIF3A" 60.4333536673743 -0.26899402772669 0.127560190579593 -2.10876156976927 0.0349651673256462 0.20048614957777 0.216222356686987
"MFF" 143.289893862291 0.182692939625604 0.0867149504421213 2.106821703687 0.035133037450679 0.20112153737822 0.216921260560719
"PARD6G" 48.6071067212036 0.294501095858126 0.139772618325992 2.10700135251998 0.0351174623336927 0.20112153737822 0.216921260560719
"SDHAF1" 21.3204535823671 0.453553131493919 0.215290507060184 2.1067028810849 0.0351433423208258 0.20112153737822 0.216921260560719
"FAM13B" 43.8715345053197 -0.317791516239853 0.150935149166399 -2.10548383193037 0.0352492132496158 0.201611755828508 0.21745453875426
"ZDHHC3" 105.345238457524 0.213722199259572 0.101528185246553 2.10505288497539 0.0352867048250113 0.201710533312027 0.217565624558849
"SLC30A5" 49.6400144843176 -0.304623458148498 0.144739912472696 -2.104626519005 0.0353238313491559 0.201807112089249 0.2176743382145
"FOXRED2" 31.7669561390831 0.383274536787909 0.182163921247437 2.1040090384709 0.0353776585854103 0.201989730227155 0.217880394970242
"SRSF11" 509.179874293212 -0.142372680197907 0.0676742035527245 -2.10379543051417 0.0353962955826634 0.201989730227155 0.217880394970242
"INO80C" 47.1360615981916 0.328746720923496 0.15629080796245 2.10342965916768 0.0354282280794356 0.2020563608304 0.217956801506875
"YIF1B" 73.8945800671281 0.34765370376455 0.165331402594538 2.10276873182491 0.0354859905640741 0.202270146215222 0.218191944184169
"APOO" 64.2850766827844 0.259442400107841 0.123479283106054 2.10110063471141 0.0356321332053837 0.202871306349145 0.218849504604683
"SLC25A24" 155.075400402447 -0.186942427704522 0.0889659886403289 -2.1012797200545 0.0356164189067266 0.202871306349145 0.218849504604683
"AKAP1" 142.094832243227 0.170950738458512 0.0813831773696753 2.10056603813813 0.0356790779248594 0.202906956841775 0.218897024235703
"RUFY2" 47.5552959370116 -0.342293871721297 0.162952832601747 -2.10057024634764 0.0356787081819483 0.202906956841775 0.218897024235703
"SFXN5" 50.038471521749 0.301903113097409 0.143754530318471 2.10012938325199 0.0357174611903625 0.202914542895503 0.218914249848849
"SPTBN1" 478.47841490968 -0.151037976635945 0.0719198305771227 -2.10008804837187 0.0357210964736345 0.202914542895503 0.218914249848849
"B3GALNT2" 66.957116552817 -0.279490300871509 0.133212137959961 -2.09808434240066 0.0358976954549454 0.203161619657643 0.219216821614229
"CTU2" 30.6611368606148 0.401235860605838 0.191269929587423 2.09774668433936 0.0359275285289306 0.203161619657643 0.219216821614229
"GAS2L1" 19.1115289370337 0.489434841201046 0.233284771519533 2.09801453396655 0.0359038615007654 0.203161619657643 0.219216821614229
"GFM1" 64.9374036670557 -0.284633885370294 0.135606966642427 -2.09896211395117 0.0358202405996915 0.203161619657643 0.219216821614229
"KANSL1-AS1" 30.4671712748165 0.376389733951888 0.17933641309353 2.09879146939104 0.03583528716213 0.203161619657643 0.219216821614229
"SEC31A" 195.281291391054 -0.17453798506434 0.083184411612226 -2.09820544115849 0.0358870011746239 0.203161619657643 0.219216821614229
"UFD1" 172.466651879675 0.189538672189385 0.0903163686771172 2.09860820320389 0.035851452637551 0.203161619657643 0.219216821614229
"ZNF286B" 33.5165893751027 -0.55069013589231 0.262514693884933 -2.09774975923326 0.0359272567577346 0.203161619657643 0.219216821614229
"ZNF224" 19.6794136426344 0.4887540653235 0.233015729571048 2.09751533178998 0.0359479814040823 0.203162104535819 0.219221824335327
"LRCH2" 24.1874945506335 -0.438841884442918 0.209259309531098 -2.09712000592118 0.0359829534262972 0.203244598203463 0.219315315479276
"CPTP" 24.5351013221032 0.421549934535959 0.201060906568875 2.09662804037718 0.0360265150698724 0.203375488297667 0.219461029607308
"ME2" 111.619949821478 -0.200139497210617 0.0954986459384408 -2.09573125612302 0.0361060375313454 0.203709120121703 0.219825526213197
"NPDC1" 45.0130046050246 0.344822492657345 0.16460670819925 2.09482648933087 0.0361864194459386 0.203823404308553 0.219962260942174
"OBSL1" 74.5419834331304 0.248028690282927 0.118396289085329 2.09490256999668 0.0361796543657224 0.203823404308553 0.219962260942174
"SIRT1" 50.7263199916375 -0.311226030948578 0.148569819334152 -2.09481328269365 0.0361875938877641 0.203823404308553 0.219962260942174
"DCUN1D1" 78.5706486724333 -0.231546575473441 0.110628312691061 -2.09301371268362 0.03634793047377 0.20461095173581 0.220816643998975
"HIGD2A" 147.607970879901 0.188351521212144 0.0900342088179893 2.09199951534989 0.0364385590524904 0.204889868403941 0.22112660346745
"MTHFS" 54.6206443098601 0.282356609074145 0.134959175203425 2.09216312005869 0.0364239263380469 0.204889868403941 0.22112660346745
"ZMYM2" 109.90977981348 -0.217029748590601 0.103766196669466 -2.09152648508377 0.0364808948001837 0.205012352468638 0.221263265257388
"ABCB8" 23.1118967711745 0.413534213740677 0.197806300421539 2.0906018304746 0.0365637715352163 0.205277245915819 0.221558095916473
"ELP3" 54.7762240951962 0.307604558438233 0.147141095606624 2.0905414437079 0.0365691895731739 0.205277245915819 0.221558095916473
"STX2" 73.490615314123 -0.251214130496489 0.120190198778709 -2.09013823963315 0.0366053834937942 0.205364848341168 0.221657110678799
"MT-CO1" 1513.41809547136 -0.247755392960078 0.118612573919428 -2.08877848927193 0.0367276676128895 0.205819373280097 0.22215662869205
"PYCR1" 37.7375260714051 0.419072366355923 0.200622116197189 2.08886425036023 0.0367199447380894 0.205819373280097 0.22215662869205
"CSNK1D" 120.98985385118 0.185302357765444 0.0887444395135536 2.08804471334954 0.0367938014757876 0.205946733685434 0.222316363170044
"DIS3L" 55.0933544445312 0.323512596029943 0.154935819042073 2.08804263617113 0.0367939888319038 0.205946733685434 0.222316363170044
"PARP8" 22.8473492573332 -0.436156360929895 0.208939362637784 -2.0874781822993 0.0368449312324758 0.205946733685434 0.222316363170044
"PLS3" 131.613903318574 -0.201890226718112 0.0967055166137627 -2.08768055626498 0.03682665992115 0.205946733685434 0.222316363170044
"SH3RF1" 40.3602619754464 -0.337897721914139 0.16187632965832 -2.08738190832073 0.0368536260279197 0.205946733685434 0.222316363170044
"NBEAL1" 34.4114920669748 -0.397750925279823 0.190579012221014 -2.08706573008444 0.0368821933396899 0.205990973439758 0.222368558764027
"B4GALT6" 37.8021800662204 -0.362925517853858 0.173924840090255 -2.08668018705968 0.0369170534111487 0.20599900127083 0.222416966785648
"BRCC3" 86.8185933841492 -0.231178404374317 0.110850750433483 -2.08549246144291 0.0370246217417558 0.20599900127083 0.222416966785648
"COL1A1" 477.910087225011 0.153059302437214 0.073406971441398 2.08507856177398 0.0370621699040829 0.20599900127083 0.222416966785648
"CREBBP" 151.611092345447 -0.186292949899623 0.0893250841528021 -2.08556142618287 0.0370183685457727 0.20599900127083 0.222416966785648
"GLS" 70.7307467071381 -0.283764371216651 0.136006594067474 -2.08640156870537 0.0369422630188634 0.20599900127083 0.222416966785648
"MAP4K3" 65.5672346996497 -0.2947247068077 0.141330096614517 -2.0853640793268 0.0370362648473818 0.20599900127083 0.222416966785648
"NUP62" 168.297524239836 0.200377350190792 0.0960963334379595 2.08517165038515 0.0370537222638301 0.20599900127083 0.222416966785648
"SH3GL1" 95.9742087900042 0.241880385694764 0.116009896184536 2.08499786354439 0.0370694944642747 0.20599900127083 0.222416966785648
"UGGT1" 92.4479124918466 -0.232672835750911 0.111553860171699 -2.08574436951614 0.0370017849981388 0.20599900127083 0.222416966785648
"CCNDBP1" 49.5708665435503 0.297879529702738 0.142900738081362 2.08452058192405 0.0371128400507414 0.206125044268455 0.222557450057239
"ASXL2" 48.4499937805079 -0.297713710469011 0.142871070303452 -2.08379281989475 0.0371790167387545 0.206377680561534 0.222834622063839
"THAP11" 104.221531274578 0.219212870449745 0.105234806341589 2.08308332642517 0.0372436289167813 0.20650650274869 0.222982498919453
"TTC21B" 30.6547088700635 -0.403437857416502 0.193665088970151 -2.0831728607456 0.0372354699353092 0.20650650274869 0.222982498919453
"MICAL2" 15.5454268862338 -0.602727856388823 0.289382569256109 -2.08280636231202 0.0372688774228424 NA 0.22301408644344
"ASAH1" 127.387620379608 0.193596184940155 0.0929708209203874 2.08233274723836 0.0373120867169812 0.206771147223271 0.223153058533375
"CNN3" 754.982969470653 -0.113778928628843 0.0546701720232695 -2.0811884144139 0.0374166635799051 0.20710091579504 0.223531174651918
"LRR1" 59.389048800203 0.283486285856613 0.136246350940918 2.08068901588083 0.0374623801197353 0.20710091579504 0.223531174651918
"MED24" 54.6233682142659 0.307435441954085 0.147766652336555 2.08054684255732 0.0374754038105311 0.20710091579504 0.223531174651918
"PPP4R3A" 166.490945017989 -0.164587856273142 0.0790976821164971 -2.08081769110165 0.0374505962343565 0.20710091579504 0.223531174651918
"TAF9" 135.00732881871 0.184561264431324 0.0886933510429892 2.08089177216755 0.0374438134314831 0.20710091579504 0.223531174651918
"MPP2" 35.6745765622315 0.345444833554543 0.166090338006084 2.07986110270839 0.0375382746689081 0.207333493810829 0.223786639056609
"GSTA4" 58.2159993897106 0.287686756249139 0.138362828937425 2.07921996433917 0.0375971374850993 0.207543689216306 0.224017949390938
"GOLGA2" 36.7266573998223 -0.374665760667132 0.180247774054338 -2.07861518752616 0.0376527339178521 0.207735630990362 0.224229561027593
"CDCA4" 87.5223873093442 0.215653921816392 0.103833797296814 2.0769145252382 0.0378094488887237 0.208387929017497 0.22494253235064
"TMEM97" 253.221633082562 0.132397069400493 0.0637480961773406 2.07687879857899 0.0378127470197162 0.208387929017497 0.22494253235064
"METTL3" 159.298468166258 -0.187596383144478 0.0903471905978434 -2.07639420665014 0.0378575066333177 0.208519397386717 0.225088881292665
"POLR2G" 314.253405924821 0.17890445768292 0.0861774411191885 2.07600104342254 0.0378938544901353 0.208604414204801 0.22518508740652
"ZBTB11" 48.1284226934302 -0.307024679947633 0.147916732419883 -2.07565888540654 0.0379255110790773 0.208663526207278 0.22525332803669
"EGFL7" 16.9438366659123 0.589088471849138 0.283955365931628 2.07458122834341 0.038025363345684 0.20908059257778 0.225721262303667
"LIN28B" 90.3381169182893 -0.21710012228884 0.104680188422195 -2.07393706069036 0.0380851565627896 0.20908059257778 0.225721262303667
"PXDN" 358.549375019935 -0.163689842498391 0.078912461009015 -2.07432185494368 0.0380494294112043 0.20908059257778 0.225721262303667
"RTN4R" 24.7159727217505 0.41934295468453 0.202191859397557 2.07398535200175 0.0380806712745489 0.20908059257778 0.225721262303667
"ENSG00000267102" 21.3371235809257 -0.477787540646683 0.230451780623774 -2.07326469491116 0.0381476524603791 0.209308489159671 0.225971717439041
"RPL5" 1771.00753140548 -0.295043395955919 0.142369569862195 -2.07237681648896 0.0382303136858726 0.209646717436272 0.226341295130675
"DDX17" 502.750698621149 -0.150573545428216 0.0726745688864873 -2.07188770068112 0.0382759152455297 0.20978145855723 0.226491186874184
"ENSG00000280206" 37.9575799330517 0.334096010414978 0.161300104717065 2.07126964363112 0.0383336044679384 0.209982265001475 0.226712408627648
"GLIDR" 32.485990779813 0.395374935417383 0.190930882403423 2.07077519592659 0.0383798092426042 0.210119976506574 0.226865510853848
"CDC23" 93.6892502045109 0.210925755608101 0.101906528356563 2.06979630264793 0.0384714237706964 0.210275316226135 0.22692652816883
"DNAJB6" 336.879885890642 -0.121842293974235 0.0588614101971207 -2.06998598175269 0.0384536572166435 0.210275316226135 0.22692652816883
"TTI2" 43.0150518831851 0.317055985506225 0.1531558908695 2.07015207646423 0.0384381054547753 0.210275316226135 0.22692652816883
"ENSG00000288044" 12.6804808583931 0.55669974854477 0.268879131296703 2.07044609918224 0.0384105886599502 NA 0.22692652816883
"SLC31A1" 47.3554236090741 0.310298385657701 0.149972431479182 2.06903617283003 0.0385426923947761 0.210549483372339 0.227151249019132
"SNHG17" 145.522319833519 0.203868353305659 0.0985471424048307 2.06873937011963 0.0385705506125985 0.210586339551543 0.227151249019132
"ENSG00000238142" 15.0903307624886 0.542126702961627 0.26205359390221 2.06876270952395 0.0385683593315644 NA 0.227151249019132
"ENSG00000285238" 79.8126476576714 -0.292431048807153 0.141385228933533 -2.06832814865426 0.0386091765740998 0.210681912651338 0.227258864325988
"DDIT3" 45.8746524931971 0.325669303007644 0.157502340116772 2.06771088458872 0.0386672177828645 0.210883268115951 0.227480586808991
"SEC24D" 39.6279309963083 -0.370417366377462 0.179165442868196 -2.06745988761885 0.0386908401697289 0.21089679272844 0.227499695279196
"CCDC28B" 36.9179622532092 0.364955430445302 0.176583959409818 2.06675301462863 0.0387574328841867 0.211144398153884 0.227771313465699
"EDN1" 201.378908144518 0.156645952521588 0.0758136348650901 2.06619762791138 0.0388098227525942 0.211314400631619 0.227959221912397
"PCLO" 20.8275895097388 -0.490794419641201 0.237572154452146 -2.06587518967869 0.0388402660859148 0.211364786801419 0.228018092069046
"HMCES" 143.289830659468 0.192779504736018 0.093352355017576 2.06507382379075 0.0389160157414864 0.211661535998542 0.228342738712263
"FOXL1" 17.9332837574955 0.485252426610419 0.235016330240516 2.06476046202326 0.038945670588517 0.211707391891257 0.228396721529087
"CBX1" 527.510380221591 -0.153306024813326 0.0742909222116195 -2.06359027791619 0.0390565801631415 0.212194655298114 0.228926915538918
"NMU" 98.2862019583741 0.370785909184581 0.179706084847434 2.0632907867275 0.0390850088927956 0.212233513176721 0.22897335220197
"PDLIM7" 136.051445389697 0.518644199626944 0.251724618420685 2.06036343557061 0.0393638096907993 0.21363112168973 0.230485736238838
"B4GAT1" 123.832767857659 0.200276252248297 0.0972165814402174 2.0601038349765 0.0393886153448697 0.21364950411369 0.230510104266675
"ENSG00000289599" 10.6103337619861 0.682092694546863 0.331214389795959 2.05936914445975 0.0394588892728217 NA 0.230679558963522
"TMEM267" 12.0394691856978 0.601117554674226 0.291876407754227 2.05949346608512 0.0394469903014212 NA 0.230679558963522
"TMUB2" 61.8546311060528 0.255791181716853 0.12425752933376 2.05855679803345 0.0395367149455577 0.214336267164097 0.230892761026202
"RGS14" 14.1620962819985 0.540388606740898 0.262503667757742 2.05859450024755 0.0395331000584792 NA 0.230892761026202
"KPNB1" 662.558139566979 -0.203087280375486 0.0987278304464344 -2.05704186405345 0.0396821990819846 0.214928532001267 0.231540242586444
"SERINC2" 43.9242592391108 0.315686039848994 0.153471345991244 2.05697055570884 0.0396890582402341 0.214928532001267 0.231540242586444
"NLGN2" 32.4331287703512 0.374489436096283 0.182154440574073 2.05588968853052 0.0397931502608741 0.2153752978037 0.232026274575937
"GPSM2" 68.2663916837784 0.247803876688541 0.120551774981442 2.05558049001508 0.0398229699473977 0.215419807605907 0.23207895742831
"USP24" 61.6928205949409 -0.277779871880998 0.135231780615091 -2.05410200632971 0.0399658199244306 0.216075367884117 0.23278995580396
"DOLK" 44.8335117721877 0.301165964953459 0.146692851886647 2.05303776619038 0.0400689148838479 0.216410221264858 0.233160194498668
"ZEB2" 146.638054193977 -0.184197313654425 0.0897204038525986 -2.05301476303029 0.0400711457319491 0.216410221264858 0.233160194498668
"CTHRC1" 52.7593801060563 0.316619595082858 0.154334028968027 2.05152160673815 0.0402161776829273 0.217075959083982 0.233882208337274
"VPS35" 315.358514544358 -0.129301567372637 0.0630575985698685 -2.05053110656234 0.0403126314951777 0.217478907065656 0.234321105296801
"AGPAT5" 166.392742635989 -0.165895361704232 0.0809183673902014 -2.05015705401294 0.0403491073137522 0.217480133857965 0.23433665449834
"GNPTG" 54.4980454605194 0.268402486838385 0.130932280053212 2.04993365065745 0.0403709058884609 0.217480133857965 0.23433665449834
"RNFT2" 57.193195230039 0.269418370277207 0.131432684067632 2.04985823875111 0.0403782664566367 0.217480133857965 0.23433665449834
"PSMB10" 38.2633971106211 0.740694627802759 0.361498632045339 2.04895554821868 0.0404664618059426 0.217837537244618 0.234726500013068
"INTS14" 71.0117596478972 0.239180721272864 0.116781276784911 2.04810846274091 0.0405493728821119 0.218166124325278 0.235085305089128
"STX7" 87.781413429755 -0.225918117195316 0.11037339126752 -2.0468530920441 0.0406725109555384 0.218710672119405 0.235676833071895
"ADGRL2" 147.121112590491 -0.185980767477267 0.0908802809113877 -2.0464369785411 0.0407133969997253 0.218812572776002 0.235791385321023
"ICAM1" 25.754966269751 0.441068658436997 0.215607133410931 2.04570531345247 0.0407853726615215 0.218963451183357 0.235963456548471
"SEC22A" 25.4386288883829 -0.453785310276277 0.221807084263591 -2.04585580204917 0.0407705599319538 0.218963451183357 0.235963456548471
"MT-ATP8" 359.920385683626 -0.512925904479122 0.250812254446896 -2.04505918425019 0.040849023590378 0.219069360383882 0.236087058700911
"PPM1F" 59.4966937856391 0.268724989719897 0.1313985166884 2.0451143322809 0.0408435876106858 0.219069360383882 0.236087058700911
"GSTCD" 49.2444978108701 -0.293498544722887 0.143572217190085 -2.04425724187504 0.040928140915772 0.219375715010653 0.236421945921112
"LRRC20" 26.2643959633723 0.383344322842575 0.187583706217721 2.04359072849132 0.0409939959778161 0.2196106927383 0.236679916798498
"ACTL6A" 112.262660861917 -0.198466722817324 0.0972300612611887 -2.04120742333159 0.0412302141723862 0.219942269956212 0.237075023936726
"OR10H1" 22.6220732679205 -0.823112643114166 0.40314983903058 -2.04170401033381 0.0411809007325502 0.219942269956212 0.237075023936726
"PDCD10" 142.956870547905 -0.170039597073062 0.0832720417796147 -2.04197703621924 0.0411538092629064 0.219942269956212 0.237075023936726
"RPL17" 1629.68448098156 -0.322571220473691 0.15801316343992 -2.04141992636163 0.041209105496381 0.219942269956212 0.237075023936726
"RWDD3-DT" 28.918820722694 -0.392784321102889 0.192308112974327 -2.04247400189157 0.0411045357290349 0.219942269956212 0.237075023936726
"STK35" 65.7608782513708 0.260889857688001 0.127812841979716 2.04118657911859 0.0412322851947986 0.219942269956212 0.237075023936726
"TIAL1" 194.805272396174 -0.175256572250001 0.0858430230917789 -2.04159366641394 0.0411918540863445 0.219942269956212 0.237075023936726
"UBFD1" 114.339056930871 0.190110476241475 0.0931016717682179 2.04196630018381 0.041154874279501 0.219942269956212 0.237075023936726
"PARP6" 52.4599235319288 0.270923155318621 0.132761624077576 2.04067370522911 0.0412832706675888 0.220096539235275 0.237246011463869
"CLSTN1" 140.289433826782 0.192619608985968 0.0944279194761822 2.03985865678797 0.0413644055706065 0.220411295708761 0.237589996194132
"TLE4" 186.130918412646 -0.164152937204833 0.0804828730261805 -2.03960086205465 0.0413900961296331 0.220430437209338 0.237615328217729
"VCL" 577.775472285777 -0.126789161126289 0.0622086775609258 -2.03812661026454 0.0415372725705054 0.221096208052717 0.23833771095697
"CDKN1C" 86.0298751553141 0.23771465021045 0.116657706084872 2.03771065100066 0.0415788783808658 0.221199632986206 0.23845390652324
"CERS2" 173.726716070827 0.159197877942356 0.0781590177155198 2.03684594043643 0.041665482914144 0.221466330854917 0.238755511780077
"DYRK4" 65.8899574151916 0.258516405707709 0.126927855266002 2.03671924626739 0.0416781847056584 0.221466330854917 0.238755511780077
"RNF216P1" 78.9476498408538 0.240704264171845 0.118192435336547 2.03654543107139 0.0416956159744896 0.221466330854917 0.238755511780077
"B3GALT2" 13.1842501908075 0.586413284857574 0.288069135357086 2.03566857008358 0.0417836471800512 NA 0.239136957669119
"ARID4A" 137.842740979394 -0.185603803792659 0.0912151424722794 -2.0347915791401 0.0418718487431761 0.222284029384344 0.23951898722659
"CHST3" 38.2834367936904 0.338877136942397 0.166613531032825 2.03391126063845 0.0419605434022905 0.222399798319791 0.239658019248069
"SERTAD4-AS1" 55.4703265614106 0.296545238710955 0.145793719113634 2.03400558346291 0.0419510325031544 0.222399798319791 0.239658019248069
"YARS1" 152.558622301564 0.182394955268215 0.0896639189916043 2.03420681718467 0.0419307475038386 0.222399798319791 0.239658019248069
"ARV1" 34.886062176447 0.332560868808506 0.16356356035903 2.03322101865794 0.0420301984604372 0.22247222749349 0.239750316638506
"BECN1" 71.3260839323286 -0.234648102111047 0.115413217701303 -2.03311290322337 0.0420411176767146 0.22247222749349 0.239750316638506
"DTD1" 153.133917736898 0.186206039462041 0.0915772865770377 2.03332121339279 0.0420200813451366 0.22247222749349 0.239750316638506
"CAD" 80.8957405050565 0.229716091247858 0.113102683526696 2.03104014940226 0.0422509219477995 0.222637583956313 0.239844328657412
"ERCC2" 39.067481842902 0.331440009280609 0.163118202702149 2.03190081664774 0.0421636978592652 0.222637583956313 0.239844328657412
"GAS2L3" 37.0831936292121 -0.346435730028598 0.170568243475208 -2.0310681693744 0.042248079869174 0.222637583956313 0.239844328657412
"ISOC2" 20.1740202575893 0.504491821070197 0.248264493680853 2.03207399330622 0.0421461657421083 0.222637583956313 0.239844328657412
"LNPEP" 47.1567525762927 -0.372782824218445 0.183481553269312 -2.031718271271 0.0421821851299109 0.222637583956313 0.239844328657412
"NUDT1" 87.4202024747898 0.217535537344499 0.107088015083536 2.03137145809273 0.0422173275038903 0.222637583956313 0.239844328657412
"SERPINH1" 413.070937346034 0.22983176124042 0.113092956550311 2.03223762337645 0.0421296057736075 0.222637583956313 0.239844328657412
"SLC4A7" 90.6964334681135 -0.232527819680859 0.114480723566041 -2.03115260314301 0.0422395166912737 0.222637583956313 0.239844328657412
"TRIM68" 14.0306447644348 0.552223524841211 0.271683928422735 2.03259547978105 0.0420934085671575 NA 0.239844328657412
"PCYT1A" 75.279527013551 0.226131475016729 0.111355101616224 2.03072397882652 0.0422830024855549 0.222650291676591 0.239867542510479
"ZRANB3" 17.6234414227121 -0.535572858576688 0.263754092862027 -2.03057648419831 0.0422979752107409 0.222650291676591 0.239867542510479
"CNIH1" 139.3877493107 0.182073519598304 0.0897440818105014 2.02880809436282 0.0424778405351892 0.223383566039565 0.240667055983978
"HSPA1A" 111.562653879565 0.186522026439733 0.0919386318045155 2.02876661071404 0.0424820676468226 0.223383566039565 0.240667055983978
"CUL1" 123.434380025027 -0.203080595890508 0.100129705561204 -2.02817530274646 0.0425423595885837 0.223582738090686 0.240886403228258
"INTS12" 53.7332329828952 0.27494071835315 0.135595291944277 2.02765681913304 0.0425952856213427 0.223743008990465 0.24106384148399
"DNAJC16" 29.128386511527 -0.427943643875108 0.21119012323594 -2.02634307569873 0.0427296399296067 0.224330609630435 0.241701701851058
"SNX21" 22.9861667044723 0.435567091900584 0.214981544470419 2.02606736765963 0.0427578815653389 0.224360793589824 0.24173899015624
"FAN1" 58.7860441880342 -0.270982325255778 0.133839772662019 -2.02467711851304 0.0429005296695618 0.224824557403497 0.242252977193743
"HLA-B" 151.160355280815 0.170522409991056 0.0842274311123135 2.02454720201157 0.0429138804307025 0.224824557403497 0.242252977193743
"SNAPC2" 27.6238553730459 0.396031761110159 0.195603479694352 2.02466623665895 0.0429016477994938 0.224824557403497 0.242252977193743
"PLCE1" 43.0793188034165 -0.321684277420564 0.158950993800652 -2.02379532036147 0.0429912159233201 0.225111484952818 0.24256691106609
"SNX2" 155.064735394829 -0.173298772113877 0.0856879217318021 -2.02244107000624 0.0431308057907355 0.22572391802864 0.243231604777451
"MANF" 319.919188960149 0.158740343999846 0.0785265519197811 2.02148623769967 0.043229455569099 0.225884661761007 0.243419112901946
"RCBTB1" 41.1100144543447 -0.335581543840636 0.165992394891597 -2.02166818582135 0.0432106426646585 0.225884661761007 0.243419112901946
"TEX9" 65.3070934310434 -0.295052797616187 0.145933563488081 -2.02182959535752 0.0431939591814506 0.225884661761007 0.243419112901946
"CHST10" 41.1506974432792 0.29850621352341 0.147690346625747 2.02116265784002 0.0432629298812785 0.225919430008083 0.243475578125717
"DPH5" 68.366521466837 0.235200398574181 0.116397458035431 2.02066610855528 0.0433143404593238 0.225919430008083 0.243475578125717
"MYO9B" 87.0812439352925 0.243038710945228 0.120283635244348 2.0205467722314 0.0433267037198459 0.225919430008083 0.243475578125717
"NBR1" 112.055199483655 -0.19772009540124 0.0978515164405213 -2.02061350292332 0.0433197900430265 0.225919430008083 0.243475578125717
"ZNF574" 27.2988553620099 0.451158410476786 0.223358498997217 2.01988468091562 0.0433953506489356 0.22615915502776 0.243738674721335
"P4HTM" 58.6122453159021 0.263533094346083 0.130484012904662 2.019658105845 0.0434188634909554 0.226163531760982 0.243748129582709
"SMAD5" 148.508628624133 -0.174483095916884 0.0864021025612219 -2.01943113355662 0.0434424283446292 0.226168174706511 0.243757866781975
"ESRRA" 19.6586958462031 0.430775721169021 0.213349502298248 2.01910816068755 0.0434759788534662 0.226224772594327 0.243823596121448
"MSL2" 41.8295180833776 -0.328222363157076 0.162717049915921 -2.01713565558541 0.0436813586162607 0.226844438385847 0.244499708739907
"PMM2" 36.2673486280753 0.332588268622876 0.16485420772514 2.01746909109774 0.0436465834433817 0.226844438385847 0.244499708739907
"RELA" 87.6596145904536 0.22524125810528 0.111648863207905 2.01740753675073 0.0436530014042682 0.226844438385847 0.244499708739907
"TDG" 250.365656463603 -0.137530485947689 0.0681825932016158 -2.01709086571424 0.0436860316931542 0.226844438385847 0.244499708739907
"EPG5" 15.8746860799695 -0.534956667635882 0.265237168499316 -2.01689933074844 0.0437060199395356 NA 0.244499708739907
"ANO10" 32.4275614556794 -0.380975509691852 0.188953639705922 -2.01623800570756 0.0437750940205468 0.227077042599634 0.244648044610758
"GLYR1" 91.566484794752 -0.223192805205652 0.11069831109089 -2.01622592979216 0.0437763561823656 0.227077042599634 0.244648044610758
"MRPS9" 187.696492336422 -0.166793727414226 0.0827681975931941 -2.01519100650249 0.0438846394948876 0.227520415260657 0.24503502897263
"MCEE" 12.4606836109486 0.546566882899745 0.271229597734182 2.01514468725278 0.0438894911288966 NA 0.24503502897263
"LARP4" 133.667367492419 -0.195020405995674 0.0968293569960886 -2.01406280125925 0.0440029403970947 0.228015236603127 0.245545643415272
"SLC25A3" 1033.45119222422 -0.199513164455474 0.0990975345314137 -2.01330099077519 0.0440829742053203 0.228311353945 0.245869375612691
"ENSG00000293106" 23.2196513575277 0.439635813308225 0.218589500649389 2.01123938708011 0.044300177331793 0.22850947448456 0.246121380860656
"FLRT2" 38.708307203603 -0.324592560950723 0.16138213714558 -2.01132892829343 0.0442907248656953 0.22850947448456 0.246121380860656
"ITPRIPL2" 65.9106125938811 -0.255381731601273 0.126914245850769 -2.01223849922696 0.0441948019522814 0.22850947448456 0.246121380860656
"MAP7D1" 180.703994727305 0.200918777962509 0.0998565114478871 2.01207487673314 0.0442120445561412 0.22850947448456 0.246121380860656
"PREPL" 110.778956387667 -0.189515622429711 0.0942205142023955 -2.01140509616209 0.0442826855037359 0.22850947448456 0.246121380860656
"RBMXL1" 54.6082570769401 -0.272273636608075 0.135378798205876 -2.01119850535249 0.0443044935993121 0.22850947448456 0.246121380860656
"SLC16A2" 22.8762370864037 0.451790789785395 0.22450240471615 2.01240957911617 0.0441767795551858 0.22850947448456 0.246121380860656
"TRAF5" 25.857397040495 -0.426072439208248 0.21183154546704 -2.01137388800547 0.0442859793115758 0.22850947448456 0.246121380860656
"SCCPDH" 134.674632439664 0.177390305560463 0.0882692284042324 2.00965057435528 0.0444681845189858 0.229235214768415 0.24690788082496
"ACYP2" 25.6542926930681 0.404961804567773 0.201600245533736 2.00873666346803 0.044565068319064 0.229497447848562 0.24719997657758
"DAZAP2" 210.889111044179 0.164071347560471 0.0816774205010177 2.00877239454969 0.0445612771204985 0.229497447848562 0.24719997657758
"ZNF106" 251.056309196539 -0.173704814633955 0.0865021712481962 -2.00809774052438 0.0446329063338899 0.22972819436561 0.247453342663463
"MAP9" 128.515756076404 -0.206136787412378 0.102675675106897 -2.00764969110517 0.0446805301883791 0.229854713062961 0.247594441728755
"NOL6" 93.9160728005832 0.221359533500262 0.110343822423969 2.00608904637853 0.0448467483121069 0.230546842379041 0.248349639966574
"PCSK6" 17.7862663943515 0.495899324680097 0.247213868012343 2.00595269459292 0.0448612953441322 0.230546842379041 0.248349639966574
"ENSG00000291142" 47.4313487133959 0.282056583838237 0.140636767003499 2.00556788845423 0.0449023708165033 0.230639108596612 0.248453851604101
"CENPBD1P" 28.2175194461956 0.367999361373817 0.183579122373446 2.00458176624907 0.0450077775506441 0.2308621510889 0.248708569308927
"MPC1" 49.8632815894587 0.28424600367011 0.141803083267669 2.00451215248658 0.0450152264529233 0.2308621510889 0.248708569308927
"TM9SF3" 266.265017939476 -0.142312933220292 0.0709871122407918 -2.00477141171146 0.0449874901328602 0.2308621510889 0.248708569308927
"ID3" 93.3953962022604 0.212998405645099 0.10632598008355 2.00325833326649 0.0451495673207528 0.230931588536394 0.248816928591206
"IGF2R" 123.75587008357 -0.19999278604857 0.0997999614428501 -2.00393650615882 0.045076862357405 0.230931588536394 0.248816928591206
"PDHB" 241.042088961953 -0.139469122611108 0.0696343451452385 -2.00287835435536 0.0451903469643172 0.230931588536394 0.248816928591206
"SFPQ" 897.487251917139 -0.192924251800398 0.096314394723291 -2.00306768634807 0.0451700238222302 0.230931588536394 0.248816928591206
"SFRP4" 16.6099249414832 0.498311950318749 0.248798461830578 2.00287391912447 0.0451908231401545 0.230931588536394 0.248816928591206
"TMEM256" 62.2718968267482 0.281073975896616 0.140281436070475 2.00364341690521 0.0451082714911944 0.230931588536394 0.248816928591206
"VMP1" 341.816093125547 -0.144232714137043 0.072004874338783 -2.00309653286009 0.0451669280766862 0.230931588536394 0.248816928591206
"RBM25" 545.567928445395 -0.235306864825863 0.117515870431511 -2.00234116431961 0.0452480516094653 0.231105639940817 0.249009238182006
"TCTN3" 104.087576414591 0.204256274758682 0.102058901227056 2.00135678811848 0.0453539539389295 0.231527989017821 0.249469088513343
"VPS26B" 59.3612657902403 0.261134211672681 0.130520684240286 2.00071132933947 0.0454235077975499 0.231764445156297 0.249728649959351
"SLC8A1" 24.0613488040846 -0.429454995049313 0.214702873371147 -2.00022937889114 0.0454755008010803 0.231911104545386 0.249891457650031
"AASDHPPT" 130.026478506311 -0.196410984603842 0.0982455488574387 -1.99918456243599 0.0455883882513974 0.232367998368773 0.250388560361586
"LYSMD3" 53.6271998543135 -0.296785986573083 0.148542013951604 -1.99799355534373 0.0457173588209585 0.232787470259858 0.250850136901633
"TTC19" 108.008002220794 -0.198035802461903 0.0991127586189408 -1.99808586928038 0.0457073514449135 0.232787470259858 0.250850136901633
"ARSK" 21.5922215640351 -0.429275204581185 0.215061405411685 -1.99605877102606 0.0459275260412004 0.233024960458278 0.251139449449581
"BUD23" 142.244370242979 0.187954028699943 0.0941422676997789 1.99648928469975 0.0458806909488282 0.233024960458278 0.251139449449581
"CIAO2B" 156.382297100628 0.237841939123301 0.119123610078457 1.99659781101878 0.0458688908454195 0.233024960458278 0.251139449449581
"FAM171B" 33.2909169962104 -0.337255574077944 0.16894677207362 -1.99622383984336 0.0459095636345111 0.233024960458278 0.251139449449581
"GSN" 74.0333653507828 0.225463580977789 0.112896940820929 1.99707431696849 0.0458171104427062 0.233024960458278 0.251139449449581
"NOC2L" 63.9561179326814 0.300618306622976 0.150592778467668 1.99623321703649 0.0459085434077101 0.233024960458278 0.251139449449581
"RPL21" 1735.07737349324 -0.219025690905293 0.109702634020835 -1.99653994510008 0.0458751823081551 0.233024960458278 0.251139449449581
"CDT1" 92.3536076104584 0.226415782576884 0.113455997220071 1.99562639370842 0.0459746044032635 0.233145235852849 0.251273829058659
"RBMS2" 76.3765008506616 0.227173005532206 0.113872103847642 1.99498382708515 0.0460446438047492 0.233263241215019 0.251410509889403
"TXNL1" 60.0525798199354 -0.305720828724068 0.153240636957944 -1.99503757484362 0.0460387818872844 0.233263241215019 0.251410509889403
"TMEM168" 37.5234026382734 -0.391585823003773 0.196313195158449 -1.99469945302309 0.0460756690912137 0.233301928520232 0.251456950670817
"PIDD1" 33.4116300715455 0.342625740969231 0.171889846588332 1.99328667614559 0.0462300645441609 0.23396493852258 0.252176307132438
"AGPAT2" 50.1706437369627 0.338017330383617 0.169730168097698 1.99149823612413 0.0464261389513995 0.234284754157438 0.252549473432764
"C1orf226" 21.1158952343111 0.41640124040367 0.209046973693217 1.99190274342241 0.0463817299125614 0.234284754157438 0.252549473432764
"COX17" 312.232654538451 0.148894130860097 0.0747633860490087 1.99153808740677 0.0464217622692169 0.234284754157438 0.252549473432764
"CYREN" 74.9641659890849 0.227222999932064 0.11406230430689 1.99209547196864 0.0463605836932814 0.234284754157438 0.252549473432764
"PIN1" 166.105769928808 0.200508434398515 0.100643892684984 1.99225635107445 0.0463429382177505 0.234284754157438 0.252549473432764
"POU2F1" 103.321891154703 -0.198499090319488 0.0996769091400515 -1.99142501540237 0.0464341813503013 0.234284754157438 0.252549473432764
"ENSG00000274422" 52.297660111891 -0.340720599523208 0.171298029833018 -1.98905147861504 0.0466955211929732 0.235484238574271 0.253847219883514
"SH3BGRL3" 302.303870731352 0.313161166506102 0.157527923337646 1.98797241702267 0.0468147406479049 0.235966163700278 0.254371481301463
"SRP14" 947.722225724907 -0.186233702144185 0.0937713786289663 -1.98603992888995 0.0470288904928413 0.23692584983136 0.255410793406161
"DHCR7-DT" 23.4527760497941 0.392400150887508 0.197642877216246 1.98539991126609 0.0470999958449917 0.237164290032202 0.255672607489148
"SARM1" 27.6454840402647 0.369148127295238 0.186012219085408 1.98453697886236 0.0471960099622623 0.237527850339842 0.256069313527027
"SLC7A5" 109.214852720614 0.231281618692994 0.116581945503165 1.98385451276172 0.0472720610393842 0.237670770598718 0.256232928915419
"SYNGR2" 39.1001079521892 -0.322892617459595 0.162750828690273 -1.98396911436983 0.0472592831352019 0.237670770598718 0.256232928915419
"POLR1C" 90.1861011925513 0.212580918767478 0.107255974267846 1.98199606332985 0.0474796812500781 0.238337137726576 0.256970414891474
"RAB33B" 18.5316420194595 -0.523096821419112 0.26394862693315 -1.9818130046632 0.0475001734135772 0.238337137726576 0.256970414891474
"TRMU" 51.9834749304819 0.277142638894525 0.139832730800655 1.98195828192484 0.047483910010652 0.238337137726576 0.256970414891474
"ZNF589" 24.6273720859202 0.409980617722986 0.206840713517289 1.9821079261976 0.0474671626277747 0.238337137726576 0.256970414891474
"VPS28" 128.071739980646 0.18859728432268 0.0951997338318801 1.98106944979213 0.0475834857479987 0.238635128374202 0.25729646579281
"WDR41" 159.741103747066 0.163115734896653 0.0823677596718399 1.98033472740451 0.0476659290703269 0.238928463556035 0.257492870826933
"CPS1" 13.0335186753087 -0.601065859807703 0.303510419025711 -1.98037965792794 0.0476608839640709 NA 0.257492870826933
"PCIF1" 31.75400283972 0.350487998835354 0.177012786807406 1.98001514555383 0.0477018268589343 0.238988308848754 0.257562185061344
"SPTLC1" 72.5579332232996 0.232272079133669 0.117403940626846 1.97840104764386 0.0478834816491937 0.239777976631881 0.258387606948064
"ZNF81" 14.3010982184688 -0.538069883517742 0.271993436867757 -1.97824583458369 0.0479009803315863 NA 0.258387606948064
"UBL7" 62.2908798997983 0.276076878776178 0.139697687067443 1.97624516605557 0.0481270167017096 0.240876563772982 0.259481539590193
"MCM2" 172.832534864673 0.208839687319319 0.105751043120539 1.97482389919575 0.0482881359002316 0.24156176309168 0.260224577925669
"TSEN15" 146.192767298507 0.207178055674616 0.104926240207028 1.97451138309957 0.0483236243927058 0.241618121963529 0.260290202589944
"ZNF275" 33.3122537327044 0.363809901314215 0.184303425466521 1.97397254225371 0.0483848651703748 0.241803121279804 0.260494409109163
"CLRN1" 13.7670633436079 0.520706031983251 0.26391292472984 1.97302209627013 0.0484930449265514 NA 0.26095100706018
"ITGA3" 44.6786246889538 0.328603907805778 0.166567806156767 1.97279363514285 0.048519078630517 0.242352433319683 0.260965333327723
"PTCD3" 253.415231910655 -0.13750764830238 0.0697686766547076 -1.97090807645557 0.0487343911643295 0.243306082014108 0.261887508562213
"ENSG00000266086" 13.0023681611273 0.549772310195255 0.278947429284978 1.97088143670827 0.0487374389031236 NA 0.261887508562213
"PDLIM1" 307.332822693053 0.118263187091273 0.0600220585585926 1.97032874132143 0.0488007065118586 0.243393523727895 0.26197533120741
"TENM2" 35.95058911508 0.338654121569854 0.171873776364528 1.97036528045792 0.048796521711936 0.243393523727895 0.26197533120741
"LUC7L2" 129.91271803596 -0.216261802694319 0.109783002261773 -1.96990242786995 0.0488495541407196 0.24339375751932 0.26198564915239
"NIPSNAP2" 150.758913889107 -0.179783787618766 0.0912651137542871 -1.96990701291183 0.0488490285615363 0.24339375751932 0.26198564915239
"PPAT" 92.9209025691226 -0.204921861605541 0.104054087048678 -1.96937830524308 0.0489096651357992 0.243450054755288 0.262048749631809
"SKIC8" 136.129126307378 0.175883472801065 0.0893052687042243 1.96946356416646 0.0488998826656573 0.243450054755288 0.262048749631809
"CIP2A" 134.770675581913 -0.177301098779538 0.0900548348546077 -1.96881265804094 0.0489746081865715 0.243550425711215 0.262048749631809
"TTLL7" 31.7020956574818 -0.372249989846159 0.189076731318801 -1.96877737016995 0.0489786620528018 0.243550425711215 0.262048749631809
"CCHCR1" 10.6489939054691 0.590933379940754 0.300092733132 1.9691692423649 0.0489336596232341 NA 0.262048749631809
"GUF1" 60.226661338081 -0.270501380464499 0.137413433382013 -1.9685221001101 0.0490079958344256 0.243574867189036 0.262080115654787
"MYSM1" 63.1857955668529 -0.316633660618222 0.160899605526187 -1.96789581666618 0.0490800262520508 0.243769223190852 0.262299367395208
"UBB" 1523.78350846286 -0.212605029012643 0.108044338619499 -1.9677572349383 0.0490959768812453 0.243769223190852 0.262299367395208
"THAP4" 91.5316771586717 0.212397040290537 0.107959536838116 1.96737635702367 0.0491398379893003 0.243865613902124 0.262408144901256
"MAN1B1" 33.0219207573061 0.376096804768508 0.191265309813891 1.96636183077039 0.0492568291978172 0.244203216326156 0.262781535987973
"SSBP3" 98.9868590726803 0.193329497461383 0.0983096291852594 1.96653673768887 0.0492366429575926 0.244203216326156 0.262781535987973
"CAND1" 207.605402164561 -0.157600816623011 0.0802214616924963 -1.9645717405041 0.0494638254137458 0.244884080155598 0.263539480918603
"CAPZA2" 219.087525898408 -0.168494076523798 0.0857752079591918 -1.9643680328232 0.0494874272310618 0.244884080155598 0.263539480918603
"MTLN" 56.5035009079668 0.352641493852452 0.179533404572737 1.96421103187837 0.0495056239953179 0.244884080155598 0.263539480918603
"POMZP3" 24.3698670799016 0.389720718902997 0.198420653958481 1.96411367026612 0.0495169112454979 0.244884080155598 0.263539480918603
"SHOC2" 148.096450652659 0.181062002375599 0.0921612174094937 1.96462251112742 0.0494579445383932 0.244884080155598 0.263539480918603
"ELMO1" 16.3088425892044 0.470101464311153 0.239417012881846 1.96352572715102 0.0495851180944395 NA 0.26377676447952
"ZCCHC9" 99.9893066899482 0.193394324219252 0.0985039332800156 1.9633157558236 0.0496094958030658 0.245220376925462 0.26378077625573
"ENSG00000290012" 12.9275287625515 -0.575584906303222 0.29321571116675 -1.96300840774487 0.0496451970955142 NA 0.263844964668497
"NFATC4" 25.9768906799032 0.389955489755947 0.198778067727141 1.96176315734807 0.0497900649186899 0.245991033959352 0.26448899375932
"PECR" 21.6845012306763 0.424476074529584 0.216542602952526 1.9602427824452 0.0499674201765371 0.246745057554929 0.265304904275422
"TEX264" 29.5462667406921 0.348523284540997 0.177893356604892 1.95916975873968 0.0500929094500943 0.247242341298709 0.265844784657677
"C1orf35" 97.8918676035389 0.216420196634587 0.110518947456364 1.95821803967176 0.0502044332202606 0.247582283055162 0.266225870120491
"RHEB" 306.856568420465 0.151797639494627 0.0775236521257905 1.95808163485796 0.0502204343654433 0.247582283055162 0.266225870120491
"TNFRSF21" 90.7500006453471 0.209286051711741 0.106890566094477 1.9579468924017 0.0502362447021202 0.247582283055162 0.266225870120491
"SPAG16" 73.5915297498491 0.22059819549891 0.112682610722513 1.9576951056108 0.0502657999045733 0.247605606937343 0.26625612985506
"CDC42" 406.573385848734 -0.12964227020028 0.0662500055328723 -1.95686429242565 0.0503634257024477 0.247964053001933 0.266646757417511
"AKAP13" 120.294212894111 -0.198775473502944 0.1016756663548 -1.95499553265096 0.0505835975606127 0.248679835222825 0.267422283935131
"BRIX1" 158.253627433253 -0.157369613976425 0.0804895320195823 -1.95515627967794 0.0505646271653628 0.248679835222825 0.267422283935131
"SPTAN1" 250.525974280882 -0.157459392901638 0.0805285826106274 -1.95532303931124 0.0505449534983511 0.248679835222825 0.267422283935131
"AP2A1" 47.7687427118527 0.526363441441455 0.269289402034685 1.95463853187084 0.0506257499687129 0.248764461053158 0.267422283935131
"PSEN2" 17.7344398427931 -0.504842844317708 0.258309112346969 -1.95441360829574 0.0506523226389332 0.248772485634347 0.267422283935131
"GRB14" 10.2966291247386 0.597943348882455 0.305946838054121 1.95440277365011 0.0506536029484867 NA 0.267422283935131
"TAPT1" 19.4283751918231 -0.462288807263719 0.236564096772518 -1.95417991813128 0.0506799433775267 0.248785647239581 0.267434899694453
"DCAF7" 266.820408264305 0.12953353978083 0.0663112312844058 1.95341780376942 0.0507701082892969 0.249105671512905 0.267784142257104
"TMEM9B" 47.5321873160961 0.27374621632895 0.140162359170436 1.95306513067518 0.0508118781104383 0.249188045305616 0.267799809000809
"MRPL50" 71.7374956782475 0.229887755517805 0.117723006475067 1.95278529151814 0.050845042119234 0.249228154859636 0.267799809000809
"CDK2" 177.294876069706 0.165404443376685 0.0847344051923489 1.95203404096853 0.0509341632245359 0.249306061921648 0.267799809000809
"CENPS" 57.3146098057104 0.254737509311272 0.130508443949124 1.95188526966558 0.0509518275244569 0.249306061921648 0.267799809000809
"DSP" 55.0853351927089 -0.290528696378622 0.148860644147638 -1.95168238080765 0.050975925719259 0.249306061921648 0.267799809000809
"HIRIP3" 55.6149146790884 0.277569071475654 0.142267983228857 1.95102977617352 0.0510535037990069 0.249306061921648 0.267799809000809
"PUS7L" 53.9773150964425 -0.304221769978806 0.155923967500423 -1.9510904888819 0.0510462824349154 0.249306061921648 0.267799809000809
"R3HCC1" 66.1386557210622 0.297201091899736 0.152335214061185 1.95096776363452 0.0510608806522231 0.249306061921648 0.267799809000809
"ZMYM3" 76.5526571865183 0.233190523644956 0.119480031171298 1.95171127224291 0.0509724935462548 0.249306061921648 0.267799809000809
"ZNF652" 48.4126819768099 -0.316564850259536 0.162250616182969 -1.9510856581435 0.0510468569870981 0.249306061921648 0.267799809000809
"H2BC12" 12.8545016769984 0.53448006487043 0.273909331511604 1.95130287062815 0.0510210277985753 NA 0.267799809000809
"ZNF607" 14.8971531541017 -0.549308147469848 0.281378503143982 -1.95220367345819 0.050914028238399 NA 0.267799809000809
"BRD8" 134.62646682797 -0.175558270159458 0.0900155716091247 -1.95031000771495 0.0511391805726212 0.249566206561593 0.268084549424361
"ARHGAP23" 108.990342922544 0.184904606324045 0.0948501935218431 1.94943836652756 0.0512430964728262 0.249951045142514 0.268503245056583
"MAP1LC3A" 31.8463431507753 0.354790664938245 0.182029302020933 1.94908545492003 0.0512852203732475 0.250034248887167 0.268597922461389
"PRC1" 273.915308559097 -0.173629425708701 0.0890941414461633 -1.948831010551 0.0513156091021914 0.250060186025578 0.268631078872513
"EIF4ENIF1" 75.2271997220288 0.222810797749927 0.11434829274833 1.9485275415551 0.0513518726356249 0.250114711689628 0.268694943696995
"NUF2" 156.181315968857 -0.179777964734947 0.0922873063651124 -1.94802483478821 0.0514119916190595 0.250285317911234 0.268883512139774
"CCND3" 81.1737290307257 0.268129115902177 0.137678195688233 1.94750602709339 0.0514740978844614 0.250294073306725 0.268908754273805
"UCHL1" 608.370645712596 -0.140087867818574 0.0719364954306247 -1.9473824375233 0.0514889020010094 0.250294073306725 0.268908754273805
"VPS39" 58.5656323490682 0.254070045555205 0.130467554712081 1.94738106432586 0.051489066508812 0.250294073306725 0.268908754273805
"KCNJ8" 33.2810695557584 0.332191928941145 0.170666402798801 1.94644009303205 0.0516018974928677 0.250548404088923 0.269197807761672
"XRCC1" 80.300193547439 0.237562344710132 0.122036515996337 1.94664967916048 0.051576748322095 0.250548404088923 0.269197807761672
"ZMYM4" 155.822911802396 -0.161407253378056 0.0829296045105839 -1.94631644912109 0.0516167388874924 0.250548404088923 0.269197807761672
"JMJD8" 67.2469499107863 0.231462771358031 0.118938078012056 1.94607795271897 0.0516453765037177 0.250565481821296 0.269221416452153
"ZNF432" 19.195859129112 -0.454081264747002 0.23336602435752 -1.94578994948872 0.0516799764068413 0.250611455837745 0.269276069322814
"ENSG00000285791" 15.5229189595498 -2.44678166854731 1.25770262640441 -1.94543735313832 0.051722362755342 NA 0.269371223193166
"ANP32B" 610.004530136097 -0.164043544731192 0.0843775850103403 -1.94416022585962 0.0518761324804394 0.251215583734911 0.269755915341449
"GPR107" 71.9740736549823 0.239407472261152 0.123132272255517 1.94431133183627 0.0518579189692641 0.251215583734911 0.269755915341449
"OSBP" 75.4286261163246 -0.229022612596692 0.117802276130004 -1.94412722844122 0.0518801105257059 0.251215583734911 0.269755915341449
"RABGAP1L" 15.3154073117121 -0.502680733186077 0.258577769071089 -1.94402146399475 0.05189286281152 NA 0.269755915341449
"BTG2" 58.834791350362 -0.247943289022404 0.12755578770394 -1.9438027351443 0.0519192438197068 0.251283094178348 0.269767462303791
"AUTS2" 114.131021801217 0.186489884284692 0.0959786652991442 1.9430347744829 0.0520119568472373 0.251609733051015 0.270123493095931
"COPS6" 229.317729456448 0.134811998284036 0.0694411078809387 1.94138605212319 0.0522114688215339 0.252452448615997 0.271033594077753
"CBL" 66.5657023228977 -0.264314267435161 0.136184104220908 -1.9408599039313 0.0522752725978221 0.252638490389184 0.271238705310075
"KNDC1" 11.4045424801314 0.591007450306661 0.304557216797045 1.94054653021244 0.0523133050818946 NA 0.271309969597973
"MYO1B" 152.116083448347 -0.167636965436449 0.0863955955038006 -1.94034157017963 0.0523381924929226 0.252820082381067 0.271313025708437
"SGMS1" 19.3861165115944 -0.485488010828326 0.25024544047819 -1.94004737868796 0.0523739321975617 0.252870267991616 0.271372309474698
"RBM41" 79.7417569185155 -0.239436359862773 0.123448865236985 -1.93955901824716 0.052433305471525 0.253034456738491 0.271553937335366
"METTL18" 21.893896411257 -0.475948080024671 0.245424837440423 -1.93928244992811 0.0524669547004022 0.253060088788721 0.271592282860875
"NUDT22" 28.2659032527025 0.36774060312294 0.189645146636649 1.93909841430064 0.0524893557597858 0.253060088788721 0.271592282860875
"PDIA5" 25.1744762501372 0.393841305437236 0.203240403774378 1.93781009151334 0.0526463961255816 0.253694590025448 0.272278674913499
"CYP2U1" 21.593085978724 -0.459234655240522 0.237035819149541 -1.93740615611686 0.0526957147112293 0.253809635077022 0.272407569659994
"HLA-C" 182.804848323541 0.156383039057888 0.080741130417637 1.93684480572653 0.0527643170352026 0.253827916620417 0.272443428507651
"RBMX" 563.161614533661 -0.141149095762153 0.0728793387874174 -1.93675049898397 0.0527758495309017 0.253827916620417 0.272443428507651
"USP31" 49.2844783277001 -0.278676948070555 0.143860060992789 -1.9371390930004 0.0527283430456958 0.253827916620417 0.272443428507651
"ZRSR2" 27.0091348394622 0.413565044311057 0.213605514019551 1.93611595753659 0.0528535005347728 0.254078876064751 0.272718201003361
"NAP1L1" 1779.50907513408 -0.218053640134506 0.11268195684621 -1.93512471949798 0.0529749927779108 0.254311938201768 0.272984569308589
"NDUFAF6" 36.1402352221115 0.312413757465489 0.161424153241886 1.93535943160471 0.0529462039499587 0.254311938201768 0.272984569308589
"PGM3" 97.6874116776345 -0.214244442336731 0.110715126168784 -1.93509640236617 0.0529784669256415 0.254311938201768 0.272984569308589
"H1-4" 146.011331429632 -0.441936189013178 0.228478315162544 -1.93425878818643 0.0530813175428505 0.254683089220747 0.273388372547725
"ESYT1" 168.047465873032 0.174559735042672 0.0902623131723006 1.93391603768737 0.0531234519371892 0.254762708208395 0.273479236666968
"CMC2" 170.061236009438 0.168666670034419 0.0872930244272256 1.93218955513488 0.0533361138926566 0.255050612653973 0.273820609634681
"IFT52" 92.1729273312994 0.20155112966836 0.104309275254534 1.93224551868985 0.0533292093674928 0.255050612653973 0.273820609634681
"ITIH5" 35.2043077951335 0.332389881697583 0.171956417156956 1.93298910964276 0.0532375393871054 0.255050612653973 0.273820609634681
"RIOX1" 32.5128698332221 0.366389652361378 0.189624697855095 1.9321831834446 0.0533369000497431 0.255050612653973 0.273820609634681
"TMEM47" 93.3532692618906 -0.210302669217994 0.108810814692677 -1.93273683146265 0.0532686255062921 0.255050612653973 0.273820609634681
"UBXN7" 112.393291904802 -0.200610414417181 0.103814611374978 -1.9323909395815 0.0533112714993099 0.255050612653973 0.273820609634681
"ZNF174" 33.8093708518046 0.319253829725838 0.165259965064164 1.93182801171406 0.0533807374468225 0.255137928141856 0.273919721659568
"COX14" 79.2308479169316 -0.22084780459685 0.114369707347735 -1.93099912309274 0.0534831608603698 0.255317963819255 0.274129104430288
"LEPROT" 234.676581302363 -0.128187128142851 0.066387180013439 -1.93090184154383 0.0534951924192725 0.255317963819255 0.274129104430288
"WDR48" 93.4574369455076 -0.206400436319416 0.10687589622031 -1.93121595812352 0.0534563513329904 0.255317963819255 0.274129104430288
"HSD17B7" 59.1312695506278 0.258342294125099 0.133834766812573 1.93030779877168 0.0535687113199619 0.255546578391497 0.274379922292979
"GPN3" 84.9751735755407 0.211490268972168 0.109585624820633 1.92990886640772 0.0536181306412201 0.255660063645397 0.274507128262202
"LARGE1" 52.5946772327438 0.270049999168702 0.139959122530398 1.92949194226371 0.0536698194419749 0.25578425653784 0.274645831296559
"RHOC" 163.545337671025 0.381177102923984 0.197598763096977 1.92904599679559 0.0537251522478505 0.255900319249516 0.274803046266376
"DPH1" 75.9094486215123 0.242128351364688 0.125557321728666 1.92842876887687 0.0538018163138941 0.255900319249516 0.274807815608193
"KLHL2" 23.4783137399256 -0.46226875365936 0.239784571498532 -1.92785028148564 0.0538737514209507 0.255900319249516 0.274807815608193
"MAP4" 431.276938273619 -0.167233405960873 0.0867157331189579 -1.92852438589731 0.0537899340300769 0.255900319249516 0.274807815608193
"RPP21" 111.293495068497 0.20907804021296 0.108413035148632 1.92853230173216 0.0537889504310666 0.255900319249516 0.274807815608193
"SRM" 135.625073247173 0.23936808068298 0.124138648363107 1.92823172991883 0.0538263091664384 0.255900319249516 0.274807815608193
"ZNF227" 27.8118380316788 -0.381283554335653 0.197763689764071 -1.92797552872581 0.053858170077445 0.255900319249516 0.274807815608193
"ALKBH7" 78.440190303153 0.252077427297245 0.130819319690596 1.92691284355735 0.0539904926127599 0.256210829596708 0.275151912603413
"NUAK1" 354.669165122195 -0.119489740502349 0.062009142412126 -1.92696973146629 0.0539834022244564 0.256210829596708 0.275151912603413
"DTYMK" 214.062489779895 0.14691544610751 0.0762660623383214 1.92635415547984 0.0540601676200805 0.256419482648741 0.275381310057399
"TSTD1" 92.7372425148539 0.213029604600572 0.11060144135149 1.9261015227059 0.0540916985434452 0.256447097419613 0.275416281776612
"RNASEK-C17orf49" 265.006337736207 0.163923930309951 0.0851161743505703 1.92588461077671 0.0541187834175509 0.256453617382456 0.275428594184309
"DRAP1" 254.129610659624 0.152368098941696 0.0791629432586837 1.92474019622789 0.0542618690592049 0.256633213168596 0.275654244729337
"HPS6" 34.1575337062066 0.3319410344907 0.172450946256251 1.92484321887951 0.0542489752669824 0.256633213168596 0.275654244729337
"MYBL2" 135.436881854613 0.21745659389484 0.11296647977822 1.92496565637664 0.054233654935913 0.256633213168596 0.275654244729337
"SCD" 1011.94456521442 -0.201173092711332 0.104499030912791 -1.92511921837073 0.054214445169579 0.256633213168596 0.275654244729337
"ADCK2" 25.669132331594 0.360301129022146 0.187252871004542 1.9241420817169 0.0543367765626141 0.256633213168596 0.275658540253589
"MATCAP1" 18.2173234883287 0.459462149221835 0.238774816000256 1.92424878351217 0.0543234069742753 0.256633213168596 0.275658540253589
"OXR1" 85.3332816893467 -0.212005632760779 0.110159761482857 -1.92452879260974 0.0542883352704568 0.256633213168596 0.275658540253589
"TNS3" 72.9050652989383 0.236392743452351 0.122894155048619 1.92354748977956 0.0544113283978185 0.256862793005106 0.275911395499565
"RALA" 218.65146333828 0.143366376334841 0.0745424316954269 1.92328547746633 0.0544442074147158 0.256862793005106 0.275926231324645
"REEP3" 121.03545209168 -0.190313001323875 0.0989651560522143 -1.92303037670618 0.0544762350474586 0.256862793005106 0.275926231324645
"WDR44" 22.8119186222091 -0.421906858652557 0.219407917258064 -1.922933611171 0.0544883879698049 0.256862793005106 0.275926231324645
"GSTP1" 1251.8543269417 -0.152072329146053 0.0790973658543402 -1.92259663142384 0.0545307273927013 0.256940956892865 0.276015458779194
"GLUD1" 137.456556905242 -0.170220916495994 0.0885498941526015 -1.92231643103543 0.0545659537334343 0.256985546974036 0.276068617756016
"MAF1" 56.3767840589273 0.28888679383594 0.150300918991547 1.92205607107556 0.0545987027783135 0.257018433324057 0.276109200734895
"DHX37" 36.126203715775 0.307960153659567 0.160295863256738 1.92119838530282 0.0547067016660133 0.257334175903796 0.276464150519985
"LTBP1" 41.8856458647406 -0.334730026140313 0.174256048102549 -1.92090908628506 0.0547431700519153 0.257334175903796 0.276464150519985
"SLMAP" 78.3788034581535 -0.223965247980653 0.116589442288326 -1.92097366266482 0.0547350279410109 0.257334175903796 0.276464150519985
"MSH3" 50.1844756654754 -0.302562732252314 0.157555640682436 -1.92035480889034 0.0548130976516047 0.257541520996117 0.276692155686175
"LONP1" 115.87983445346 0.203344821753028 0.10595212349999 1.91921421709916 0.0549572290001533 0.257730510757119 0.276921378017284
"MLH3" 34.8448165263483 -0.323577655712392 0.168616583789699 -1.9190144198151 0.0549825089615187 0.257730510757119 0.276921378017284
"MRPS22" 104.755668047365 0.188945673515376 0.098448174011791 1.9192400002538 0.0549539674138998 0.257730510757119 0.276921378017284
"NUP107" 149.328265283318 -0.164120654030221 0.0855229189911396 -1.91902540238628 0.0549811191063921 0.257730510757119 0.276921378017284
"RAD54B" 28.7623440656262 -0.381964404697839 0.198964862179988 -1.91975809453383 0.0548884623393047 0.257730510757119 0.276921378017284
"ZNF354A" 23.0603859274928 -0.415529758452373 0.216570785721879 -1.91867872237393 0.0550250059349417 0.257808564678743 0.277010467208999
"MFSD10" 74.9110076529156 0.270318204497766 0.140903890862424 1.91845805565227 0.0550529557291749 0.257818419435925 0.277026274750774
"RAB11FIP3" 40.8403528746989 0.301847678445362 0.15737284103253 1.91804174382903 0.0551057182909732 0.257944411052303 0.277166869566219
"C2orf76" 21.4748739009254 0.437357221871912 0.228206933637572 1.91649401225689 0.0553022446357546 0.258106840709812 0.277253315624609
"MRE11" 65.3280596011284 -0.242529697702037 0.126524604061411 -1.91685798585326 0.0552559758968688 0.258106840709812 0.277253315624609
"SNX18" 45.6962058916768 -0.307077316140157 0.16019687634706 -1.91687455549936 0.0552538703126416 0.258106840709812 0.277253315624609
"SRRM1" 383.130618333278 -0.120923770174948 0.0630722657221341 -1.91722572180426 0.0552092616549686 0.258106840709812 0.277253315624609
"STX4" 48.8545591662402 0.278999798479851 0.145536425401581 1.91704446299271 0.0552322832128875 0.258106840709812 0.277253315624609
"TST" 35.6939305758813 0.318745708689203 0.166330262117596 1.91634224963734 0.0553215464097822 0.258106840709812 0.277253315624609
"ZDHHC9" 79.157922605729 -0.27235784902968 0.142108065057106 -1.91655448211355 0.0552945554026165 0.258106840709812 0.277253315624609
"ACAD10" 11.5149789325444 0.563209552142739 0.293746905996777 1.91732930847932 0.0551961087740488 NA 0.277253315624609
"TPM3" 853.710110802914 -0.224949554539802 0.117406475390489 -1.9159893335664 0.0553664533907167 0.258195592600467 0.277353888990912
"SEC24A" 43.4474830257545 -0.315658233417354 0.164774054226531 -1.91570350622913 0.0554028458946238 0.258244573737791 0.277411738681332
"NCLN" 55.9442321299743 0.301057426628584 0.157190374929898 1.915240845776 0.0554617956374919 0.258398604149454 0.277582433925699
"EHD1" 224.702113071266 0.16567536225295 0.0865857148207874 1.9134260495032 0.0556935322029194 0.259094553596498 0.278357245125388
"MASTL" 101.358267466802 -0.190417222262726 0.0995034063279989 -1.91367541363401 0.0556616424525192 0.259094553596498 0.278357245125388
"MRPS18B" 146.54106191353 0.162452111343115 0.0849090750220101 1.91324792198013 0.0557163212300952 0.259094553596498 0.278357245125388
"UBR4" 109.213671445436 -0.208854533080012 0.109155373700059 -1.91336922773872 0.0557008009418595 0.259094553596498 0.278357245125388
"BLMH" 129.257459691557 0.169819229276525 0.0887780343367578 1.91285187315995 0.0557670182026747 0.259094553596498 0.278361432834629
"RSF1" 284.647255148343 -0.132384251845804 0.0692059567261215 -1.9129025608259 0.0557605276893011 0.259094553596498 0.278361432834629
"ZMAT1" 14.3635348617724 -0.566866340795398 0.296376551501258 -1.91265583570633 0.0557921265594164 NA 0.27836232580985
"PPM1K" 24.1144736607801 -0.404300234888755 0.211676782964188 -1.90998856476932 0.0561346856825087 0.260681326668074 0.279946360129921
"AGA" 25.9975010559271 0.382134695420506 0.200107455735558 1.9096474642379 0.0561786194617634 0.2607639502704 0.280040386120558
"KPNA3" 162.311770441959 -0.151778525268551 0.0794922822768682 -1.90934919618879 0.0562170598735496 0.260821010343561 0.28010695696031
"C5orf24" 132.523919018838 -0.18330635602884 0.0960926349229334 -1.90760047506089 0.0564428737039778 0.261651413722875 0.281009367979689
"RN7SL1" 105.920654693371 -0.426730723658906 0.223705366533571 -1.90755693647997 0.056448505496905 0.261651413722875 0.281009367979689
"B9D1" 61.8387571026911 0.260208080904404 0.136434657743651 1.90719927918398 0.0564947868108188 0.26174430953921 0.281114433836721
"CLGN" 36.6740842399577 -0.325566240192906 0.170788415695278 -1.90625481750345 0.0566171532131717 0.262189462999716 0.281597831972506
"ENSG00000254692" 50.9737543223767 0.313180816793437 0.164334101289629 1.90575671352274 0.056681777386267 0.26234543245882 0.281655207009722
"LINC00205" 27.914065375373 0.357082778775544 0.187387002406881 1.90558989785319 0.0567034338226782 0.26234543245882 0.281655207009722
"RAB33A" 11.0093773418464 0.579447144734739 0.30407871017246 1.90558274996004 0.0567043619342518 NA 0.281655207009722
"GFPT2" 15.3381523049813 0.485259293926286 0.254726578637931 1.9050202633783 0.0567774371340739 NA 0.281892780364193
"RYK" 92.3035141847133 -0.195028357821799 0.102410542483104 -1.90437774366809 0.0568610056661971 0.262952494909743 0.282182217452781
"FBXO30" 36.1065520078062 -0.311676887710143 0.163697002224774 -1.90398653288822 0.0569119381215422 0.263066071715655 0.282309507359014
"GFPT1" 90.0975835852946 -0.216441200310931 0.113737408226242 -1.90299043811861 0.0570417929278659 0.263311175506431 0.282588748611017
"PGRMC2" 159.160627738089 0.15253470288134 0.0801415947018415 1.9033150444389 0.0569994489332895 0.263311175506431 0.282588748611017
"SCNM1" 94.2517365339396 0.190523588551757 0.100118948243839 1.9029723333463 0.0570441554154784 0.263311175506431 0.282588748611017
"ZBTB44" 70.971805988112 0.23415872137177 0.123075002722825 1.90256929670045 0.0570967686538579 0.263432131046361 0.282723955117063
"IGSF8" 13.4888047925003 0.514172693835061 0.270300421589022 1.90222675500239 0.0571415164829767 NA 0.282820112167073
"IL6ST" 130.059938977279 -0.190411328378449 0.100113140726773 -1.90196139084395 0.0571762022971303 0.263676661078999 0.282866404452706
"FAM91A1" 54.2969296893835 -0.272433993405519 0.143285600477082 -1.90133546217085 0.0572580869631239 0.263932263150259 0.283146058029336
"ALG11" 111.124801051787 -0.189696315080067 0.0998410924697672 -1.89998236585311 0.0574354338286043 0.2641089952456 0.283294071201373
"CCDC142" 108.151139736391 0.404156595228621 0.212732910015936 1.89983108489583 0.0574552901937797 0.2641089952456 0.283294071201373
"ERCC6" 25.8183544198729 -0.383976298232711 0.202068869685501 -1.90022490267962 0.0574036115921809 0.2641089952456 0.283294071201373
"LACC1" 20.5604935507187 -0.448387496217297 0.235945929364726 -1.90038241992376 0.0573829522714151 0.2641089952456 0.283294071201373
"RIPPLY3" 17.08583014247 0.436329643102645 0.229549417778725 1.90080919100063 0.05732700978084 0.2641089952456 0.283294071201373
"SSB" 640.13317873004 -0.166619792028888 0.0876999667258729 -1.8998843243544 0.0574483016037549 0.2641089952456 0.283294071201373
"CXCL5" 15.186996226534 -0.580922835760443 0.305788705172141 -1.89975243014099 0.0574656162700259 NA 0.283294071201373
"SP140L" 15.7048191891048 -0.510929613430436 0.268974632392868 -1.8995457262459 0.0574927604498571 NA 0.283302808112579
"RHBDF1" 26.4812818726776 0.363645457322036 0.191465698162944 1.89927209317964 0.0575287101084362 0.264324681405643 0.283354908280017
"EVI5" 64.698264682054 -0.274773710629698 0.144697951913843 -1.89894678532357 0.0575714730685982 0.264399375625814 0.283440506298046
"GPRASP2" 55.195357042687 0.25253008863119 0.133037585000283 1.8981860549457 0.0576715771520933 0.264737221395366 0.283808210877159
"ADIPOR1" 85.0721648186331 0.222334119941708 0.117160105817158 1.8976947689744 0.0577363020633379 0.26478874552234 0.283880005662278
"NCAPG2" 92.2007884724359 -0.203684101361291 0.107343596567676 -1.89749652400436 0.0577624371184574 0.26478874552234 0.283880005662278
"YKT6" 153.105924375683 0.173876644220034 0.0916329069828531 1.89753495709321 0.0577573696345085 0.26478874552234 0.283880005662278
"BIRC5" 378.690525186008 -0.130053912520414 0.0685571247738089 -1.89701526937575 0.0578259228516889 0.264836354658217 0.283942064451169
"SESN2" 75.4903288928166 0.261268271105769 0.137721224099555 1.89708066286795 0.0578172929259435 0.264836354658217 0.283942064451169
"EIF3I" 241.788457284561 0.18790121645405 0.0990721695228356 1.89660948537863 0.0578794977722671 0.26488302003491 0.284008588512523
"MT-RNR1" 3262.92304288209 -0.455248796505791 0.240050178661455 -1.8964734750222 0.0578974641999801 0.26488302003491 0.284008588512523
"RPS28" 1270.38422323121 -0.220708400433375 0.116386827103194 -1.89633488537053 0.0579157761098885 0.26488302003491 0.284008588512523
"NUP153" 109.487086326557 -0.199971670348121 0.10548805467219 -1.89568070972152 0.0580022776139089 0.265157066543878 0.284307915643945
"STAU2" 94.0800325457713 -0.214282892796384 0.113133513007172 -1.89407088227517 0.0582156020246187 0.266010366557752 0.285228351121936
"GPSM3" 10.1862498255882 0.59327780800444 0.313265623587003 1.89384906397069 0.0582450470524389 NA 0.285247454117339
"TCP1" 496.321908022083 -0.109668276482524 0.0579399250943347 -1.89279285922388 0.0583854215691454 0.266664185051385 0.28580956477031
"TMEM126A" 107.147895993384 0.200954232524887 0.106193287929245 1.89234401197542 0.0584451604843085 0.266814863080539 0.285851363104594
"ENSG00000287933" 13.9435777056115 -0.540860999410737 0.285790485406016 -1.8925087678911 0.0584232265508772 NA 0.285851363104594
"YAE1" 59.7507458871658 0.258320717054528 0.136539821295903 1.89190753732354 0.0585033013623128 0.266958111202685 0.286010447903496
"CAMK2D" 344.779647770957 -0.125120107270513 0.0661509053660799 -1.89143454013361 0.0585663614761626 0.267001579398867 0.286068238076479
"NFYA" 43.6415986542995 0.28397516241096 0.15012242842647 1.89162382588322 0.0585411190766222 0.267001579398867 0.286068238076479
"CHTOP" 170.0583690944 0.158415201956899 0.083776566985155 1.89092496455447 0.0586343613893749 0.267161059215905 0.286250313194634
"HECA" 21.6141236206203 -0.457548461899858 0.241990406280759 -1.89077108027583 0.0586549092413866 0.267161059215905 0.286250313194634
"UQCC6" 67.2123908815593 0.233844060635029 0.123704505946485 1.89034391953508 0.0587119784787411 0.267298943553374 0.286338105826892
"DLD" 176.355129761395 -0.158088208798412 0.0836580514055603 -1.88969508782875 0.058798751451647 0.267338717348182 0.286338105826892
"GNAQ" 170.171893032589 -0.159238953662277 0.0842652982327022 -1.88973346089077 0.0587936165826475 0.267338717348182 0.286338105826892
"SNX13" 45.5449786236828 -0.299504696611365 0.15849514595858 -1.88967740809952 0.0588011173796403 0.267338717348182 0.286338105826892
"SLC16A1-AS1" 14.4628400282021 0.45996657550958 0.243358717880214 1.89007642510668 0.0587477395585186 NA 0.286338105826892
"UBOX5" 13.8255545823344 0.491894419558994 0.260338115480611 1.88944449663433 0.0588322933232871 NA 0.286365033673855
"TBC1D20" 58.3689712297595 0.239725501211052 0.12691703358639 1.88883630854699 0.0589137659540434 0.267728845280903 0.286636649517581
"ASAP1" 164.109850220439 -0.1781423723452 0.094329865969361 -1.88850445735884 0.0589582600894278 0.267809036608398 0.286637005400231
"CTBP1-DT" 14.7029671700915 0.476085785397886 0.252103610543797 1.88845286416546 0.0589651801365154 NA 0.286637005400231
"GNS" 108.818173196686 -0.19547929616228 0.103542711176309 -1.88790977116123 0.0590380645579522 0.267896629832155 0.286714305650394
"UBA6" 115.963238472347 -0.173146385636522 0.0917205272328669 -1.88776047042256 0.0590581141855549 0.267896629832155 0.286714305650394
"ZNF271P" 141.004107873787 0.161567250904942 0.0855780118102648 1.88795284544764 0.0590322811532895 0.267896629832155 0.286714305650394
"ENDOV" 23.9546839509283 0.393467115190638 0.208493818245925 1.88718839964134 0.0591349900167206 0.268123420643995 0.286900364524159
"TPRN" 16.4287495796235 0.430594342168564 0.228178663041765 1.88709293160224 0.0591478272554733 NA 0.286900364524159
"PLCXD1" 25.5803824333915 0.367566221057153 0.194893549229321 1.88598454135933 0.0592970378339111 0.268736007448098 0.287499229028854
"NEURL1B" 26.3145940970992 0.356782795653387 0.189323436680387 1.88451467979478 0.0594953910441913 0.269512500302365 0.288335736284479
"ACYP1" 61.8109360458709 0.245147091104683 0.130103732659857 1.88424333485954 0.0595320683197554 0.2695562330865 0.288388318810581
"SOX11" 463.663430723545 -0.121296668501388 0.0643869263761276 -1.88387107955444 0.0595824160130632 0.269661796610847 0.288507049957443
"KIF15" 96.7763332207428 -0.226342706056106 0.120166470841521 -1.88357621282406 0.0596223219361762 0.269720027806512 0.288575139462221
"ENSG00000290318" 50.8202381820486 -1.60841785322082 0.85418788162477 -1.88297901178534 0.0597032123406803 0.269841206659849 0.288716357295815
"SNX6" 173.823543073294 -0.149384877061325 0.0793299147142035 -1.88308379757502 0.0596890126074043 0.269841206659849 0.288716357295815
"C1D" 73.9523495094551 -0.236013543476184 0.125382696438049 -1.88234541273242 0.0597891323322736 0.270107153539144 0.289006689013925
"GNA13" 57.0078768099278 -0.286381004812036 0.152187570082102 -1.88176343611728 0.0598681423397795 0.270332650649074 0.289259523093899
"ZNF282" 29.0583410744955 0.419896704087039 0.223161921384558 1.88157863797678 0.0598932489157348 0.270332650649074 0.289259523093899
"CAB39L" 24.3565812670615 -0.406876650468548 0.216427630961926 -1.87996629016434 0.0601126722848091 0.270466353649513 0.289442905878473
"OTUD6B-AS1" 140.233425431682 -0.163776522626412 0.0871020259096862 -1.88028373526269 0.0600694187694056 0.270466353649513 0.289442905878473
"RBM3" 347.278077371011 0.1697499350582 0.0902552371491302 1.8807765667683 0.0600023190950665 0.270466353649513 0.289442905878473
"SLC25A14" 36.9023161263554 0.301802054347227 0.160526744503043 1.88007335027906 0.0600980819124628 0.270466353649513 0.289442905878473
"TAF5" 28.902020665948 -0.360582745130181 0.191769288972935 -1.88029453027315 0.0600679483479423 0.270466353649513 0.289442905878473
"TMED3" 130.710067940756 0.180070520039255 0.0957500615811527 1.88063085355446 0.0600221516708645 0.270466353649513 0.289442905878473
"ZNF445" 56.0586314867888 -0.255389744383044 0.135823099376238 -1.88031156376133 0.0600656282250103 0.270466353649513 0.289442905878473
"ARHGAP11A" 147.549475855113 -0.164080183768099 0.0873437193485169 -1.87855732492213 0.0603049627809441 0.271063888971381 0.290099608756813
"CCDC14" 147.288063897971 -0.207937535130353 0.110683610970481 -1.87866598593182 0.0602901149943103 0.271063888971381 0.290099608756813
"DPM3" 93.1020020136583 0.202501108682197 0.107805329460321 1.87839608390353 0.0603270008537811 0.271063888971381 0.290099608756813
"ENSG00000291176" 12.7962029428673 0.511303218308025 0.272258098257391 1.87800921838748 0.0603799040201391 NA 0.290229017773945
"TARS2" 41.4400621273604 0.298308243085336 0.158869123127197 1.87769805241827 0.0604224833087596 0.271370675823898 0.290308712833739
"IMPA1" 41.8249347878664 -0.297026936547575 0.158239773340375 -1.87706876897926 0.0605086691773952 0.271635452315264 0.290597763455826
"CMC1" 91.8182668709034 0.214052705414949 0.114053050432665 1.87678194141176 0.0605479865112492 0.271689683063298 0.290661572392351
"MRPS2" 83.2270970170477 0.219137987737891 0.116834108371443 1.87563367232794 0.0607055993851872 0.272274439688508 0.291292962069188
"BCL7C" 174.057741010778 0.166564446595019 0.0888345677580185 1.87499585801704 0.0607932933558997 0.272545214033753 0.291463251872897
"CDH3" 11.005878801954 0.575254347451696 0.306776303065875 1.87515900577291 0.0607708519612192 NA 0.291463251872897
"PYGB" 82.3526226557031 0.251889487752534 0.134378436291898 1.87447848556132 0.0608645046888321 0.272741884218823 0.291679424616094
"RXRB" 22.5157394851449 0.391119264924683 0.208694481400989 1.87412365817753 0.0609133831989949 0.27283834638975 0.291788432775623
"PON2" 182.442383201443 0.14337712481556 0.0765774192045658 1.87231596866105 0.0611629028198656 0.273833014195763 0.292858050122907
"RASSF8-AS1" 19.3839356260474 0.435479029995606 0.232698148849347 1.87143315126904 0.0612850674936485 0.274256863279113 0.293317215445383
"SET" 1416.80417868099 -0.22484765683112 0.120207549314752 -1.87049530676628 0.0614150681274462 0.274715383215819 0.293813475026163
"PCBP2" 480.407849487974 -0.135925849687268 0.0726790554158781 -1.8702203669198 0.0614532225535701 0.274762839521229 0.29387009980007
"MTHFD1" 138.267876469231 0.165562036296705 0.0885456666293609 1.86979264597694 0.0615126179949859 0.274905181227592 0.294028207419526
"NXT1" 81.0207205985374 0.224127755563464 0.119894014341323 1.86938236070236 0.0615696368873525 0.274913665152794 0.294049001490239
"PRADC1" 38.1178972428263 0.325179184164727 0.173940942860293 1.86948040419619 0.0615560074359409 0.274913665152794 0.294049001490239
"FOSL1" 39.9277554116581 0.30465964879536 0.162991019533361 1.86918058226516 0.0615976948451347 0.27491588638936 0.294057229859245
"SCAND3" 13.9285268378535 -0.505138011060669 0.270380780808857 -1.86824673539859 0.0617276872258583 NA 0.294551861352108
"LZTS1" 44.683352399466 0.305824976662703 0.163716051249188 1.86802072447505 0.0617591822688642 0.275513346660072 0.294576261945381
"LDLRAD3" 48.7100669161379 0.276332704153954 0.147971304460889 1.86747494834036 0.0618352920335102 0.275531357759534 0.294613224705256
"RUSC1" 65.0441136013748 0.257010434735881 0.137609113710196 1.86768468894541 0.0618060340342411 0.275531357759534 0.294613224705256
"TAF1C" 36.3810555360471 0.336334044684286 0.180108428231202 1.86739758925962 0.0618460862179043 0.275531357759534 0.294613224705256
"TFAP2C" 24.6355727644411 -0.423050629495285 0.226777275305525 -1.86548951576092 0.0621128204105479 0.276596153390721 0.295757677059351
"POLB" 75.7754302295848 0.242965315008637 0.130265866100062 1.86514949988515 0.0621604518261949 0.276684742064388 0.295858314190662
"CCS" 40.3872033078763 0.297438445558014 0.159510364295608 1.86469667266758 0.0622239334353433 0.27678162053279 0.295979616218338
"ENSG00000291065" 26.5111052383652 -0.366286456176845 0.196463379712072 -1.86440066700297 0.0622654592957976 0.27678162053279 0.295979616218338
"PARP4" 107.585821741152 -0.193790425354717 0.103938324335872 -1.86447517403197 0.0622550047411154 0.27678162053279 0.295979616218338
"WBP2" 95.9850268995022 0.185196754567584 0.0993656356338013 1.86379077018238 0.0623510924101242 0.277038818169706 0.29600863003888
"GABPB2" 11.6745965544794 0.534704333612163 0.286882877647256 1.86384192042867 0.062343906873019 NA 0.29600863003888
"PRKCQ-AS1" 11.8831207470592 0.521199254372512 0.279636540039653 1.86384531255681 0.0623434303743602 NA 0.29600863003888
"BEND6" 18.4196155625067 0.418880758805371 0.224880290850633 1.8626832846085 0.062506838980838 0.277041454145803 0.296047345595077
"DYNC1LI2" 179.769314960192 -0.149576527816519 0.0803051608078242 -1.86260168477175 0.0625183271460855 0.277041454145803 0.296047345595077
"ECM1" 36.3498103237073 0.306406762907616 0.164450108544984 1.86322019254734 0.0624312930572596 0.277041454145803 0.296047345595077
"EFHD2" 37.4771138127265 0.28585625141196 0.153463314058428 1.86270088826002 0.0625043608512031 0.277041454145803 0.296047345595077
"FAM72B" 18.9543109123968 -1.68425927750647 0.904093085945291 -1.86292684203581 0.0624725597362385 0.277041454145803 0.296047345595077
"RPL39L" 107.151193146064 0.194659435973692 0.104491947494503 1.86291327361788 0.0624744690004869 0.277041454145803 0.296047345595077
"AXIN1" 49.5894427533216 0.269532796280099 0.144773494990563 1.86175512511919 0.0626376144836294 0.277446804828687 0.296486478730058
"REPS1" 65.0751899583247 -0.239164992099867 0.128503381184933 -1.86115719208724 0.0627219816186144 0.277450894299636 0.296508741216532
"SRD5A3" 22.3678467368 -0.449434719041046 0.241446083126723 -1.86142890876867 0.0626836313068885 0.277450894299636 0.296508741216532
"TMX3" 85.6256901240728 -0.222476830316067 0.119534949048248 -1.86118647380917 0.0627178478402458 0.277450894299636 0.296508741216532
"EFS" 127.1254253011 0.169632180239686 0.0911839734546789 1.86032889128261 0.0628390083945986 0.277845349617075 0.296846265816096
"MPV17L2" 40.5654408395061 0.297206033773652 0.159780665739744 1.86008759193526 0.0628731343950446 0.277873068493828 0.296846265816096
"ENSG00000290832" 12.1573410154725 -0.581169580786316 0.31241588541731 -1.86024337402055 0.0628511010061609 NA 0.296846265816096
"SRF" 176.406492435918 0.178861631705465 0.0961684554048588 1.85987838686268 0.0629027338299702 0.277880766144355 0.29686049279182
"PPP1CB" 415.870585863127 -0.134285808337748 0.0722357807011208 -1.85899296767294 0.0630281351810466 0.278311486689216 0.297326640233023
"IER5" 139.198051953606 0.175736320837207 0.0945474286580609 1.85871073736731 0.0630681506848842 0.278361203678076 0.297389767967659
"LPAR2" 41.4847731779767 0.309689119477674 0.166632115751762 1.85851999826389 0.0630952061670306 0.278361203678076 0.297391756885211
"MBNL1" 52.7611573646557 -0.269774231583163 0.145228872761512 -1.85757987687596 0.0632286983545194 0.278580506221878 0.297644032810524
"MRPL58" 113.184887815413 0.200203682082281 0.107768105124725 1.85772666087594 0.0632078404511657 0.278580506221878 0.297644032810524
"PPIL3" 45.2855741369818 0.31228761671957 0.168102245964065 1.85772423758292 0.0632081847532307 0.278580506221878 0.297644032810524
"HIPK2" 156.788924037414 -0.183558808085436 0.0988385175846706 -1.85715865202237 0.0632885856961847 0.278721254887171 0.297800399445258
"PWWP3A" 52.9093727474826 -0.267342519691521 0.143972479644005 -1.85690015447792 0.0633253606035158 0.278760137696412 0.297847926073655
"RPS6" 2087.00831388114 -0.321908579374793 0.173408710406468 -1.85635761098875 0.0634026024621076 0.278854038606492 0.297960210055511
"TM2D2" 130.612215699902 0.225082397945797 0.121239635577341 1.85650836769642 0.0633811314391299 0.278854038606492 0.297960210055511
"FAM184A" 56.7410627663106 -0.271879584794038 0.146483679929349 -1.85604010579997 0.0634478417412711 0.278930022639568 0.298047371006745
"MESD" 150.74011885908 0.147599326720157 0.0795573398712437 1.85525718882799 0.0635595085383069 0.279174855865087 0.29832092153793
"RIPK2-DT" 22.626463233083 -0.405391404038678 0.218506648787864 -1.85528177878125 0.0635559988256367 0.279174855865087 0.29832092153793
"ADAM19" 47.2660365827081 0.266642585720728 0.143781050446421 1.85450436544202 0.0636670361867591 0.279524069525934 0.298700052966955
"GART" 167.616301614274 -0.151276070896671 0.0816344723862368 -1.85309056915244 0.0638693783404638 0.279619863612626 0.298820109912049
"NIPSNAP3A" 34.5410678259441 0.312003976657975 0.168379478180809 1.85298101662329 0.0638850796163584 0.279619863612626 0.298820109912049
"PPP2R2B" 75.0434156852087 0.211686645733065 0.114184286697583 1.85390347354638 0.0637529708811916 0.279619863612626 0.298820109912049
"PRKAR2B" 39.0235177646818 -0.29129009811098 0.157136944834455 -1.853734005188 0.0637772241868573 0.279619863612626 0.298820109912049
"RNF114" 119.367283764459 0.182594008541944 0.0985240676493937 1.85329344289479 0.0638403105073177 0.279619863612626 0.298820109912049
"SPINT2" 59.2088063369076 0.240909641811335 0.129997371337305 1.8531885632229 0.0638553363453052 0.279619863612626 0.298820109912049
"UBL4A" 72.4328549045556 0.20865727856854 0.112560702312923 1.8537311360093 0.0637776348722796 0.279619863612626 0.298820109912049
"APBA1" 11.9794268707371 0.516054213769121 0.278522149546711 1.85283006974127 0.063906718831271 NA 0.298820109912049
"GLIPR1" 432.61559456281 -0.101894926990776 0.0550097925191763 -1.8523052410215 0.0639820035501513 0.279921265531912 0.298921778929284
"ENSG00000263798" 13.7081947024275 1.77796556998939 0.959856387157834 1.85232457040163 0.0639792295243661 NA 0.298921778929284
"COA6" 108.884257034579 0.188947850064196 0.102060537178075 1.85133113432982 0.0641219296297987 0.280042140130141 0.299074965015176
"ECI1" 115.674161066321 0.178424837531389 0.0963685794899395 1.85148352788593 0.0641000223179288 0.280042140130141 0.299074965015176
"RBM22" 125.539493339236 -0.175749061759124 0.0949168486543347 -1.85161079672126 0.0640817315423739 0.280042140130141 0.299074965015176
"YEATS4" 84.2154195695564 -0.213929791811004 0.115527670061432 -1.8517623673813 0.0640599537888166 0.280042140130141 0.299074965015176
"PTGES3" 573.872596783658 -0.190273124295738 0.102802581747897 -1.85085939536368 0.0641897835814015 0.280215794846599 0.299266439862183
"DIDO1" 107.109820105891 -0.191464116870662 0.103476394761564 -1.85031685063868 0.0642678953710308 0.28031143695935 0.299380608974939
"FIG4" 41.2251037292825 -0.288172941663491 0.155736434590439 -1.85038871874354 0.0642575437979545 0.28031143695935 0.299380608974939
"RASSF1" 12.6018368800406 0.539136375358268 0.291602941642476 1.84887152482599 0.0644763662952797 NA 0.300226482924559
"PFDN1" 493.07151118534 -0.148704934875636 0.0804418756938442 -1.84860103761871 0.0645154427670272 0.281268156294186 0.300283215480044
"TAF1B" 57.9239456626132 -0.25955689500348 0.140429209352169 -1.84831130361605 0.0645573214449927 0.281327776939188 0.300352938022829
"DIP2B" 48.0515026466697 -0.277365969491513 0.15012698538186 -1.84754239077013 0.0646685702878094 0.281689514681615 0.300745212758717
"RPL18A" 1372.46111987868 -0.160481625747821 0.0869003786497662 -1.84673102973013 0.0647861321679175 0.282078423559571 0.301166507821385
"UNC45A" 96.1318759156732 -0.193454302846808 0.104767179103436 -1.84651628976105 0.0648172763367599 0.282090895051998 0.301185895787042
"HNRNPK" 862.502263723026 -0.204759297880203 0.11090649040836 -1.84623367961853 0.0648582826781566 0.2821462580526 0.301251075035065
"BOLA1" 18.2132621083245 0.424218280235657 0.229839523904631 1.84571510168844 0.0649335832903137 0.282227665935024 0.301350120955795
"TRAPPC5" 208.87650628537 0.150549850778182 0.0815642105488412 1.84578321502949 0.0649236887139213 0.282227665935024 0.301350120955795
"EXOC7" 134.788192383194 0.184697330851637 0.100096713576677 1.84518876046968 0.0650100849141669 0.282247666675327 0.301401705259516
"FADS3" 37.235056106025 0.377153290536706 0.204451208098423 1.84471050107536 0.065079662491554 0.282247666675327 0.301401705259516
"NDST1" 38.5424591425543 -0.318613435556948 0.172699962428953 -1.84489580122534 0.0650526975850844 0.282247666675327 0.301401705259516
"NECTIN2" 332.361558199148 0.196019905950654 0.106240940693824 1.845050548974 0.0650301857313167 0.282247666675327 0.301401705259516
"XRN2" 248.679206512933 -0.132670190130083 0.0718959975059021 -1.84530703700427 0.0649928874121605 0.282247666675327 0.301401705259516
"NPIPB12" 18.5613104230154 1.15961489575133 0.628696102015613 1.84447603863549 0.0651137947144545 0.282254109491344 0.301420641861927
"UHRF2" 65.5623384320341 -0.235793290750133 0.127848943406861 -1.84431161077143 0.065137740355797 0.282254109491344 0.301420641861927
"NKAIN1" 19.7451244854651 0.457112609872475 0.248074100203388 1.84264544141328 0.0653807946520653 0.283061383096506 0.302294804590046
"TJAP1" 36.0487535020775 0.29430242840418 0.159714615353722 1.84267687557826 0.0653762022466929 0.283061383096506 0.302294804590046
"SLX1A-SULT1A3" 54.0035094679663 0.258606653506791 0.140367566705704 1.84235332688347 0.0654234841361834 0.283123320719492 0.302366980076417
"TSPAN11" 33.0130796486928 0.330030240765924 0.179162476878291 1.84207232739989 0.0654645709581437 0.283178272032733 0.302431691898483
"LIN54" 33.536584380069 -0.348394981831273 0.189159624225346 -1.84180415486674 0.065503802103913 0.283225152139806 0.302487780931469
"PSMC1" 484.953264360855 -0.181155138329837 0.0983724175447034 -1.84152369994887 0.0655448507821233 0.28327984685948 0.302552213242327
"ZNF793-AS1" 10.0946252494595 0.568010664352666 0.308516153250493 1.84110510379494 0.0656061578982783 NA 0.302710065740568
"ATP5MC3" 736.043101314599 -0.148033131227126 0.0804719591545792 -1.83956166573214 0.0658326167177961 0.283785804563533 0.303003709097655
"CHMP2B" 119.449068235837 -0.17900742323501 0.0972968534138103 -1.83980691003109 0.0657965905929262 0.283785804563533 0.303003709097655
"DOCK1" 81.7354322288154 -0.209379379927765 0.113790265194073 -1.84004650635679 0.0657614098436209 0.283785804563533 0.303003709097655
"FAM104B" 55.8321824724747 0.276783606489177 0.150416877403942 1.84011004128134 0.0657520833943756 0.283785804563533 0.303003709097655
"MTSS2" 31.5090604020711 0.34950633977166 0.18998645557149 1.83963819273498 0.0658213732383593 0.283785804563533 0.303003709097655
"SOX2" 360.016210076379 -0.117633063948568 0.0639321024307302 -1.8399686460495 0.0657728406382481 0.283785804563533 0.303003709097655
"TRMT10A" 39.2291948819718 -0.303836180736996 0.165303645247377 -1.83804888441695 0.0660552022897491 0.284622307922353 0.303902920794124
"UBE2K" 176.486020616801 -0.13671735583652 0.0743899094075401 -1.83784812920692 0.0660847872934086 0.284623827737348 0.303913811745552
"RBM4" 236.339791608502 0.138789634223162 0.0755324070209601 1.83748459366121 0.0661383887858657 0.284623827737348 0.303922695342236
"REX1BD" 103.767398904969 0.212696933288106 0.115755585575585 1.8374658313937 0.0661411561599171 0.284623827737348 0.303922695342236
"TMEM69" 49.1627619308702 0.291473662260937 0.158667515260972 1.83700905495072 0.0662085586555259 0.284791018796408 0.304107266946772
"ZNF677" 37.9198673354262 0.280880935291088 0.153018576418048 1.83560023799802 0.0664168019449184 0.285563620431276 0.304938326692828
"SNHG14" 340.595081832586 -0.187683615801308 0.102260379123424 -1.83535028336616 0.0664538051068306 0.285599614795621 0.304982814559339
"BTAF1" 126.630254141523 -0.167880024909728 0.0914936709404545 -1.83488128942807 0.0665232805627184 0.285775074768784 0.305176232852635
"B4GALT4" 55.421403593571 0.245822880844754 0.13404351207115 1.83390361119658 0.066668303442258 0.285843107409821 0.305285089433543
"DHX33" 74.4272582759916 0.205473578361531 0.112033879955992 1.83403072751066 0.0666494330643512 0.285843107409821 0.305285089433543
"GAPVD1" 67.9301480325311 -0.243953650451926 0.133038841376846 -1.83370245807315 0.066698173551593 0.285843107409821 0.305285089433543
"MTMR10" 35.8144279495038 -0.313026140338658 0.170712466477977 -1.83364546712258 0.0667066383909697 0.285843107409821 0.305285089433543
"STAM2" 39.7615397717863 -0.301713179655598 0.164545478040724 -1.83361574713664 0.0667110530376003 0.285843107409821 0.305285089433543
"TDP2" 71.0379404289195 -0.239174313821109 0.130432959022739 -1.83369537587055 0.0666992254197167 0.285843107409821 0.305285089433543
"PMPCA" 126.79000337705 0.168233482373947 0.0917681458475826 1.83324486748774 0.0667661642357368 0.285956414019526 0.305412122022219
"SCOC" 208.585229493438 -0.158704143729399 0.0866031320464049 -1.83254508213814 0.0668702515748366 0.286156481964391 0.305637834254861
"SLC16A9" 53.5781004970032 0.271027799406369 0.147894479395185 1.83257549919874 0.0668657245104426 0.286156481964391 0.305637834254861
"UBIAD1" 38.4721783568787 0.315380956748408 0.172177441222614 1.83172054659961 0.0669930658963445 0.286559104766739 0.306073884532972
"CRCP" 33.4334401786723 -0.32723172402694 0.178685585253909 -1.83132692859332 0.0670517606280718 0.286687232003865 0.306216752218016
"ESCO2" 66.9726420234044 -0.239839105841807 0.131038602184054 -1.83029353064171 0.0672060582484553 0.287100826992866 0.306670554312322
"NDUFS4" 241.395473635087 0.140226360383758 0.0766089636661893 1.83041714276114 0.0671875862329135 0.287100826992866 0.306670554312322
"CEP164" 47.113221001691 0.275557264602129 0.150644137052498 1.82919342228433 0.0673706374843758 0.28736763553443 0.306991562478214
"ETFA" 191.031756966588 0.140003206789898 0.0765579781060428 1.82872132014739 0.0674413668958497 0.28736763553443 0.306991562478214
"ORAI1" 51.5078599255291 0.258340642782015 0.141236223985024 1.82913869751579 0.0673788331122346 0.28736763553443 0.306991562478214
"PDHA1" 201.315515706188 0.138537531147777 0.0757514276982907 1.82884382984247 0.0674230068668276 0.28736763553443 0.306991562478214
"RPL15" 1710.30289730877 -0.240374420301826 0.131422315685816 -1.82902286455273 0.067396183061403 0.28736763553443 0.306991562478214
"YOD1" 58.9906773827265 -0.254455434226216 0.139118211433064 -1.82905912608462 0.0673907512611461 0.28736763553443 0.306991562478214
"LINC00052" 41.4561835831375 0.27553562068674 0.150737612298943 1.8279155181276 0.0675622317083786 0.287759718740852 0.307291193179534
"ENSG00000285991" 16.3726773111383 -0.665802994279012 0.364206414626932 -1.8280924430203 0.0675356789222421 NA 0.307291193179534
"WASL-DT" 13.2669036897847 0.507189141832786 0.277531227547038 1.8275029671997 0.0676241804804024 NA 0.30744771956196
"CENPX" 137.623548243008 0.187823183280348 0.102824745523262 1.82663406872091 0.0677548074014718 0.288201956196445 0.307668560334671
"FTX" 50.705402191715 -0.257480153523583 0.140931995807193 -1.82698153140353 0.0677025462882725 0.288201956196445 0.307668560334671
"LIPG" 42.3617156803475 0.291361858829796 0.159520541035889 1.82648489616297 0.0677772543037361 0.288201956196445 0.307668560334671
"POMT2" 41.8806390492559 0.271895883953346 0.148870528834994 1.82639160404079 0.0677912956457123 0.288201956196445 0.307668560334671
"TARBP2" 73.4485771022263 0.228773581189036 0.125268634810039 1.82626386514035 0.0678105254328879 0.288201956196445 0.307668560334671
"UNC93B1" 22.37809783966 0.392557738753268 0.215059149553252 1.8253477685964 0.0679485659224766 0.288665649521595 0.30816965357042
"RFC4" 106.959656208691 0.177283560224126 0.0971554659693163 1.82474098040058 0.0680401259680463 0.288931569404539 0.3084596210147
"MDK" 575.528574167454 0.132366081568413 0.0725507941933825 1.8244608214156 0.0680824342000318 0.288988204742688 0.30852616082693
"EIPR1" 50.2631988536816 0.25126012931048 0.137766705725647 1.82380879318439 0.0681809840638146 0.289283418135496 0.30884741097629
"MRPL42" 162.813596410251 -0.159687659363281 0.0875893488506476 -1.82314015869179 0.0682821656383435 0.28958954176976 0.309180316917171
"CACNG4" 48.735309132243 0.281332700636635 0.154367178274339 1.82249040101423 0.0683806089046449 0.289816180115111 0.309309113111137
"MORN4" 51.1443349058776 0.269290680343219 0.147766732949334 1.82240396717408 0.0683937130818016 0.289816180115111 0.309309113111137
"CORO2B" 16.1657342767614 0.427722176138673 0.234692647524912 1.82247795424981 0.0683824958231202 NA 0.309309113111137
"ERICH1" 51.5303252889187 0.257463756431752 0.141295990615334 1.82215896792624 0.0684308684744774 0.289850493856863 0.309351853192718
"PLP2" 23.0331955328529 0.402592160064712 0.220981454451137 1.82183686438597 0.0684797423739875 0.289934393115673 0.309447512483992
"ATF7" 35.1666924615727 -0.316414545430203 0.173745296936091 -1.82114020356241 0.06858554730482 0.290259157558583 0.309800251296772
"COQ4" 82.5807570481578 0.210787924182121 0.115767873491947 1.82078082480098 0.0686401802417199 0.290367174686665 0.309835123009217
"BORCS5" 12.9516525935875 0.501113461358156 0.275227522445446 1.8207243843409 0.0686487635970628 NA 0.309835123009217
"CPNE1" 132.114793327387 0.181112958543608 0.0994911234634637 1.82039313899313 0.0686991565271069 0.290442071896715 0.309888605703474
"SOCS3" 24.8630422172058 0.348291943840819 0.191339586055201 1.82028168358396 0.0687161192657892 0.290442071896715 0.309888605703474
"BMS1" 233.817878903419 -0.157543690761458 0.086582431161171 -1.81958035421983 0.0688229357075362 0.290501958346889 0.309977074353416
"GYPC" 48.4605190966755 0.265818673589186 0.14608935700063 1.81956221210584 0.0688257006637404 0.290501958346889 0.309977074353416
"OTUB1" 158.744762628031 0.187493478543431 0.103051013197336 1.81942392147464 0.0688467799029619 0.290501958346889 0.309977074353416
"ROBO3" 20.1053900319256 0.390553593322189 0.214657715331427 1.81942490498971 0.0688466299698895 0.290501958346889 0.309977074353416
"C3orf52" 17.4217750981569 0.416750580884323 0.229130861412078 1.81883216567157 0.0689370394446372 0.290759817530764 0.310258356484812
"BTBD7" 77.3342111670766 -0.203699690527977 0.112045789135102 -1.81800397944774 0.0690635245563259 0.290984376685754 0.310516367834771
"ELF3" 22.4734017509347 0.36523220916557 0.200907682242552 1.81791061988675 0.0690777948864025 0.290984376685754 0.310516367834771
"ZBTB43" 42.6739370885924 0.257840915072126 0.141820325474962 1.81808153527081 0.0690516717235844 0.290984376685754 0.310516367834771
"GLIS3" 154.625389664926 -0.153564436731512 0.0845852683962009 -1.81549860446396 0.0694473202322664 0.291678744975519 0.311300191775787
"POLE3" 146.811408529893 0.170897935999186 0.0941165339191905 1.81581204579761 0.0693992088524386 0.291678744975519 0.311300191775787
"PSIP1" 469.698433970376 -0.149127285119036 0.082113133071327 -1.81611977939628 0.0693520002076621 0.291678744975519 0.311300191775787
"SKIDA1" 65.3626261291792 -0.234116306074137 0.128895855588992 -1.81632144031581 0.0693210782149126 0.291678744975519 0.311300191775787
"SNHG11" 24.8734229883716 0.350873506998989 0.193196330228873 1.81614995783471 0.0693473720289352 0.291678744975519 0.311300191775787
"SURF1" 93.7274952799512 0.199909892111759 0.110108455057729 1.81557258256823 0.0694359625648016 0.291678744975519 0.311300191775787
"ZNF76" 22.8583888046923 0.368702462523927 0.203026288709921 1.8160331101295 0.0693652932553008 0.291678744975519 0.311300191775787
"PIM1" 28.8168340809061 0.368128787348363 0.202861006546127 1.81468481112291 0.0695723605478303 0.291958054886246 0.311485556486397
"ZNF724" 23.5072507480556 -0.406916715217027 0.22423396285448 -1.81469706924415 0.0695704757025864 0.291958054886246 0.311485556486397
"PRKCE" 10.12895615856 -0.67874507289692 0.373971311414454 -1.81496561950096 0.069529193134831 NA 0.311485556486397
"ARHGEF16" 24.875846277379 0.374933048650785 0.206660991456981 1.81424199123148 0.069640477973961 0.292020114224244 0.311570190880421
"DPY30" 216.059444496654 0.133026552423726 0.0733287077623004 1.81411286906814 0.0696603506899235 0.292020114224244 0.311570190880421
"ENSG00000255330" 125.670893912382 -0.160773217967308 0.0886282437609794 -1.81401786997942 0.0696749746219248 0.292020114224244 0.311570190880421
"MARCHF7" 174.050200019888 -0.14550768376744 0.0802414950669688 -1.8133720420588 0.0697744586472668 0.29231424821776 0.311885869466641
"DDX51" 26.5908360414878 0.360183290791528 0.198759833796081 1.81215331041714 0.069962511017217 0.292386774126466 0.311885869466641
"ENSG00000288674" 36.3028120547341 0.308356859097524 0.17018140540855 1.81193038309479 0.0699969540465164 0.292386774126466 0.311885869466641
"HNRNPH3" 553.751384732521 -0.150206800403238 0.0828973882050382 -1.81196058953892 0.0699922862332622 0.292386774126466 0.311885869466641
"LRFN4" 41.5440243435801 0.300405970565214 0.165719747006085 1.81273490934175 0.0698727174865581 0.292386774126466 0.311885869466641
"TUSC2" 122.356282802879 0.181979817264411 0.10041508720279 1.81227564834853 0.0699436153030228 0.292386774126466 0.311885869466641
"UNC119" 53.6210105884663 0.253980380314401 0.140128099987321 1.81248714809792 0.0699109579741309 0.292386774126466 0.311885869466641
"XYLT2" 30.1242129125156 0.330711897418677 0.182511417545948 1.81200662328657 0.0699851731121357 0.292386774126466 0.311885869466641
"SGF29" 14.0776873283716 0.481993216488911 0.265926213994978 1.81250734648527 0.0699078398291166 NA 0.311885869466641
"ICE2" 77.0377363270348 -0.208460222420155 0.115065659997641 -1.81166320537708 0.0700382522454119 0.292436821326071 0.311945402701344
"ARMCX6" 80.8601003155302 0.225053938355887 0.124301865321336 1.81054353266618 0.0702115398656949 0.292947712999719 0.312402913458463
"COASY" 75.1504547807859 0.230040852776911 0.127064778140482 1.81042186625927 0.0702303908998773 0.292947712999719 0.312402913458463
"IARS1" 213.545024733187 -0.146853823191849 0.0811465684855447 -1.8097354691962 0.0703368193117119 0.292947712999719 0.312402913458463
"MSMO1" 332.704004843133 0.130749704506786 0.0722384167512125 1.8099746698088 0.0702997153573845 0.292947712999719 0.312402913458463
"TRMT11" 34.7655216840924 -0.339413146376542 0.187508954164643 -1.81011700421794 0.0702776445684589 0.292947712999719 0.312402913458463
"VPS54" 51.8108488684606 -0.260186610332369 0.143761618917206 -1.80984752600911 0.0703194354547129 0.292947712999719 0.312402913458463
"ANKRD13C-DT" 16.5189540562361 0.414442950050344 0.228982524472604 1.80993266191338 0.0703062303110469 NA 0.312402913458463
"DUSP10" 28.6296702166478 -0.349613621606723 0.193220615428748 -1.80940124236198 0.0703886903055139 0.293041396409641 0.312508992425991
"NTMT1" 121.86012407519 0.205088266905825 0.113384800210127 1.80878095234767 0.0704850406064493 0.293320100145737 0.312812386093646
"MRPL2" 75.2967904912297 0.203902094284976 0.112768189216774 1.80815259783072 0.0705827538566399 0.293604240917424 0.313121585046977
"ATG7" 11.5493879859798 0.546790159298297 0.302441189475062 1.80792226167125 0.0706186004588098 NA 0.313156192503205
"TUBGCP3" 37.3959817711697 0.291758485067146 0.161405965331071 1.80760658051703 0.07066775332963 0.293835281143418 0.313249755330944
"HSD17B10" 148.691430012563 0.15745862347631 0.0871635395369709 1.80647349009414 0.0708444113879431 0.294088378816185 0.313483438406595
"KPNA6" 160.336995445199 0.155738708005727 0.0861944993656603 1.80682884815005 0.0707889692273862 0.294088378816185 0.313483438406595
"MAEA" 122.376543523824 0.163098381569875 0.0902861967560313 1.806459762732 0.0708465538140643 0.294088378816185 0.313483438406595
"THAP1" 20.9093129634188 0.387120023560407 0.214256847061765 1.80680351115598 0.070792921069539 0.294088378816185 0.313483438406595
"DUT" 165.597277182006 -0.163461772089223 0.0905200459013598 -1.80580743703276 0.0709484233946115 0.294124269674501 0.313483438406595
"ITPRID2" 88.7677890156203 -0.217910407586098 0.120682578637198 -1.80564924984899 0.0709731445720825 0.294124269674501 0.313483438406595
"NFATC2IP" 81.8826992750936 0.19851539310827 0.109927760504227 1.80587134858111 0.0709384374280674 0.294124269674501 0.313483438406595
"RALGAPA1" 55.3934612659582 -0.24781520189092 0.137234931929397 -1.80577348935047 0.0709537280755808 0.294124269674501 0.313483438406595
"ENSG00000286405" 14.2954294204698 -0.90546010218055 0.501309818440976 -1.80618864596836 0.070888877830058 NA 0.313483438406595
"RPLP1" 2223.47518424716 -0.300711712730214 0.166575391025263 -1.80525893338355 0.0710341726641071 0.294254930367304 0.313628933162285
"GARS1" 282.660961270592 0.128715836484818 0.0713297916590174 1.80451720790279 0.0711502640195441 0.294613484265236 0.314017331241988
"BOLA2-SMG1P6" 129.004581680924 0.176337301745656 0.097799488930656 1.80304931726879 0.0713804697816618 0.294909394688767 0.314246171089682
"BRK1" 276.93974811271 0.123469354689402 0.0684695794859801 1.80327315599599 0.0713453262966074 0.294909394688767 0.314246171089682
"DPPA4" 178.864250516976 -0.143091241231932 0.0793363372946225 -1.80360281443987 0.0712935945589583 0.294909394688767 0.314246171089682
"GOLGA6L9" 27.0794597904247 -0.353385697353649 0.196006268843314 -1.80293058706272 0.0713991166088593 0.294909394688767 0.314246171089682
"KIF9" 43.2051997796998 0.274201075049754 0.152051312169721 1.80334566757101 0.0713339447601311 0.294909394688767 0.314246171089682
"SCP2" 97.8314173444248 -0.223329760362363 0.123869613401639 -1.80294225701853 0.0713972836409967 0.294909394688767 0.314246171089682
"SGMS2" 15.5333215093428 -0.486898667431897 0.269901605009069 -1.80398581703706 0.0712335303905198 NA 0.314246171089682
"DHX29" 156.265820208255 -0.151593065507208 0.0841027219188573 -1.80247514050099 0.0714706824764906 0.294994612555425 0.314349485073448
"SIK3" 36.1087369217331 -0.303591418625352 0.168435176209866 -1.8024228991638 0.0714788950923772 0.294994612555425 0.314349485073448
"TRIM33" 136.779816233633 -0.159460393830508 0.0884876452126761 -1.80206393160595 0.0715353476169326 0.295105497303103 0.314473894287665
"TSHZ2" 16.8003510901022 0.43450271297532 0.241162805133729 1.8016987019801 0.0715928224282417 0.295220505879169 0.31454321420952
"ENSG00000291113" 90.0505520123512 0.196744066586983 0.109215683831096 1.80142686183471 0.0716356254464276 0.295274943730626 0.31454321420952
"LDLRAD4" 11.0129545686679 -0.556744344828016 0.309048291989622 -1.80148008987123 0.071627242691635 NA 0.31454321420952
"ZSCAN9" 37.4036479218599 0.294218346887266 0.163418503439656 1.80039800080478 0.0717978162799809 0.295821238080466 0.315131453059067
"AMD1" 230.322935759352 -0.122928573624551 0.0683299135253765 -1.79904477090985 0.0720115989233197 0.296396080448889 0.315638788081843
"GTF3C3" 88.9074631807881 -0.195676077465715 0.108772338829446 -1.79895072195269 0.0720264760910384 0.296396080448889 0.315638788081843
"OCIAD1" 332.835354742029 -0.169173450738495 0.0940372064037356 -1.7990054916367 0.0720178120230003 0.296396080448889 0.315638788081843
"ZNF718" 15.6642973989579 -0.519069241458121 0.288474061636045 -1.79936192014728 0.0719614491115472 NA 0.315638788081843
"ATP13A1" 35.2098176517735 0.298398754667631 0.166057104390646 1.79696469935821 0.0723412240760545 0.296495197930395 0.315684072829239
"B4GALT5" 89.1223149575819 -0.189774255712535 0.105610537630843 -1.79692538235042 0.0723474664471969 0.296495197930395 0.315684072829239
"BICD1" 62.4194996205291 -0.248172379210912 0.138098695390224 -1.79706534163595 0.0723252470857431 0.296495197930395 0.315684072829239
"HYOU1" 172.362792381357 -0.166779310800138 0.0927559920202304 -1.79804352438776 0.0721701107552581 0.296495197930395 0.315684072829239
"MAK16" 56.6726175540398 -0.252751496486371 0.14055964584722 -1.79817966218482 0.0721485413996707 0.296495197930395 0.315684072829239
"PGAP6" 77.00814443585 0.207498924022179 0.115455760153215 1.79721586646537 0.0723013566183822 0.296495197930395 0.315684072829239
"PTDSS1" 72.4081506493795 0.212284757993841 0.118133799449276 1.7969857820834 0.0723378769481588 0.296495197930395 0.315684072829239
"SNW1" 226.542826353194 -0.142528146837527 0.0792953704320646 -1.79743339442038 0.0722668432026859 0.296495197930395 0.315684072829239
"SSNA1" 104.661516417112 0.211044920666693 0.117399945257091 1.79765774340466 0.0722312616820111 0.296495197930395 0.315684072829239
"TSBP1-AS1" 22.3271563488363 -0.417102891264484 0.232120589972909 -1.7969232773067 0.072347800677953 0.296495197930395 0.315684072829239
"CEBPD" 14.5225335928546 0.478128240013676 0.265874398235695 1.7983237317563 0.0721257211020908 NA 0.315684072829239
"STAT6" 36.3960545000271 0.285292988414216 0.158788147790746 1.79668944051278 0.0723849362571055 0.29652556023188 0.315722733690172
"PHAX" 185.472787545992 -0.132514707244111 0.0737745925165384 -1.79621062921364 0.0724610248895403 0.296715403642514 0.315931200279815
"TBCC" 30.947590118594 0.321320287997441 0.178912865776825 1.79595965109772 0.072500934353414 0.296757004585681 0.315981823961835
"ZFTA" 50.9129100750796 0.243406803636647 0.135547768318137 1.79572712009069 0.0725379264949552 0.296786635269556 0.316019698494994
"GKAP1" 29.3008653106229 -0.354621451883578 0.197534693787544 -1.79523629537699 0.0726160599599215 0.296862786106646 0.31611342125243
"LIMK1" 52.7142262210533 0.263559234093835 0.146809933349415 1.79524115351617 0.0726152862644351 0.296862786106646 0.31611342125243
"CLASP2" 53.3753097950854 -0.249722619980699 0.139127986045101 -1.79491292211868 0.0726675747774894 0.296873349321744 0.316137287232181
"PITPNA-AS1" 49.4122832941474 0.279209100168206 0.155561552193459 1.79484645293958 0.0726781673226767 0.296873349321744 0.316137287232181
"ARFIP2" 34.2838003479465 0.302445214543965 0.168554248088234 1.79434940367473 0.0727574172862958 0.297075414421122 0.316358770022889
"EDC3" 55.5314781526989 0.252451110477611 0.140756470395836 1.79353112341953 0.072888038647152 0.29748698261266 0.31668009320393
"NAV3" 16.1134449732701 -0.511294805440905 0.285054313735652 -1.79367503245385 0.0728650526768593 NA 0.31668009320393
"MARK2" 24.2784693991114 -0.393456244097047 0.219462452990644 -1.79281803668631 0.0730020244854828 0.297586920409763 0.316805520950214
"PLK1" 90.3591743114033 0.209563194967671 0.116872058036254 1.79309921027201 0.0729570619066091 0.297586920409763 0.316805520950214
"XRCC2" 65.7607486198625 -0.224393725048323 0.12515270916774 -1.79295938969704 0.0729794178365394 0.297586920409763 0.316805520950214
"RPS7" 1697.42973373041 -0.280292820967047 0.156397862771409 -1.79217807711812 0.0731044452061885 0.29788269645904 0.317126742491181
"BCL9" 42.3119416889351 0.287091619345524 0.160306315103894 1.79089400913159 0.0733103052490093 0.298599548737798 0.317896259576869
"TBL3" 42.3268723106741 0.365701522525018 0.204302537839135 1.78999990109259 0.0734539272978303 0.299062418284023 0.318395400701698
"PAICS" 464.433839885211 -0.13342951713109 0.0745500445303696 -1.7897979534638 0.0734863983167696 0.299072551289179 0.318412543114105
"NUP37" 79.3778957903015 0.217784136049646 0.121712317799483 1.78933521263179 0.0735608463639396 0.299253443099632 0.318611485841641
"ADARB1" 28.3561431161944 0.327339219575884 0.182967872964009 1.78905298658784 0.0736062825671941 0.299316212233086 0.318684665042764
"ELF4" 21.3793627953269 0.365195248313769 0.20420822039051 1.78834744074162 0.0737199703812798 0.299656358823662 0.319053174138516
"SRSF8" 81.7724369140682 0.213985372817297 0.119733911156912 1.7871743330665 0.0739093163602188 0.300303637756897 0.319748712312361
"GMPPB" 40.1653050282193 0.282966368383053 0.15838704127091 1.78654999874048 0.0740102493154431 0.300398450114587 0.319875065695012
"REPIN1" 165.19569520107 -0.156552901072286 0.0876416104903638 -1.78628507847308 0.0740531116623327 0.300398450114587 0.319875065695012
"RNASEH1-DT" 26.8073107677932 0.317662490165516 0.177833514728425 1.78629146845929 0.0740520775660784 0.300398450114587 0.319875065695012
"ZBED3" 23.591790553013 0.355661931668317 0.199092060944078 1.78641945832394 0.0740313673562641 0.300398450114587 0.319875065695012
"FTL" 2450.42175059886 -0.326386239156409 0.182801096583187 -1.78547199801879 0.074184789418322 0.300810274165757 0.320319937604402
"STAC" 105.648034827098 0.189639630653459 0.106225087357475 1.78526217648824 0.0742188008994589 0.300825899622959 0.320342918764344
"DNALI1" 118.27830519701 0.181466250985823 0.101675054336494 1.78476669788893 0.0742991671695535 0.301029322711737 0.320565881226907
"PSMD6" 306.707366654293 -0.108021523125226 0.060533077556489 -1.78450406762189 0.0743417944375921 0.301079739957361 0.320625908339186
"DOCK5" 24.2484866057302 -0.366964947856583 0.205719251272621 -1.7838143274704 0.0744538406732135 0.301254340125479 0.320841255426015
"NBPF1" 129.915711896637 -0.182727720271678 0.10244502238442 -1.78366616570204 0.0744779271058778 0.301254340125479 0.320841255426015
"NDUFS7" 19.0501563861999 0.481082698667973 0.269689990168973 1.78383594573366 0.0744503267572754 0.301254340125479 0.320841255426015
"CLASP1" 46.7423482550742 -0.291760413349765 0.163614100248305 -1.78322291848307 0.0745500231458442 0.301254340125479 0.320862399808121
"FBXL18" 36.4805272766565 0.299907737750879 0.168212349047194 1.78291153681432 0.0746007047839494 0.301254340125479 0.320862399808121
"FCF1" 91.7234558065173 0.200335088719188 0.112349429761696 1.78314290641366 0.0745630435215084 0.301254340125479 0.320862399808121
"PRCC" 128.165291809662 0.171536651997207 0.0962200868581515 1.78275303627701 0.0746265137293292 0.301254340125479 0.320862399808121
"UBE2D2" 255.713318211367 0.116440961811215 0.0653111496382882 1.78286498486244 0.0746082841707997 0.301254340125479 0.320862399808121
"TRPC4AP" 83.1023558230782 0.200050688344011 0.112228460503606 1.78253080766071 0.0746627119221678 0.301278540219913 0.320894473180495
"ANKHD1" 150.126787997939 -0.212643428913759 0.119344622228018 -1.78175962137184 0.0747884395499208 0.301541909664697 0.321187583082468
"RSL1D1" 357.069663905642 -0.139366591354817 0.0782149893952647 -1.78183993160848 0.0747753383932871 0.301541909664697 0.321187583082468
"HSPBP1" 70.5625315139006 0.222979600019694 0.12516827357742 1.7814386477239 0.0748408192935543 0.301631180789173 0.321288961257911
"EXOSC10" 182.935714206555 -0.14069380316256 0.0789901895460283 -1.78115540640115 0.0748870663755577 0.301695673302176 0.321363944331083
"EXOSC5" 19.0356604029512 0.392667317001905 0.220513984229443 1.78069122633664 0.0749629072421503 0.301879289358276 0.321565817236208
"RTL8C" 157.049619024905 0.143526809566609 0.0806108454386111 1.78049006663639 0.0749957935450879 0.3018898468976 0.321583345132278
"GRK5" 17.8496567528426 0.442117550828939 0.248341040753251 1.78028387691353 0.0750295144003441 0.301903753990896 0.321604436773222
"IFI27L1" 33.3133134611597 0.298432226134734 0.167704245971887 1.77951502900386 0.0751553631570826 0.30228820463383 0.32189673379823
"CACNA1A" 15.1144483033416 0.507458746357352 0.285154992382953 1.77958920556388 0.0751432140706492 NA 0.32189673379823
"MIDN" 119.214158387488 0.223026135098618 0.125401389258339 1.77849812045672 0.0753220803651223 0.302836659267269 0.322363491512823
"SDSL" 15.2133316782941 0.434905670744682 0.244522108292518 1.77859447467389 0.075306270622921 NA 0.322363491512823
"FZD3" 235.048958495696 -0.14741199363843 0.0829051676313953 -1.77807967645441 0.0753907698435613 0.302979286497079 0.322528060804808
"HMGB1" 1612.04348665362 -0.258274357747224 0.145268355265412 -1.77791203924175 0.075418302593709 0.302979286497079 0.322528060804808
"ERGIC3" 231.058632211499 0.131301542400086 0.0738766583606183 1.7773075463045 0.075517652733786 0.303158878343534 0.322738333226393
"RNF26" 91.2688844912865 0.190032958030673 0.106934120774145 1.77710310474279 0.0755512774513864 0.303158878343534 0.322738333226393
"RNF5" 164.616312985678 0.160288493502456 0.0901974038405186 1.77708544456411 0.0755541826127343 0.303158878343534 0.322738333226393
"HNRNPC" 827.307629288714 -0.166590235921998 0.0937548007235958 -1.7768715269646 0.0755893800499595 0.303178152793867 0.322765207509693
"CYTOR" 358.228112488971 -0.13020488007225 0.0732860325406258 -1.77666706135404 0.0756230347892401 0.303191226697215 0.322785476474256
"SRR" 36.3061388257451 0.296338592705602 0.166814561818423 1.7764551815816 0.0756579227897417 0.303209232554308 0.322810991925967
"EEF1AKMT1" 22.8387198260389 0.397285676073289 0.223705208376626 1.77593395771289 0.0757438031129943 0.303431500422537 0.323053974621732
"ARID3A" 90.7765333631935 0.190094303464285 0.10713338168731 1.77437042003502 0.0760018993416485 0.303679376095502 0.323245752725345
"CCNI" 932.386008873855 -0.184021419536875 0.103718073014592 -1.77424641808554 0.0760223992569171 0.303679376095502 0.323245752725345
"CKLF" 95.838759871464 0.198567109336428 0.111902990486234 1.77445757681388 0.075987493343156 0.303679376095502 0.323245752725345
"DHX8" 76.3786717179072 -0.208623689707671 0.117574784121031 -1.7743914332253 0.0759984259026812 0.303679376095502 0.323245752725345
"DNAJC3" 85.3800129752035 -0.195378664421646 0.11012849020392 -1.7740973662662 0.0760470463686897 0.303679376095502 0.323245752725345
"EMD" 50.3493711200796 0.259115826960089 0.145957382421025 1.77528414570118 0.0758509818672728 0.303679376095502 0.323245752725345
"KLHL8" 48.0920221558591 -0.263728013296034 0.148600641868378 -1.77474343300368 0.0759402602850923 0.303679376095502 0.323245752725345
"MAGI2-AS3" 78.2884774659999 -0.207000411511283 0.116680184683365 -1.77408368072968 0.0760493097268029 0.303679376095502 0.323245752725345
"CFAP91" 12.6830797908351 -0.558442979535851 0.314613701842054 -1.77501162939244 0.0758959670023493 NA 0.323245752725345
"TRAPPC2" 35.7913540202519 0.30415206015544 0.171459519723465 1.77390010566917 0.0760796752744521 0.303679376095502 0.323251770972044
"FLYWCH1" 38.4026428326525 0.276100155526923 0.155711676677304 1.77314997448207 0.0762038588937555 0.304053396986084 0.323656252722584
"ANAPC1P2" 21.6478522867473 0.503796194760601 0.284271581830611 1.77223552040034 0.0763554696146216 0.304108428870503 0.323759189891933
"IGFBP4" 45.4073306845869 0.28509902088878 0.160911060407326 1.77178013846337 0.0764310607697596 0.304108428870503 0.323759189891933
"NAMPT" 143.518942963348 -0.163173185095233 0.0920792054110225 -1.77209592944316 0.0763786345419651 0.304108428870503 0.323759189891933
"PEF1" 115.643481022008 0.176437925366191 0.0995796941929519 1.77182634267097 0.0764233883185111 0.304108428870503 0.323759189891933
"RGS4" 44.2215574032473 0.275598348623143 0.155468768420689 1.77269268562925 0.0762796437812268 0.304108428870503 0.323759189891933
"SSPN" 51.7476153244063 0.266307156173582 0.150278015889611 1.77209656779873 0.0763785285946928 0.304108428870503 0.323759189891933
"TRIAP1" 178.057676556083 0.139031276408327 0.078440990910962 1.77243141364877 0.0763229710620654 0.304108428870503 0.323759189891933
"ARFRP1" 36.5738536107929 0.301628698113805 0.170278650281986 1.7713829514992 0.0764970416619909 0.304249597519282 0.323915800985131
"TSC1" 73.3322808517182 -0.204402261095602 0.115408919891411 -1.77111319721149 0.0765418798542721 0.304306596869815 0.323982801536316
"EFEMP2" 46.6934871924882 0.271665292196632 0.153422697921676 1.77069818140807 0.0766109050630517 0.304338422144142 0.324029305278044
"RPL28" 1044.77998247722 -0.128142144731419 0.0723617670047288 -1.7708542789322 0.076584937053271 0.304338422144142 0.324029305278044
"MED7" 43.945114614111 0.262008187020562 0.148029567668167 1.76997198024585 0.0767318085506826 0.304697368747237 0.324417786549384
"ERGIC1" 146.422111822296 0.197750346637135 0.111738365210344 1.7697623037967 0.07676674600437 0.304714799599519 0.32444265173535
"ENSG00000167774" 87.3824641028579 0.444870768239805 0.251457933580835 1.76916576822498 0.0768662150071121 0.304745824600931 0.324494577228512
"EPDR1" 44.5103055440854 0.263487247355541 0.148932242225994 1.76917532038306 0.0768646214103979 0.304745824600931 0.324494577228512
"FAM210A" 31.3948692064618 -0.329027527211785 0.185948349808905 -1.76945655903867 0.0768177141333568 0.304745824600931 0.324494577228512
"CDKN1A" 462.668626379273 0.122285327182903 0.0691386206580074 1.76869781345197 0.0769443173831059 0.304813171523623 0.324578862070178
"LENG1" 24.9576795292762 0.341084234190269 0.192836704312902 1.76877236833926 0.0769318697270925 0.304813171523623 0.324578862070178
"KDM6B" 17.9679178384617 -0.438503121814258 0.248024139974238 -1.76798565599221 0.0770633016752054 0.304891447728902 0.324693573117376
"NAA38" 166.784031996114 0.233165049660879 0.131868485739529 1.768163548351 0.0770335661224548 0.304891447728902 0.324693573117376
"SEMA3C" 68.4829894392032 -0.223462234109217 0.126412364615587 -1.76772450059575 0.0771069719859564 0.304891447728902 0.324693573117376
"SNAPIN" 108.282771775158 0.176410724029022 0.0997904162350148 1.76781228784094 0.0770922899849951 0.304891447728902 0.324693573117376
"TTC39C" 22.5724323893889 -0.40874293829912 0.231233243131411 -1.7676651192702 0.0771169045233102 0.304891447728902 0.324693573117376
"SLC26A4-AS1" 59.5116079650511 -0.300079689362223 0.169803487283805 -1.76721747098561 0.0771918148792307 0.305066701038164 0.32488647001187
"AAGAB" 90.9001679569144 0.211669464350233 0.11985111741646 1.7661033865435 0.0773785054305179 0.305598474712527 0.325484082142556
"BRD9" 68.4868304258337 0.227708070123739 0.128961795657722 1.76570176432794 0.077445896640459 0.305598474712527 0.325484082142556
"FRS2" 67.6637990834706 -0.227107092040493 0.128604319301907 -1.76593673737617 0.0774064629452927 0.305598474712527 0.325484082142556
"PDK3" 29.2263526096308 -0.338769874705789 0.191883107688762 -1.76550129287712 0.0774795531376422 0.305598474712527 0.325484082142556
"RAPGEF3" 16.9773777920501 0.427182144297783 0.24195028400873 1.7655781891224 0.0774666418697691 0.305598474712527 0.325484082142556
"UBR2" 54.1326601908799 -0.267142401569421 0.151360445631148 -1.76494195993862 0.0775735207216885 0.305848169643811 0.325756273929437
"BRWD3" 38.0984836874855 -0.303740640734898 0.172125984364856 -1.76464141573801 0.0776240502880759 0.305926472391765 0.325845919367164
"MCUB" 86.738714750735 0.192474443131301 0.109101602370907 1.76417613443435 0.0777023294691036 0.306114034934561 0.326051939440816
"PFAS" 52.1174254868874 0.238106781671442 0.134994940546046 1.76382004176093 0.0777622821168664 0.306229279161367 0.326180932425594
"MUS81" 98.7250588924299 0.21751531063474 0.123354148708801 1.76334004905034 0.0778431544920328 0.306426782185488 0.326397545271513
"BRAT1" 80.8378986378815 0.204435669388775 0.115973228648122 1.76278328862482 0.0779370469893414 0.306554433643013 0.326545991250651
"MT-CO2" 2730.32482161739 -0.26974313357696 0.153009190546668 -1.76292112005317 0.0779137944090398 0.306554433643013 0.326545991250651
"CRIM1" 256.098070452893 -0.131372634557955 0.0745404688461839 -1.76243370334907 0.0779960484280511 0.306653892839599 0.326664396972198
"GULP1" 173.124059345361 -0.158591413011221 0.0899927258335237 -1.76226924501205 0.0780238175465567 0.306653892839599 0.326664396972198
"LDOC1" 44.0873607905721 0.280082494754928 0.158972636256574 1.76182833316603 0.0780983061140153 0.306825759546003 0.326853705423199
"TDRKH" 21.0654912625432 -0.405482694891894 0.230191465976087 -1.76150185747553 0.0781534988965612 0.306921713186299 0.326962146376546
"WDR53" 18.8792215551526 0.406546806214922 0.230829072783092 1.76124610870378 0.0781967570226092 0.306944746264859 0.327020595099047
"ATP6AP2" 158.113183504981 0.153654763044976 0.0873141456717377 1.75979232073861 0.0784430255950683 0.306944746264859 0.327048672215185
"ENSG00000293339" 440.135785193015 -0.207454368471951 0.117895209678813 -1.75965053234248 0.0784670779925203 0.306944746264859 0.327048672215185
"FTH1" 1906.06724263949 -0.297526963936308 0.16906865874569 -1.75979963491544 0.0784417850111115 0.306944746264859 0.327048672215185
"NCAPD2" 133.065194465065 0.173685487893911 0.0987002135122503 1.75972758024838 0.0784540071597275 0.306944746264859 0.327048672215185
"OTUD5" 57.7069761696406 0.229932830150316 0.13060737870624 1.76048882098367 0.0783249612916536 0.306944746264859 0.327048672215185
"SMAP2" 35.1384686150653 -0.314377378010049 0.178642568915469 -1.75981223242937 0.0784396483386966 0.306944746264859 0.327048672215185
"SPECC1L" 129.867634821368 -0.166476060433616 0.0946063615271294 -1.75967089048105 0.0784636241530583 0.306944746264859 0.327048672215185
"SUPT7L" 82.6659550630628 -0.198903100368293 0.112976391937813 -1.76057224838423 0.0783108291526514 0.306944746264859 0.327048672215185
"ZNF33A" 97.4196095330654 -0.224629072958471 0.127612241781239 -1.76024705641912 0.0783659265926621 0.306944746264859 0.327048672215185
"UCP2" 33.8987697453541 0.320306476049588 0.182198433352705 1.75800894747284 0.0787459869171533 0.307915021363624 0.328088690267513
"H1-0" 209.651369150234 0.130747141789229 0.0744026489980366 1.75729148827322 0.0788681378737924 0.30827181633663 0.3284750568813
"MVK" 41.3236720479374 0.295642233197908 0.1683142552549 1.75648956619972 0.0790048514399071 0.308685230361564 0.328921764048472
"HELZ" 86.2519997899231 -0.202449593681275 0.115274173671476 -1.75624415455142 0.0790467282986145 0.308727922779436 0.328973450682941
"AHDC1" 54.4642069184935 0.257874141734694 0.146859357674337 1.75592584509687 0.0791010712779392 0.308819250879626 0.329076960465525
"RMI2" 41.6932850224253 0.274741585227701 0.156488507485716 1.75566621243914 0.0791454192323081 0.308871501112001 0.329138827243185
"MFN1" 60.4352122763368 -0.227274986384144 0.12950042023281 -1.75501350478678 0.0792569978020857 0.308978106998354 0.329270974306336
"PEAR1" 22.4334127675744 0.395198033202386 0.225145590481304 1.75529990330947 0.0792080230254298 0.308978106998354 0.329270974306336
"TRIM55" 79.7700489483682 -0.202976839181031 0.115658766623813 -1.75496285414512 0.0792656617352169 0.308978106998354 0.329270974306336
"PRPF31" 183.03792210837 0.162465320795978 0.0926373517667329 1.7537776900734 0.0794686072908578 0.309648186611839 0.329991249166872
"CISD3" 45.3710850234999 0.262172527870103 0.149509957926066 1.75354559326241 0.0795084005945285 0.309682270960727 0.330033755032902
"CCNY" 146.76873622613 0.142457721445189 0.081277294996425 1.7527369907113 0.0796471631198564 0.309849678263294 0.330236860402921
"ENSG00000283674" 38.1505028786849 -0.363341741078753 0.207319242039521 -1.75257123991167 0.0796756315534184 0.309849678263294 0.330236860402921
"FMNL2" 57.8444160781099 -0.239506248499665 0.136621362138279 -1.75306588040934 0.0795906993401448 0.309849678263294 0.330236860402921
"RTRAF" 429.197266096149 0.19167084676294 0.109353319078176 1.75276661356676 0.0796420761343604 0.309849678263294 0.330236860402921
"LLGL2" 17.1942180294829 0.448161779313482 0.255957908062554 1.75091983953844 0.0799597188526066 0.31083327963942 0.331291362043861
"PLS1" 20.6217252961622 -0.430752869308812 0.246076854625292 -1.75048104367528 0.0800353423424037 0.311006053706847 0.331481688648101
"ACP2" 36.9846000805656 0.310083033055757 0.177214834860474 1.74975776322503 0.0801601216670228 0.311093518534782 0.331483031275877
"ATP5F1B" 782.61564502038 -0.155689663820425 0.0889872797964822 -1.74957212060526 0.0801921739487072 0.311093518534782 0.331483031275877
"ENSG00000289047" 62.2398024817902 0.214366415227933 0.122502060441625 1.74990048702146 0.0801354866488284 0.311093518534782 0.331483031275877
"RGPD6" 49.4503116948425 -0.640416285210768 0.366067846243288 -1.7494469721472 0.0802137874357352 0.311093518534782 0.331483031275877
"SLC7A11" 37.3539842513132 0.303237980407423 0.173309649018525 1.74968896495202 0.0801719988761614 0.311093518534782 0.331483031275877
"PAX3" 11.9058082878994 0.464665723322365 0.265530649420039 1.74995136846639 0.0801267056813864 NA 0.331483031275877
"RBM17" 439.042779038274 -0.101990858544515 0.0583064030043697 -1.7492222687253 0.0802526062197053 0.311123104174722 0.331520755105153
"B4GALT2" 58.1636743325845 0.278258291342348 0.159132546536023 1.74859447296885 0.080361142372324 0.311181054023266 0.33160107750531
"NDUFV3" 169.16026888423 0.141868180814932 0.0811170854356459 1.74893094411637 0.0803029569088992 0.311181054023266 0.33160107750531
"RAB8B" 112.97570933171 -0.169949365346914 0.0971918109616422 -1.74859757900783 0.0803606050929705 0.311181054023266 0.33160107750531
"RPS29" 1538.5987894504 -0.216421964056869 0.12378485243708 -1.74837195178526 0.0803996414461223 0.311209322244886 0.331637383224012
"SLC16A1" 251.402644638433 -0.132013511811435 0.0755264707162455 -1.74791050819007 0.0804795249691427 0.311397696496198 0.33184430421176
"SPARC" 1415.02124894826 -0.231463916861976 0.132439871880655 -1.74769058271631 0.0805176203871052 0.311424297542216 0.33187882954685
"ENSG00000291224" 32.0597773188904 0.350290374904912 0.200511103442027 1.74698741811168 0.080639520615348 0.311654094590506 0.332013601471599
"WDR70" 70.4780485932394 -0.21957525693039 0.125676341620582 -1.74714870037585 0.0806115475730515 0.311654094590506 0.332013601471599
"GLYCTK" 11.668965095302 0.492788701847618 0.282064518004001 1.74707795696808 0.0806238164473697 NA 0.332013601471599
"STX5" 74.8952082352654 0.207011171844419 0.118599116871541 1.74546975816557 0.0809031321662442 0.312551798357198 0.332976179052076
"TMEM170A" 48.7836575933148 0.281182128535516 0.161245809748599 1.74381045295944 0.0811921471622484 0.31354690977291 0.3340425627169
"ARHGEF28" 11.3884569370922 -0.575854000773443 0.330345734306903 -1.74318582312449 0.0813011610202787 NA 0.334367868859091
"AP3S2" 67.1790187237534 0.208076853763039 0.119384363833976 1.74291546296972 0.0813483825939824 0.314028682807653 0.334438895450813
"DKK3" 164.707001687143 0.138359594669741 0.0794068635411703 1.74241354587699 0.0814361073230792 0.314124195880787 0.334553191453091
"MRPL24" 118.387829708198 0.165124013793797 0.0947611222859065 1.74252910698543 0.0814159028311142 0.314124195880787 0.334553191453091
"PHLPP1" 63.5018002181408 0.216332349967059 0.124171387368693 1.74220772233718 0.0814721032098991 0.314141565333878 0.334577971475444
"PRRC2B" 194.853820329846 -0.143471474087786 0.0823712621155613 -1.74176612574548 0.0815493763345325 0.314318017363586 0.334713905672172
"MRPL57" 247.169301074455 0.122720770481069 0.0704749171322012 1.74133969183478 0.081624052636068 0.314366973179219 0.334713905672172
"NUDT21" 225.393420865533 -0.131590615123785 0.0755688688126478 -1.741333662808 0.0816251088254814 0.314366973179219 0.334713905672172
"ENOX1" 12.3526151108207 0.504856536576086 0.289916932076031 1.74138341269314 0.0816163937701837 NA 0.334713905672172
"AEBP2" 37.5941986964542 -0.312005982757082 0.179257321504018 -1.74054805761497 0.0817628292233567 0.314775847743336 0.335155562080764
"ZSWIM1" 18.542896950159 -0.413281447622969 0.237487665297366 -1.7402227905415 0.0818199052713269 0.314866813539418 0.335266444865922
"COPG1" 96.6948645181942 0.182139456942207 0.104675868378276 1.74003292032882 0.0818532375721443 0.314866813539418 0.335271349143342
"MRPL16" 118.901475730368 0.162712803390353 0.0935198803797184 1.73987394690509 0.0818811543179199 0.314866813539418 0.335271349143342
"SPPL2A" 117.392764054628 -0.175337558731574 0.100792984870884 -1.73958097338005 0.0819326225664185 0.31494331795762 0.335359114214307
"S100PBP" 39.8358446680271 0.264906747769005 0.152315056203176 1.73920263940054 0.0819991253683165 0.315077532954144 0.335508330473661
"CC2D2A" 45.4061584281746 0.256968785709921 0.147803376349425 1.73858535614516 0.0821077241854192 0.315251943321615 0.335706645278063
"CEP63" 90.5199484984566 -0.194838460047459 0.11205942384996 -1.73870660185024 0.0820863841941731 0.315251943321615 0.335706645278063
"TAFA5" 11.7022595986489 -0.558841795588524 0.321509057979669 -1.73818367389159 0.0821784548821796 NA 0.335872850371309
"ENSG00000284707" 41.8094877166304 0.705817686822723 0.4061069158016 1.73800952251585 0.0822091358847442 0.315519865506088 0.335875305996727
"TRIM16" 27.2070663240061 0.328779912810642 0.189229966113219 1.73746219778915 0.0823056209265639 0.315768680285567 0.33614651180176
"FUOM" 30.822989881491 0.319818616211442 0.184102375875578 1.73717810370674 0.0823557385875386 0.31576985117184 0.336160422386256
"SSBP2" 69.5860437402584 0.216696160601144 0.124745818065437 1.73710160357819 0.0823692383708398 0.31576985117184 0.336160422386256
"DLGAP1-AS1" 12.3703026413128 0.446822915783231 0.257279297860878 1.73672316233095 0.0824360473294131 NA 0.336310158743232
"OAS3" 11.6487874166761 -0.562135075909998 0.323826260575967 -1.73591565708775 0.0825787489247446 NA 0.336769287981628
"ANXA5" 351.434660731251 -0.102265388574272 0.0589761643811037 -1.73401220047872 0.0829159184391271 0.317427367861636 0.337710303127073
"ASXL3" 22.9598742145841 -0.448613348666594 0.258751735162919 -1.73375976931761 0.082960716593011 0.317427367861636 0.337710303127073
"RBM42" 230.049456144878 0.152666942550111 0.0880386893640498 1.73408922432745 0.0829022531659658 0.317427367861636 0.337710303127073
"SHQ1" 21.8461285738132 0.36521355831614 0.210574469417483 1.73436770054052 0.0828528622204267 0.317427367861636 0.337710303127073
"SLC48A1" 84.9625745053082 0.197263737288606 0.113776451145937 1.73378353166934 0.0829564987281309 0.317427367861636 0.337710303127073
"ATOSB" 25.2699477899696 0.348983886072336 0.201449779358353 1.73236171905426 0.0832091793380423 0.317500630698836 0.337843121073902
"FEZ2" 161.936372615354 -0.147353594667594 0.085032875468024 -1.73290146730373 0.0831131834479527 0.317500630698836 0.337843121073902
"FKBP1A" 239.861706985759 0.11129750080695 0.0642504374888504 1.73224502675587 0.0832299452273363 0.317500630698836 0.337843121073902
"LYRM4" 107.523869542798 0.167310095781993 0.0965610498828508 1.73268720653903 0.0831512796404996 0.317500630698836 0.337843121073902
"MRFAP1L2" 47.7890955059711 0.254656819268977 0.147012297542889 1.73221440332013 0.0832353954929522 0.317500630698836 0.337843121073902
"TRAPPC2B" 42.9226118625947 0.262190866766639 0.151274034532488 1.7332179152684 0.0830569439383136 0.317500630698836 0.337843121073902
"ZFAND6" 126.144776729257 0.154200928044691 0.0889975259780886 1.73264286113589 0.0831591661500009 0.317500630698836 0.337843121073902
"ZNF207" 334.942543800636 -0.103971161599763 0.0600066945904692 -1.73265936924773 0.0831562302307983 0.317500630698836 0.337843121073902
"POLR2B" 241.588287978298 -0.120527876063794 0.0695872110837048 -1.73204061761886 0.0832663308178601 0.317500630698836 0.33784587569485
"EPS15" 87.7175337310519 -0.212246503295332 0.122556922877145 -1.73181978065894 0.0833056551016192 0.317529197416374 0.337882653419789
"ANXA6" 134.596916525859 0.190341952133254 0.109956020909086 1.73107348337599 0.0834386590742797 0.317914676954141 0.338299225571317
"DLGAP4" 135.858059512306 -0.182048174809788 0.105227247783067 -1.73004785970543 0.0836217247150865 0.318368971004957 0.338795420235361
"PDZD8" 71.8968748357005 -0.210140854656328 0.121461125128317 -1.73010792082097 0.0836109953269592 0.318368971004957 0.338795420235361
"C11orf98" 255.290170069613 0.15194751420273 0.08787566086092 1.72911944802573 0.083787719133837 0.318530679494157 0.33899300426487
"CAPRIN1" 391.59870278117 -0.0955359402169992 0.0552359717130806 -1.72959644329702 0.0837024019580592 0.318530679494157 0.33899300426487
"COMMD7" 75.0444501307616 0.203164313182827 0.117497422436806 1.72909591520695 0.0837919301245782 0.318530679494157 0.33899300426487
"DPP8" 84.3767225304196 -0.183409455682121 0.106057077244221 -1.72934669187402 0.0837470646631881 0.318530679494157 0.33899300426487
"GCSH" 308.041596049202 -0.134613034844781 0.0778777603003703 -1.7285170288101 0.0838955707115087 0.318803168703733 0.339289367100582
"CLK1" 83.0187810754928 -0.214350842047026 0.124100656832965 -1.72723374329544 0.0841256930296 0.318969044930471 0.339516715245729
"ECE1" 69.2469614816293 0.2449815403953 0.141853005472373 1.72700986898027 0.0841658910835923 0.318969044930471 0.339516715245729
"ENSG00000288075" 62.626965316335 -0.23514200943319 0.136089392713899 -1.72784964899894 0.0840151834295086 0.318969044930471 0.339516715245729
"LUM" 20.063261037413 0.379034982296906 0.219372430482964 1.7278150288185 0.0840213920772277 0.318969044930471 0.339516715245729
"NNAT" 97.8520744092194 0.176301322477682 0.102058337343996 1.72745634571181 0.0840857387618407 0.318969044930471 0.339516715245729
"RNGTT" 49.7445597905053 -0.244287549066018 0.141410932239788 -1.72750115706601 0.0840776975581987 0.318969044930471 0.339516715245729
"TSR1" 188.795972629264 -0.143272829612765 0.082967848213936 -1.72684760057089 0.0841950371230006 0.318969044930471 0.339516715245729
"USP5" 83.5420864877425 0.249697666422868 0.144571137459459 1.72716124954671 0.0841387080406283 0.318969044930471 0.339516715245729
"HMGA1" 880.429364698273 -0.242052914820926 0.140200284078868 -1.72647948904841 0.0842611862109279 0.319098455753229 0.339660796112354
"ZNF415" 15.712001493356 0.414621121025602 0.240216848594783 1.72602847573368 0.0843422899545021 NA 0.339865034150837
"ENSG00000269958" 25.7386816153564 0.350432624403717 0.20306151655741 1.72574612041096 0.0843930968182463 0.319476713761672 0.339947084802503
"AP5B1" 19.9311455657491 -0.415544761058958 0.240846671629348 -1.72534981798902 0.0844644490323375 0.319625523178136 0.34011180594846
"CASK" 81.4578747997991 -0.214049309315246 0.124086709784479 -1.72499786388905 0.0845278574761745 0.319639099863497 0.340138993204885
"MRPS36" 121.852820659948 0.169421572522008 0.0982168741919261 1.72497418509716 0.0845321248561308 0.319639099863497 0.340138993204885
"FNBP1" 131.242340041062 -0.157919738998692 0.0915986447455673 -1.72404012567374 0.0847005996779682 0.320154786581179 0.340694126802663
"RAB31" 282.789187306277 -0.130444203458715 0.075695388887332 -1.72327806721322 0.0848382520725031 0.320548567584941 0.341124927130562
"MDC1" 94.0154838820793 -0.191335960709117 0.111041207641153 -1.72310770725269 0.0848690493224892 0.320548567584941 0.341125919630999
"TECR" 126.544047784824 0.17357868379094 0.100800851784257 1.72199620061196 0.085070206753344 0.321186719290162 0.341811417275221
"CTNNAL1" 177.822318581212 -0.147244597531689 0.0855185791683401 -1.72178489123215 0.0851084925291958 0.321209690873526 0.341842240137051
"CMTR2" 46.7237716862736 -0.294430809500668 0.171040508125173 -1.72140981530056 0.0851764844186417 0.321344717124036 0.341992313922529
"AGAP3" 117.981216012511 0.166171280980864 0.0965654989605744 1.72081419108815 0.0852845464433041 0.321387741130321 0.342057200282304
"CDC27" 133.354202540266 -0.165836435033254 0.0963648440375185 -1.72092256973598 0.0852648754377785 0.321387741130321 0.342057200282304
"IQGAP2" 16.639293737553 -0.493700594592546 0.286895258727926 -1.72083915496401 0.085280015109915 0.321387741130321 0.342057200282304
"GTPBP4" 274.06550051136 -0.117776427889172 0.0684611160302445 -1.72034046066589 0.0853705728177658 0.321397930972835 0.342087102855563
"LRRN1" 27.684210044421 -0.33160202240153 0.192756619314009 -1.72031457898385 0.0853752747837739 0.321397930972835 0.342087102855563
"LYPLAL1" 39.2226028568477 0.272456294251592 0.158380232622711 1.72026704178817 0.0853839114865176 0.321397930972835 0.342087102855563
"ANKRD1" 646.301217659151 0.163255881614269 0.0949368242440199 1.71962652968722 0.0855003505670176 0.321714823427386 0.342430744057144
"GCHFR" 26.4904210487614 0.347719253756679 0.202268054143685 1.71910119583032 0.08559594710463 0.321887092667577 0.342626798435318
"POGK" 118.874905180078 -0.154641024157659 0.0899588111587043 -1.71902031791909 0.0856106723656222 0.321887092667577 0.342626798435318
"EIF2A" 169.571749591236 -0.137700969028124 0.0801544736821788 -1.71794489692645 0.0858066665506228 0.32192290902075 0.342709207686874
"ENOSF1" 41.3633943697874 0.25467102692072 0.148206367702884 1.718354149474 0.0857320380701516 0.32192290902075 0.342709207686874
"FOXC2" 62.2719575090307 0.238776398539854 0.13898252167323 1.71803184792729 0.0857908063736374 0.32192290902075 0.342709207686874
"SDAD1" 96.5475109007561 -0.177338235283991 0.103234677671179 -1.71781652526533 0.0858300863370534 0.32192290902075 0.342709207686874
"SLC25A12" 25.2576648953975 0.358875505578594 0.208858635337889 1.71826989579823 0.085747397701736 0.32192290902075 0.342709207686874
"SOX3" 72.4421431783441 0.254468595555159 0.148142482128768 1.71772871561563 0.0858461090722001 0.32192290902075 0.342709207686874
"VPS13D" 35.0056173946077 -0.303265661214352 0.17644985507725 -1.71870734085659 0.0856676746947241 0.32192290902075 0.342709207686874
"ARPC1B" 47.7083164495447 0.255019863434632 0.148479906612008 1.71753787602402 0.0858809401427916 0.321932498280476 0.34272572467277
"ITGB1BP1" 156.916053416143 0.156541748758752 0.0911620839625284 1.71718045435532 0.08594620564738 0.321935186381005 0.342741190092373
"LIG3" 70.269374865124 -0.210994588535701 0.122862991619386 -1.71731605876354 0.0859214394492343 0.321935186381005 0.342741190092373
"BAD" 76.9618866806652 0.370391731464997 0.215785002150311 1.71648505583808 0.0860733008483334 0.322129706103808 0.342973449876943
"C11orf54" 31.8777674218651 -0.32192723659763 0.187558221805787 -1.71641228786536 0.0860866091303498 0.322129706103808 0.342973449876943
"CLN5" 48.1821620330999 0.244024769305968 0.142183653258547 1.71626458958846 0.086113626266969 0.322129706103808 0.342973449876943
"LASP1" 402.375944571546 0.137041502186453 0.0798521834857305 1.71618979224209 0.0861273108951233 0.322129706103808 0.342973449876943
"FAM193A" 55.2324537768041 -0.246283161143061 0.143624777243624 -1.71476792423707 0.0863877845536198 0.322206752933197 0.342983645166928
"HSP90AB1" 1796.4028355623 -0.275986978579009 0.160900404145651 -1.71526591275171 0.0862964851581851 0.322206752933197 0.342983645166928
"MSRB1" 44.3986220407105 0.272006728585151 0.158631268043396 1.71471067425836 0.0863982855535697 0.322206752933197 0.342983645166928
"RAP1A" 81.0669975050147 -0.212243490133709 0.123770028810472 -1.7148213680932 0.0863779826168768 0.322206752933197 0.342983645166928
"SMAP1" 157.637891722867 0.139356498917535 0.0812729447701195 1.71467269103765 0.0864052531433523 0.322206752933197 0.342983645166928
"SNX12" 74.7100147997729 0.192302276297006 0.11209902946587 1.71546780746711 0.0862594927292287 0.322206752933197 0.342983645166928
"SRSF7" 452.125182078217 -0.110857688665455 0.0646526103921541 -1.71466686330284 0.0864063222151682 0.322206752933197 0.342983645166928
"UBXN6" 87.4365198003575 0.210427769998672 0.122691835601476 1.71509187198223 0.0863283842937931 0.322206752933197 0.342983645166928
"CAPN1" 15.2130926436974 0.455525885893144 0.265625835024232 1.71491559114191 0.0863607037095674 NA 0.342983645166928
"MANBA" 41.039582275112 0.263977188448575 0.153989878772705 1.71425025172086 0.0864827754250601 0.32225090954986 0.34304322216562
"TCEAL5" 22.4582503644389 -0.367792741079095 0.214547888692732 -1.71426875053445 0.0864793795128102 0.32225090954986 0.34304322216562
"TRAF3IP1" 43.3568084708216 -0.271907704971291 0.158654526798461 -1.71383515149678 0.0865590056063863 0.322414518642159 0.343223670667937
"C16orf87" 78.2085844734807 -0.210993471825588 0.123124827783085 -1.71365495996717 0.0865921133741517 0.322417443414395 0.343233062810003
"AGTPBP1" 53.1093239081438 -0.237226676453879 0.138471117860008 -1.71318524844806 0.0866784646133634 0.322610424243298 0.343453419401283
"ABCF1" 300.015366094185 -0.211994779170873 0.123816537673452 -1.71216852897291 0.0868656153163132 0.322610424243298 0.343494843840195
"ARL4C" 576.958523525596 -0.124773838741517 0.0728514693422377 -1.71271547256462 0.0867648972145861 0.322610424243298 0.343494843840195
"CST3" 327.906216270597 0.130056706268524 0.0759652118848327 1.71205612466002 0.0868863259370165 0.322610424243298 0.343494843840195
"INPP5F" 169.00181192588 -0.137679228559076 0.0803795504887548 -1.7128638779628 0.0867375850519911 0.322610424243298 0.343494843840195
"LDHA" 405.814311150869 0.103413145349476 0.0604122168521738 1.71179193113412 0.0869350195855625 0.322610424243298 0.343494843840195
"LSM5" 316.926839008626 -0.170549595610835 0.0996003205407183 -1.71233982666865 0.0868340611883689 0.322610424243298 0.343494843840195
"PNMA1" 145.25149223929 0.151318871855645 0.0883907396203196 1.71193127815914 0.0869093337170622 0.322610424243298 0.343494843840195
"TM7SF2" 60.76337509839 0.264877702933996 0.154713180322792 1.71205648013542 0.0868862604339937 0.322610424243298 0.343494843840195
"MTIF2" 102.01653734159 -0.182387681876645 0.106626270165887 -1.71053232559752 0.0871674811145888 0.323084065349057 0.344024108524561
"PCNX1" 63.2188465458042 -0.218742080298412 0.127880541194774 -1.710518881565 0.0871699649280264 0.323084065349057 0.344024108524561
"PDE12" 44.3551718035991 -0.256406491888433 0.149871443017969 -1.71084288457602 0.0871101205841268 0.323084065349057 0.344024108524561
"RPL4" 1993.68473941341 -0.310989635182233 0.181822913102251 -1.7103984854062 0.0871922109192644 0.323084065349057 0.344024108524561
"PTPRD-AS1" 19.8809336941109 0.390870012159766 0.228648266912781 1.7094816306168 0.0873617715081471 0.32359215402665 0.344571367241247
"UHMK1" 74.6677355047177 -0.227802237924915 0.133298985534443 -1.70895702627875 0.0874589099940131 0.323816798392326 0.344823049839115
"VPS29" 257.323900442147 0.147350087918569 0.0862299754674216 1.7088035467926 0.0874873455305583 0.323816798392326 0.344823049839115
"ZDHHC17" 55.8614131271421 -0.28153406390042 0.164808010068434 -1.70825473703322 0.0875890859453584 0.324073120291153 0.344981730415149
"ENSG00000289106" 13.0077972025652 0.495390877904735 0.289998530874357 1.70825306049349 0.0875893968947651 NA 0.344981730415149
"NUMA1" 81.9287009894834 -0.229698599314841 0.134512405462947 -1.7076387752066 0.0877033889215207 0.324375715421642 0.345303288923353
"AP1S3" 13.4931234116381 -0.525526333538589 0.307778925925968 -1.70747991259479 0.0877328882926342 NA 0.345303288923353
"UQCC5" 113.261507521811 0.164563571273949 0.0963952022798722 1.70717595255579 0.0877893532691993 0.324573313143166 0.345403776816025
"NARF" 107.852738122276 0.162571863128511 0.0952564490665671 1.7066756605099 0.08788235357976 0.324796768046723 0.345647890127369
"CHCHD7" 89.6655916028085 0.178945327684343 0.104905922956761 1.70576953751315 0.0880509969059684 0.324996469580515 0.345898247097672
"DCDC2" 49.8896501387655 -0.265339326109529 0.155535892828296 -1.70596845065499 0.0880139537950504 0.324996469580515 0.345898247097672
"FAAP20" 83.019518082178 0.269561375957519 0.158069411968135 1.70533547636566 0.0881318747083 0.324996469580515 0.345898247097672
"FOXP4" 33.6688345096179 0.287914344335475 0.16880065385562 1.70564709175674 0.0880738059322759 0.324996469580515 0.345898247097672
"TP53RK" 65.8380544300714 0.208386803305315 0.122185208756313 1.70549942522849 0.0881013193863223 0.324996469580515 0.345898247097672
"TUT1" 37.6390582026293 0.279531485385836 0.163838012584065 1.70614548465918 0.0879809957533256 0.324996469580515 0.345898247097672
"GOLGA8B" 63.8663876180958 -0.237909833951975 0.139532590446859 -1.705048499351 0.088185379484272 0.325073599540138 0.345986629417211
"SERAC1" 22.1003950158612 -0.371625683184857 0.218029126725151 -1.70447723552703 0.0882919654231545 0.325246870737786 0.346102020023801
"TMEM200C" 27.4514124717185 0.308684264427259 0.181123779649524 1.70427243194994 0.0883302027898408 0.325246870737786 0.346102020023801
"TPBG" 104.525749189137 -0.169981866401445 0.0997305717309931 -1.70441082860673 0.0883043623076522 0.325246870737786 0.346102020023801
"FIGNL2" 10.7832850139153 0.543133312029148 0.318697838808129 1.70422653024685 0.0883387745896322 NA 0.346102020023801
"KIAA1522" 86.5562109059493 0.189231478836859 0.111054016826478 1.70395888635469 0.0883887684402465 0.325342422579874 0.346176425255627
"KMT2E" 240.3542881846 -0.131906493965335 0.077430860781163 -1.7035390364332 0.088467239172461 0.325511143764404 0.346362269494986
"CNN3-DT" 37.6782625768352 0.273425415208732 0.160575901571035 1.70277988498651 0.0886092685486374 0.325846766173761 0.346732027716244
"FZR1" 35.8845542847703 0.284847197601474 0.167291247124412 1.70270233797491 0.0886237871307684 0.325846766173761 0.346732027716244
"RPL9" 1086.34101407437 -0.235802445961303 0.138563231475068 -1.70176780269253 0.0887989044212262 0.326370328519429 0.347295469971072
"EMC7" 148.518087632617 0.149669209415358 0.0879703059623375 1.70136056454589 0.0888753016533035 0.326530804416833 0.347472555413441
"CFAP97" 136.060275744059 -0.164863441005004 0.0969326901288103 -1.70080331811614 0.08897992600702 0.326794831340215 0.347759836819876
"ELK4" 39.0827213745407 0.268463321147454 0.157875870554584 1.70047088389379 0.0890423885705909 0.326903874122799 0.347882194114492
"ABCC10" 16.5481935944686 0.435650572285739 0.256351389319317 1.69942738926639 0.0892386849736612 0.327022734244038 0.348040222289871
"CFAP298" 199.483893370277 -0.132824040088266 0.0781387334044143 -1.69984890081111 0.0891593506461993 0.327022734244038 0.348040222289871
"LETMD1" 30.2753650709122 0.328826778530614 0.193484013411799 1.69950360617526 0.0892243356831676 0.327022734244038 0.348040222289871
"PSMD7" 478.252602681327 -0.135190848011206 0.0795221620477991 -1.70003989491565 0.089123421611535 0.327022734244038 0.348040222289871
"YWHAB" 806.635854387706 -0.173697306568145 0.102194867918389 -1.69966760666353 0.0891934657572775 0.327022734244038 0.348040222289871
"KIF20A" 129.377698604305 0.164412305341182 0.0967999534964679 1.69847504469288 0.0894181388136597 0.327560020075746 0.348618344271412
"ZNF24" 200.42477976625 -0.123578823626176 0.0727705043544011 -1.69819935594142 0.0894701420808731 0.327630200901876 0.34869933908378
"FKBP15" 53.3685998686179 0.228147208768914 0.134415557227858 1.69732740371834 0.0896347790877968 0.327871991712788 0.348975572975711
"LNCTAM34A" 19.614383967847 0.394756799248793 0.232560452643748 1.69743735343304 0.0896140055843705 0.327871991712788 0.348975572975711
"MTIF3" 131.108365086484 -0.15963011469975 0.0940354049106879 -1.69755332952905 0.0895920976793345 0.327871991712788 0.348975572975711
"DHX57" 58.8863864344979 -0.22954960899897 0.135266888943742 -1.69701255637246 0.0896942866612652 0.327969394958255 0.349085536723488
"ABCC4" 29.7912255416342 -0.335074726329277 0.197580758785879 -1.69588743553922 0.0899071995626117 0.32844575703581 0.349630278592172
"CYYR1" 40.0745037477474 -0.274567796928083 0.161955719464711 -1.69532633880157 0.090013530963722 0.32844575703581 0.349630278592172
"ENPP2" 20.9141606515873 0.381387063857354 0.224956486992419 1.69538148891082 0.0900030751838061 0.32844575703581 0.349630278592172
"FANCG" 64.0299958634653 0.209702753365824 0.123693785305863 1.69533782839035 0.090011352598903 0.32844575703581 0.349630278592172
"MEIS1" 30.4567066707759 0.298184802588295 0.17589107684981 1.69528101100267 0.0900221252868076 0.32844575703581 0.349630278592172
"NIP7" 80.0242325932767 0.191967513281721 0.113214012605848 1.69561619505573 0.0899585887281928 0.32844575703581 0.349630278592172
"SLC43A3" 56.1321889176371 0.23017669447217 0.13584239997381 1.69443925104789 0.0901818462248204 0.328908196011914 0.350128822999424
"RPS24" 1858.96791564926 -0.257379654982344 0.151927850473853 -1.69409133466703 0.0902479286864982 0.329028906669525 0.350263598092958
"KHDC4" 69.4339811547341 0.206547510713828 0.121975942832609 1.69334629368087 0.0903895711771806 0.329184363816129 0.350326258856091
"LSM1" 122.33482607665 0.160562174329084 0.0948160254705166 1.69340755987511 0.090377916889543 0.329184363816129 0.350326258856091
"METTL22" 29.930379125734 0.319677366736243 0.188766341526276 1.69350830318309 0.0903587557443301 0.329184363816129 0.350326258856091
"TIMM23B-AGAP6" 10.8563856291296 -1.60228594443693 0.946096040178405 -1.69357641972033 0.0903458019880795 NA 0.350326258856091
"HEBP1" 62.721362771823 0.22696820269417 0.134070762925708 1.69289856894406 0.0904747757834059 0.329254246055992 0.350413231494107
"RPS12" 1980.79759013779 -0.270510745441366 0.159782948654434 -1.69298881839017 0.0904575955941434 0.329254246055992 0.350413231494107
"HADHB" 167.705113283991 0.131421042168137 0.0776486286736601 1.69250950613011 0.0905488691483068 0.32940370888197 0.350578596709429
"FAM222B" 65.1989943195353 0.225982701702558 0.133548476954912 1.69213986452913 0.0906193091373349 0.329419682450771 0.350608179427402
"IFFO1" 39.1303187891966 0.277081436668639 0.163734377260096 1.69226182861092 0.0905960624327034 0.329419682450771 0.350608179427402
"RBM6" 187.106408087922 -0.128129973930124 0.075759307287927 -1.69127699971119 0.0907839107412082 0.329811591596387 0.351037876284457
"USP44" 41.1331442816691 -0.273004240540978 0.161423666371193 -1.69122809980791 0.0907932461677873 0.329811591596387 0.351037876284457
"L3MBTL3" 21.2436181630159 -0.406451512499196 0.240376366142076 -1.69089631823022 0.0908566066154179 0.329837752339844 0.351084559336106
"PELO" 76.6883243741284 0.186332622478301 0.110209782482554 1.69070855854195 0.0908924789042495 0.329837752339844 0.351084559336106
"RPP14" 70.8902143647524 0.191408006155156 0.113214221435545 1.6906710458114 0.090899647236314 0.329837752339844 0.351084559336106
"RPA1" 182.060731145924 0.126485901875341 0.074864042142484 1.68954144413694 0.0911157166110577 0.3305015538892 0.351682581045895
"FRMD3" 13.6035183738601 0.472136167637594 0.279447854470282 1.6895322690259 0.0911174733087744 NA 0.351682581045895
"GCN1" 104.944805314153 0.17927373016552 0.10620841862174 1.68794274966093 0.0914222193011992 0.330531583011766 0.351764473024531
"HILPDA" 33.7421720629212 0.286233837998216 0.169465971153136 1.68903430022281 0.091212856950114 0.330531583011766 0.351764473024531
"ITGA5" 95.2874842825523 0.18311792086556 0.108438524190852 1.68867957427448 0.0912808520263748 0.330531583011766 0.351764473024531
"LAMTOR4" 331.706991635386 0.143544930218838 0.0850028863903923 1.68870654061769 0.0912756815952901 0.330531583011766 0.351764473024531
"MYO5C" 31.4772006554952 -0.309210080629533 0.183123257416753 -1.68853527941473 0.091308522612357 0.330531583011766 0.351764473024531
"NCAPH" 123.722717793445 -0.167295668404834 0.0990944195541905 -1.68824510156545 0.091364188745786 0.330531583011766 0.351764473024531
"SLC4A1AP" 117.76591664457 -0.159978343608928 0.0947276299952288 -1.68882451315404 0.0912530647272666 0.330531583011766 0.351764473024531
"TK1" 61.0348516520803 0.247542890191115 0.146645326347555 1.68803804632976 0.0914039257663299 0.330531583011766 0.351764473024531
"ZNF316" 20.9118047177217 -0.414278049664578 0.245403368024525 -1.68815144225394 0.0913821616589106 0.330531583011766 0.351764473024531
"SETD6" 36.22409659484 0.269260746394357 0.159552866415762 1.68759579469239 0.091488847047136 0.330652626556225 0.351899574966697
"RPA3" 170.562484590545 0.1593695651479 0.094462641580387 1.68711738822461 0.0915807821802721 0.330745221668434 0.352010676015462
"RTF2" 176.426436919729 0.144293317121689 0.0855188672247572 1.68726880750727 0.0915516759843549 0.330745221668434 0.352010676015462
"DHDDS" 69.6608827522718 0.202482791789902 0.12016161296174 1.68508716551911 0.0919717554887879 0.331078405269094 0.352183006919062
"DHX40" 117.505899570267 -0.155339919400647 0.0921802797647144 -1.68517517843453 0.0919547785024111 0.331078405269094 0.352183006919062
"GRK3" 29.0864857434289 -0.333654683154639 0.19793695244619 -1.68566141405731 0.0918610329169069 0.331078405269094 0.352183006919062
"HES1" 246.309061745069 0.150576766068993 0.0893250130982145 1.68571781683851 0.0918501635073938 0.331078405269094 0.352183006919062
"NOL7" 337.77537306053 -0.127971486803327 0.0759350291463705 -1.68527606088954 0.0919353221818692 0.331078405269094 0.352183006919062
"OXLD1" 45.3766148340353 0.239948740624484 0.142366618721454 1.68542838749267 0.0919059505440171 0.331078405269094 0.352183006919062
"SMIM27" 63.3139109175464 0.242232666022956 0.143647954363717 1.68629387794568 0.0917392096342122 0.331078405269094 0.352183006919062
"SUCLG2" 35.4567720641663 -0.309353048768698 0.183554203249714 -1.68534984920962 0.0919210933655846 0.331078405269094 0.352183006919062
"THAP9-AS1" 50.8898333243159 0.237870071765365 0.141099384339044 1.68583351996628 0.0918278695312558 0.331078405269094 0.352183006919062
"PPP1R3F" 15.2588035372311 -0.476051689461045 0.282509346142288 -1.68508297499396 0.0919725638703193 NA 0.352183006919062
"PYCR3" 13.2313103008066 0.497826323282689 0.295256463445894 1.6860810343409 0.091780192424453 NA 0.352183006919062
"FNDC10" 22.0477031963081 0.359542914758577 0.21342907945485 1.68460134709355 0.0920655112884096 0.331296347439353 0.352418066179767
"NLGN1" 30.1940812726716 0.295434779576637 0.175408170842178 1.68427034019101 0.0921294347099707 0.331406819773515 0.352541901292506
"NFU1" 126.325648267445 0.181915849453317 0.108074060930171 1.68325172467477 0.0923263714906062 0.3319955139217 0.35317446524978
"MALSU1" 124.921443597473 0.159567172487068 0.0948463325706557 1.68237577734699 0.0924959953860954 0.332254956378839 0.353469426708654
"RBM24" 43.3100915766224 -0.270433501326414 0.160718405256231 -1.68265421060685 0.0924420507269738 0.332254956378839 0.353469426708654
"TMEM109" 128.131602876775 0.160230059756539 0.0952410674470702 1.68236312392851 0.0924984475051664 0.332254956378839 0.353469426708654
"CHCHD10" 104.359827835747 0.162009358862848 0.0963539025276295 1.68139903639494 0.0926854325851002 0.332567334545458 0.353820697519736
"TUSC1" 27.4653662071546 0.343730511209156 0.204402078381192 1.68163902212447 0.0926388589323256 0.332567334545458 0.353820697519736
"USP28" 25.2679518970622 -0.334435850305658 0.198888839072464 -1.68152145623319 0.0926616724114566 0.332567334545458 0.353820697519736
"JPT2" 314.245658019234 0.117586401018787 0.0699549220522318 1.68088817154268 0.0927846379244433 0.332803582630824 0.354078355114263
"POLR2J3" 139.009723818598 -0.166259717123241 0.0989311087432815 -1.68056053586412 0.0928483066663293 0.332912242629991 0.354200270664924
"RIOK1" 82.9018727882927 -0.193920352196387 0.115402869877337 -1.68037720727837 0.0928839478184639 0.332920366327408 0.354215219037216
"INTS11" 79.2481934598977 0.203764811198832 0.121366703523174 1.67891856072308 0.0931679166742797 0.333818235928858 0.355176837686926
"BLCAP" 100.075830457294 0.169356049618506 0.100905910596145 1.67835609051999 0.0932776041504281 0.334061920926947 0.355448746385576
"ELOF1" 76.1667395639646 0.19954109914258 0.11889998768698 1.6782264071204 0.0933029084413508 0.334061920926947 0.355448746385576
"IDH3B" 134.58160335213 0.158743250564294 0.0946383365239878 1.67736729527212 0.0934706805709518 0.334542532721652 0.355966445857861
"ATP5MC1" 239.606369936564 0.140325062354799 0.0837173104614968 1.67617738292414 0.093703452922013 0.335015033296444 0.356366742277656
"TSPAN18" 97.3162737811965 0.177957360602142 0.106151046353627 1.67645413507561 0.0936492728190618 0.335015033296444 0.356366742277656
"TSPYL4" 72.6696245552896 -0.208049578133962 0.124119500961401 -1.67620379168831 0.0936982817614875 0.335015033296444 0.356366742277656
"ENSG00000290927" 10.6085545308677 -0.55974603378759 0.333863341633904 -1.67657230964092 0.0936261452989714 NA 0.356366742277656
"CUEDC2" 148.216955816995 0.14236998163767 0.0849567785978899 1.67579307957901 0.0937787301455519 0.335164039126435 0.356473415269408
"VAMP8" 15.3815782013774 0.431743147426653 0.257648158782111 1.67570825837638 0.0937953514294752 NA 0.356473415269408
"KHDRBS3" 50.6951905928823 0.244035452906188 0.145661671879785 1.67535803864445 0.0938640043555039 0.335348654529424 0.356612954281578
"NGRN" 403.098882202955 -0.117855942120754 0.0703544309021802 -1.67517440777282 0.0939000172768649 0.335357204560232 0.356628432963766
"CD200" 18.1151064031461 0.384356190324323 0.229586698041135 1.67412221005704 0.0941065836065008 0.335854444177047 0.357169990669676
"RPS16" 1617.14701076699 -0.21272657807491 0.127066170467655 -1.67414015305561 0.0941030580051138 0.335854444177047 0.357169990669676
"NDUFS8" 219.245205185306 -0.172478638153071 0.103049933776666 -1.67373846670172 0.0941820103011787 0.335888509797289 0.357228185937714
"USP53" 41.3688385253624 -0.250572255019125 0.149709899742951 -1.67371867491296 0.0941859017912081 0.335888509797289 0.357228185937714
"ICMT" 136.512515963402 0.144786146683888 0.0865191149053123 1.67345848188974 0.0942370733067489 0.335888509797289 0.357238092894614
"NAPRT" 23.8329957605164 0.334568164071277 0.199949019695484 1.67326733874872 0.0942746791525631 0.335888509797289 0.357238092894614
"ZNF473" 31.8449521032823 0.301487764531976 0.180184447858009 1.67321746197295 0.0942844939781863 0.335888509797289 0.357238092894614
"GPR137" 14.2825039731595 0.460088103077676 0.275092746315441 1.67248358686312 0.0944290017244146 NA 0.357664258227549
"ZSWIM7" 101.847085260863 0.165939781765265 0.0992422704218666 1.67206756818315 0.0945109989998039 0.336575228498052 0.35785344687413
"PDE4D" 14.4846635246684 0.405210854773047 0.242382276830941 1.67178417527482 0.0945668884086709 NA 0.357943686769905
"COL5A3" 16.8170194055538 0.421135281047762 0.251960023987037 1.67143689853525 0.0946354127990132 0.336898016656016 0.358081673776273
"STT3B" 148.361853690825 -0.147361786311609 0.0881810195082621 -1.67112817626022 0.0946963630565342 0.336994727609322 0.358119694176986
"SLC66A3" 13.2403589400175 0.466663207778866 0.279261603169502 1.67106112148048 0.0947096056694107 NA 0.358119694176986
"CLIP4" 17.2150138956627 -0.413334005817881 0.247490033780598 -1.67010363812995 0.094898860478695 0.337594912009623 0.358628563890847
"CPVL" 31.5804843493509 0.297620758592224 0.178329721919415 1.66893524752265 0.0951302132503352 0.33781389701599 0.358628563890847
"LZTR1" 48.9223479856307 0.251199321434212 0.150545325238005 1.66859595963593 0.0951974801515736 0.33781389701599 0.358628563890847
"MPHOSPH8" 169.296507757981 -0.154858191332884 0.0927922310688086 -1.66887022274581 0.095143102052142 0.33781389701599 0.358628563890847
"PGK1" 325.96625970505 0.0983862092304053 0.0589591816221556 1.66871734857042 0.0951734093185609 0.33781389701599 0.358628563890847
"PSMA6" 101.915924023774 -0.424821215441526 0.254454020520462 -1.66954019658481 0.095010371077836 0.33781389701599 0.358628563890847
"RPL7" 1910.34135415287 -0.239830844482816 0.143729654700631 -1.66862464800567 0.0951917909479391 0.33781389701599 0.358628563890847
"TAPBP" 130.811983236342 0.171678564619116 0.102845209288206 1.66929082849174 0.0950597569633743 0.33781389701599 0.358628563890847
"CA3" 16.0064796142236 0.450036481599423 0.269507968971462 1.66984480391034 0.09495007327768 NA 0.358628563890847
"SMTN" 15.5882577524412 0.404130475620894 0.242038939521794 1.66969197774271 0.0949803217755401 NA 0.358628563890847
"TBC1D17" 10.1827780306848 0.511559711549136 0.306501886875027 1.66902630442115 0.0951121668759046 NA 0.358628563890847
"ACACA" 78.7013724026056 0.190153013712953 0.113976793942753 1.66834850441977 0.0952465644147669 0.337867880525356 0.358692458096218
"ANAPC10" 39.0048211667367 0.262296445121974 0.15726181966737 1.6678965414286 0.0953362663717073 0.337937461512975 0.3587860585473
"ENSG00000276529" 17.9636756733932 0.402114740270371 0.241113904612928 1.66773766496754 0.0953678149532856 0.337937461512975 0.3587860585473
"SPRED2" 30.7096835440589 0.284828982816061 0.170775086987554 1.66786027072449 0.0953434680192461 0.337937461512975 0.3587860585473
"MIS12" 52.1709100215117 -0.246981257542121 0.148134271186409 -1.66727966164782 0.0954588088581003 0.338046261994246 0.358914707291527
"VDAC2" 535.253490475509 -0.113302390615748 0.0679579759657984 -1.66724198308629 0.0954662977481494 0.338046261994246 0.358914707291527
"ENTPD1-AS1" 24.6751774997158 -0.352081769875378 0.211235880168824 -1.66677067169644 0.0955600140934148 0.338059576121634 0.358948514915515
"MEAF6" 120.27523196133 -0.155511882034159 0.0932992917423462 -1.6668066726982 0.095552852996472 0.338059576121634 0.358948514915515
"RPSA" 1699.12280157538 -0.220375233107797 0.132221561050325 -1.66671177799754 0.0955717297907779 0.338059576121634 0.358948514915515
"EEF1E1" 157.691049972137 0.162112183860085 0.0972979527009478 1.66614177749812 0.0956851791775133 0.338340894114036 0.359253769568296
"EBP" 227.676436653442 -0.132449430815012 0.0795251718171308 -1.66550323361239 0.0958123990378146 0.338670687598228 0.359610503413861
"AP2A2" 101.200761016405 0.184861666546972 0.111045256129474 1.66474168271927 0.0959643031214082 0.338950094751248 0.359959517470128
"CCNL1" 118.185439844499 -0.177350903580132 0.106597370766562 -1.66374557181634 0.0961632850271711 0.338950094751248 0.359959517470128
"ENSG00000283638" 17.6298985011605 0.370966707250739 0.222888657148831 1.66435884174685 0.0960407399445037 0.338950094751248 0.359959517470128
"FOXM1" 173.359007318386 0.129965461562875 0.078114479903683 1.66378194827803 0.0961560127051989 0.338950094751248 0.359959517470128
"L3HYPDH" 28.6080001313459 0.315894325643626 0.189782068846891 1.66451091803872 0.0960103710393095 0.338950094751248 0.359959517470128
"PRDX4" 198.794153177822 0.148592874715636 0.0892970941320363 1.66402810931254 0.0961068121645134 0.338950094751248 0.359959517470128
"RPS14" 1800.13817831078 -0.188809143235499 0.113427137502339 -1.66458527820651 0.0959955244690213 0.338950094751248 0.359959517470128
"TIMM10" 165.726054825809 0.154527946656882 0.0928741209984243 1.6638428982763 0.0961438286690177 0.338950094751248 0.359959517470128
"RPS11" 1724.97903998523 -0.223396713327967 0.1342970569532 -1.66345203980023 0.0962219835685355 0.339037190426048 0.36005853502891
"SPATA20" 20.7488616145492 0.386732311479 0.232534556012001 1.66311759469866 0.096288898572009 0.339153164991451 0.360188221592982
"ORMDL2" 104.097634463142 0.165481423807291 0.0995170270586243 1.66284533107895 0.0963433999380814 0.339202900927886 0.360254073518246
"RBM8A" 613.508850193256 -0.138454050505188 0.0832702461346784 -1.66270735265099 0.096371029697206 0.339202900927886 0.360254073518246
"APMAP" 180.77815693461 0.134105963095922 0.0806760552995712 1.66227714776028 0.0964572176151855 0.339266835582326 0.360334992268706
"RUVBL2" 238.857377902686 0.141880993396139 0.085345130481426 1.6624380629076 0.0964249724074115 0.339266835582326 0.360334992268706
"ENSG00000289720" 61.7392844104013 -0.402784826479211 0.242470378267968 -1.66117127113181 0.0966790536864417 0.339365045504968 0.360478256704342
"HMGA2" 428.631001448707 -0.0988284151350707 0.0594925483388163 -1.66118981107067 0.0966753312607829 0.339365045504968 0.360478256704342
"SLIT2" 155.483698714043 -0.179734650837061 0.108148583611916 -1.66192329880183 0.0965281544784398 0.339365045504968 0.360478256704342
"SNAP47" 52.0274634140885 0.248975633298404 0.149837346164711 1.66163936876401 0.0965851047190446 0.339365045504968 0.360478256704342
"TMEM222" 45.8974041833583 0.261207092248058 0.157215463025584 1.66145929427788 0.0966212377031859 0.339365045504968 0.360478256704342
"ZNF682" 22.8774613091234 0.359454569318362 0.21639284568599 1.66112039507984 0.0966892691052752 0.339365045504968 0.360478256704342
"PABPC4" 287.403758354203 -0.123146799969447 0.0741440649876476 -1.66091244106946 0.0967310332350288 0.33939221122737 0.360513590488095
"PTPN23" 39.5436079434645 0.267121660071629 0.160856780258577 1.66061797110593 0.0967901973460522 0.339480386261206 0.360613728250257
"ADAMTS15" 129.590181376285 0.1512003568811 0.0910706605069013 1.66025321480612 0.0968635233228857 0.339618152951067 0.360766544837672
"HOMER2" 23.5477693397206 0.332797584224122 0.200478742793416 1.66001432165332 0.0969115714414986 0.33966722597644 0.360825143953242
"ANKIB1" 81.7419029742292 -0.186503458319659 0.112399415602396 -1.65929206411001 0.0970569536374205 0.339835753044858 0.360887300186409
"NBPF9" 54.6066262287171 0.228676321868962 0.137817617815762 1.65926770098916 0.0970618606942157 0.339835753044858 0.360887300186409
"SIX5" 19.7313023086398 0.429147365037939 0.258599387616945 1.65950650151431 0.0970137716463411 0.339835753044858 0.360887300186409
"CCZ1" 123.125665401543 -0.154780188613413 0.0933399289881502 -1.65824197951835 0.0972686346988968 0.33989081804869 0.360887300186409
"JRK" 37.2856896180445 0.283236864472645 0.170748398751125 1.65879660684537 0.097156784333787 0.33989081804869 0.360887300186409
"NUP93" 156.514818608926 0.137319351967275 0.0827941341019755 1.65856377938735 0.0972037255601145 0.33989081804869 0.360887300186409
"PAM16" 78.0057216499475 0.236486758782124 0.142633171774814 1.65800673040829 0.0973161079044669 0.33989081804869 0.360887300186409
"SGTA" 141.516304360638 0.262192242592944 0.158117646184473 1.65820987675878 0.0972751119358768 0.33989081804869 0.360887300186409
"STAT5B" 77.1309540719682 0.192921468472062 0.116295572031053 1.65888920018853 0.0971381212767617 0.33989081804869 0.360887300186409
"WBP4" 195.468565661503 -0.128661197914529 0.0775955096038273 -1.65810107532541 0.0972970669021003 0.33989081804869 0.360887300186409
"CHRNB1" 15.7993615908836 0.44417156379131 0.267618237425627 1.65972083242177 0.0969706264534716 NA 0.360887300186409
"LINC00623" 12.0654459094476 -0.930527582374753 0.560918772212216 -1.65893464165022 0.097128963172416 NA 0.360887300186409
"KLHL13" 13.5780354308611 -0.505002128866565 0.304787005037557 -1.65690177245036 0.0975393359790004 NA 0.361595028400238
"CHUK" 46.0378360366058 0.249982647643207 0.150889549289576 1.65672605439001 0.097574872938177 0.340675308910856 0.361606714645763
"PILRB" 12.3902679906887 0.959779161626555 0.57942934716238 1.6564213848105 0.0976365133846313 NA 0.361715099022161
"NPAT" 47.8026245249515 -0.242908391973674 0.14673895953388 -1.65537763621385 0.0978479195132426 0.341509096271727 0.3623780660978
"CLPTM1L" 155.439478617887 0.17321912411549 0.104696422852707 1.65448942185145 0.0980281108601647 0.341907012455869 0.362813509913171
"TOLLIP" 57.8524120039483 0.212306255334437 0.128322218987792 1.65447774367613 0.0980304817667954 0.341907012455869 0.362813509913171
"YWHAQ" 807.894041815014 -0.171005890217232 0.103435239168083 -1.65326528553142 0.0982768847558847 0.342646600992642 0.363604935448711
"DENND2A" 101.079972463781 0.18391628159093 0.111263446292086 1.65298027087995 0.0983348788848631 0.342658562891997 0.363630843480907
"NF2" 96.3979550489723 -0.183880765625334 0.111246635807498 -1.65291079852089 0.0983490191037381 0.342658562891997 0.363630843480907
"BTBD10" 122.37880844128 -0.153339498918969 0.0928785687045389 -1.65096750582759 0.0987452101425112 0.343678810597191 0.364733382881667
"KIAA1586" 107.580204290753 -0.191300154970475 0.11585917207332 -1.65114381146633 0.0987092131523522 0.343678810597191 0.364733382881667
"NDUFAF1" 40.449959797542 0.268251229469752 0.162467068872347 1.65111139956936 0.0987158300260577 0.343678810597191 0.364733382881667
"REL" 73.5329347400197 -0.331248667294954 0.200738263779205 -1.65015209885097 0.0989118312156236 0.344138652380832 0.365228011691023
"LINC02021" 14.4820197904628 -0.477496490239004 0.289471764184401 -1.64954427104271 0.0990361812925564 NA 0.365566281095102
"SLC19A1" 23.595190640098 0.362070632925908 0.219537605533853 1.64924196948151 0.0990980729185356 0.344666414700974 0.365673854001444
"MYBBP1A" 62.1060764188133 0.219695407878235 0.133249878910733 1.64874752363125 0.0991993696828205 0.344898470751528 0.365926713537619
"MTFR1L" 94.2118563032244 0.181331409585744 0.109993095285556 1.64857084087855 0.0992355865830366 0.344904172880066 0.365939418687644
"PALM" 46.5447057859625 -0.26823522422488 0.16274035452902 -1.64824038267072 0.0993033531068994 0.345019487022404 0.36606841888136
"PTRH2" 91.7734076800026 0.184069412304614 0.11171722528707 1.64763680651418 0.0994272227926504 0.345329577770435 0.366404082410143
"TSC22D3" 64.8414034733213 0.211130586354915 0.128176272437116 1.64718931468769 0.0995191394288746 0.345528512287861 0.366621811568068
"PFKFB4" 24.6507702779076 0.311861858630824 0.189456221937214 1.64608929409653 0.0997453762681882 0.346080580672463 0.367220898302221
"STX3" 121.780898907699 -0.162735633829431 0.098862602127553 -1.64607880358509 0.0997475357827902 0.346080580672463 0.367220898302221
"PARVB" 18.9417632695893 0.394248323172887 0.239597215331979 1.64546287663079 0.0998743922440672 0.34640023040145 0.367566731640493
"KRT18" 406.447710981405 0.169294271660362 0.102910120435374 1.64506922102648 0.099955537018584 0.346502205624851 0.367688244372604
"PDE6D" 74.5521200869466 0.183955316938858 0.111828079923931 1.64498323734066 0.0999732679487038 0.346502205624851 0.367688244372604
"TPT1-AS1" 25.1314478232328 0.326127978104002 0.198276994273143 1.64480997555739 0.100009004352213 0.346505668083824 0.367698565227794
"LINC01821" 46.2348680892441 -0.286944958389536 0.174474378318447 -1.64462519457046 0.100047127892697 0.346517396086686 0.367717653077635
"PPT2" 63.5953250304471 0.205935420954391 0.12528060556458 1.64379330724288 0.100218904300099 0.34699186754373 0.368227800399771
"SEPTIN8" 110.539755170219 0.165207980508705 0.100516898495352 1.64358414338008 0.100262131516878 0.347021083234162 0.368265447538638
"ACSL3" 253.492233589659 -0.117061601693927 0.0712370319127324 -1.64326893682673 0.100327302309776 0.347028433621069 0.368286521979515
"ENSG00000257524" 39.1149636015968 0.305675878013478 0.186020527061547 1.64323735042607 0.100333834843425 0.347028433621069 0.368286521979515
"GGH" 228.211555474232 -0.124882439984064 0.0760062686455336 -1.64305447707835 0.100371662414379 0.347038936770687 0.368304299217534
"NET1" 117.058890727341 -0.156200370420223 0.0950800523363417 -1.64283008456569 0.100418093806691 0.347079170381753 0.368353625310615
"BLOC1S4" 63.2263408234097 -0.257462029271027 0.156741231511345 -1.64259286971592 0.100467197017325 0.34712860763693 0.36841271655023
"PUS3" 45.4590471603224 0.235503846196434 0.143390918616132 1.64239024667173 0.100509154916652 0.347153331126592 0.368445575771286
"H2AJ" 24.1469823318774 0.318992225821439 0.194322902152061 1.64155754308271 0.100681732570766 0.347388544584363 0.368715062605829
"IMMP2L" 49.7849816031204 0.245622832592247 0.149620660961027 1.64163713095898 0.100665227799406 0.347388544584363 0.368715062605829
"SGTB" 48.4669475726234 -0.243218422015336 0.148151492689775 -1.64168728643611 0.100654827766532 0.347388544584363 0.368715062605829
"TIAM1" 58.2542551147121 -0.221717511815483 0.135162524331048 -1.64037711571914 0.100926780465944 0.34811363594322 0.369491288748436
"RPS8" 2545.2940185433 -0.329592774719968 0.200975649041188 -1.63996372840383 0.101012708842254 0.348289585448143 0.369684663039203
"DDX41" 111.578013513595 0.15459130373572 0.0942999037270475 1.63935802292213 0.101138718511457 0.348483149275226 0.369903351096931
"PPP4R1" 234.759561885796 -0.11354248330131 0.0692562916746543 -1.63945369519204 0.101118806734601 0.348483149275226 0.369903351096931
"CDK5R1" 21.5447226455976 -0.397478888987432 0.242660707902399 -1.63800267634306 0.10142113548565 0.348668035834063 0.370024885478427
"DIPK2A" 39.0260574744364 -0.337457754399595 0.205992140431414 -1.63820694174472 0.101378532041254 0.348668035834063 0.370024885478427
"INTS13" 103.849863127741 -0.15993325585002 0.0976151832131631 -1.63840552858229 0.101337126634784 0.348668035834063 0.370024885478427
"MB21D2" 40.9307757902689 -0.277179582279036 0.169200721102764 -1.63817021861681 0.101386190298775 0.348668035834063 0.370024885478427
"TMA16" 138.895796016187 -0.145736052300784 0.0889759490867486 -1.63792635871404 0.101437056640647 0.348668035834063 0.370024885478427
"TYRO3" 42.0858261477344 0.269638688835908 0.164576787814856 1.63837617938712 0.101343245101181 0.348668035834063 0.370024885478427
"USP47" 258.489706467508 -0.12101497173596 0.0738515853957512 -1.63862388447686 0.101291614922554 0.348668035834063 0.370024885478427
"ADA2" 11.810464600992 0.449818704191241 0.274528039234662 1.63851643513449 0.1013140084523 NA 0.370024885478427
"ZNF675" 25.3461512616384 -0.32725392027702 0.200049727931796 -1.63586286100121 0.101868292295733 0.350029698811552 0.371476600840678
"METRNL" 137.858308390304 0.148966039711844 0.0910758812594812 1.63562556465888 0.101917976588188 0.350079826607156 0.371536443546754
"MRTO4" 100.644488838489 0.199288894516307 0.121908779294733 1.63473783979491 0.102104016449668 0.350116158468196 0.371608158174157
"PALS2" 81.7295026754983 -0.192368251521801 0.117674549911404 -1.6347481393949 0.102101856421234 0.350116158468196 0.371608158174157
"RBM18" 63.8693174887206 -0.203023419885915 0.12418274261615 -1.63487627675821 0.102074986539801 0.350116158468196 0.371608158174157
"SPOCK1" 118.334191779369 -0.156962669846961 0.0960170381283714 -1.63473767683926 0.102104050624961 0.350116158468196 0.371608158174157
"UBLCP1" 113.55645986841 -0.162065131223834 0.0991310271917275 -1.63485778181625 0.10207886450597 0.350116158468196 0.371608158174157
"HEIH" 32.1958443870179 0.319323795112843 0.195368463992089 1.63446949721514 0.102160305978145 0.350188677708591 0.371691748632117
"DRD4" 19.6609054491538 0.371378614742913 0.227341015621037 1.633575066639 0.102348106732229 0.350543572791206 0.371987131695355
"EZH2" 180.472874239735 -0.129226024682995 0.0791320355962968 -1.63304309953885 0.10245993239008 0.350543572791206 0.371987131695355
"LANCL2" 42.302872629666 0.265562949889849 0.162625446456862 1.63297291829598 0.102474692557309 0.350543572791206 0.371987131695355
"MSL3" 53.2540267098711 -0.24224189524758 0.14830041867427 -1.63345388646302 0.102373571666306 0.350543572791206 0.371987131695355
"SLC25A15" 37.9167933615028 0.265266879902598 0.162416889425534 1.63324689224651 0.102417081316475 0.350543572791206 0.371987131695355
"ZNF181" 30.6551145541909 -0.290028849718383 0.1775722873806 -1.63330018437364 0.102405878042736 0.350543572791206 0.371987131695355
"GEMIN8" 11.73620680165 0.4735744775818 0.290007458570562 1.63297344115229 0.102474582586535 NA 0.371987131695355
"CXXC1" 33.9419799553332 -0.319303748779135 0.195619556329774 -1.63226905719414 0.102622818677612 0.350929933599307 0.372403767745926
"INTU" 228.866766642443 -0.116219834959638 0.0712206761099231 -1.63182717867299 0.102715898100342 0.351127855911894 0.372620441256796
"BHLHE41" 19.0264042062812 -0.379595647349982 0.232816621674062 -1.63044908314754 0.103006618142215 0.351917676395006 0.373471903847599
"STMN1" 1005.48819606969 -0.185638533794167 0.113860901889073 -1.63039753518747 0.103017505270518 0.351917676395006 0.373471903847599
"YAP1" 155.417100873579 -0.157816860836815 0.0968293615959543 -1.62984510313459 0.103134238513298 0.352195833334524 0.373773744641183
"PAQR4" 54.3500260495872 0.226873653698233 0.139214036125202 1.62967513918061 0.103170174384781 0.352197977237574 0.3737826629398
"BAIAP2" 142.864754955339 0.150617044575047 0.092477371888767 1.62869079753057 0.10337849184851 0.352556385656061 0.374137515888499
"TFCP2" 62.1341918748257 0.202808912821631 0.124523637535529 1.6286780312193 0.103381195793883 0.352556385656061 0.374137515888499
"TMEM30A" 141.217778136277 -0.140480854130171 0.0862427230452189 -1.62890095731919 0.103333987416282 0.352556385656061 0.374137515888499
"ACSL4" 82.6191588614813 -0.183023734602694 0.112419772496539 -1.6280386495919 0.10351669079333 0.352602710927139 0.374137515888499
"ANO6" 88.6485259416284 -0.180024542161821 0.110583801746129 -1.62794676362376 0.103536174466726 0.352602710927139 0.374137515888499
"SLC17A5" 21.6664313898839 -0.397861583739378 0.244388422076871 -1.62798867621573 0.103527286880427 0.352602710927139 0.374137515888499
"ZBTB4" 67.8421973243999 0.192511842864522 0.118253121454072 1.62796415432712 0.103532486685685 0.352602710927139 0.374137515888499
"MIGA2" 15.6558574439886 0.398918925127069 0.24502799907621 1.62805445349532 0.103513339997692 NA 0.374137515888499
"CMC4" 37.1721100355635 0.274950625158001 0.168946336223084 1.62744354985565 0.103642928557158 0.35284580626541 0.374402115907223
"CIC" 35.9855788056993 0.275253684269295 0.169203893022903 1.62675739518616 0.103788633519881 0.353093008708695 0.37468438250969
"HDGFL3" 202.046556439007 -0.126838806725391 0.077977794135003 -1.62660162591666 0.103821733788732 0.353093008708695 0.37468438250969
"RFC3" 70.7867484197475 0.202626840503644 0.124548544315047 1.62689047566141 0.103760361160913 0.353093008708695 0.37468438250969
"NECAP2" 131.839186478669 0.147118863943008 0.0904966263709647 1.6256834076879 0.104017021526054 0.353636601814038 0.375267871521783
"ENTREP2" 14.6024419599333 0.455445859019528 0.28019061746933 1.62548576084772 0.104059095436001 NA 0.375298404275965
"DHRS4-AS1" 17.0967752214026 0.386091219642991 0.237576233676799 1.62512560144477 0.104135798840689 0.353919793334199 0.375453771344893
"EVL" 107.338088017087 0.160491385573317 0.0987679421227719 1.62493398286886 0.104176626286615 0.353937958858647 0.375479731799982
"CDC42EP3" 190.85265012947 0.121313051034607 0.0746702979306103 1.62464935049999 0.104237295300413 0.354023500381893 0.375577166610007
"SLC25A20" 21.2910743700347 0.34754322432962 0.214011418026974 1.62394711241909 0.104387096458473 0.354291012988523 0.375874337005904
"ZNF107" 30.9080207759934 -0.304970726420322 0.187791976782928 -1.62398166122317 0.104379722523968 0.354291012988523 0.375874337005904
"RPL32" 1546.70198819281 -0.210152510769306 0.129453969400041 -1.62337633788493 0.104508979784246 0.35458403855369 0.376191898217566
"DPCD" 130.652967112776 0.146163475494213 0.0900738888522012 1.62270639534668 0.10465218361195 0.354949177670588 0.376413144153359
"MAOA" 10.9900813029344 0.457590051297965 0.28200765130757 1.62261573108489 0.104671575550437 NA 0.376413144153359
"ZNF731P" 10.870320354175 -0.514364648960339 0.316956447291954 -1.62282437651931 0.10462695320336 NA 0.376413144153359
"CBX2" 59.7013724484535 -0.212103274477936 0.130772887733172 -1.62192085954934 0.104820294526254 0.355398517300945 0.376826596484273
"BCL2L12" 114.666688808804 0.167310475088259 0.103242935185062 1.62055132187356 0.105113899149286 0.356030948731452 0.377517464747806
"PRIM2" 47.6601471032059 0.244482933093646 0.150841623862531 1.62079223780072 0.105062203782254 0.356030948731452 0.377517464747806
"XRCC3" 24.7442435524702 0.358746442938985 0.221361444707109 1.62063652689679 0.105095613680223 0.356030948731452 0.377517464747806
"RAP1B" 343.738733616081 -0.13200286011619 0.0814685372276273 -1.62029250319504 0.105169458553703 0.356098217608006 0.377595554408568
"GLE1" 56.8741482344619 -0.215921384589293 0.133302565541656 -1.61978416328243 0.105278649364263 0.35622609477901 0.377744665424602
"NDN" 229.356986105537 0.121516254171414 0.0750146630954011 1.61990001897193 0.105253755787501 0.35622609477901 0.377744665424602
"DNAJA4" 17.5464479511591 0.377721294000081 0.233296244137767 1.61906290174577 0.105433729844075 0.3563881583174 0.377936766433047
"METTL23" 67.0014960418804 0.206683217878804 0.127648370073195 1.61916065015393 0.105412702071019 0.3563881583174 0.377936766433047
"PSMC6" 234.129134893726 -0.118671016233794 0.0732823870541469 -1.61936613972619 0.105368507720327 0.3563881583174 0.377936766433047
"RNF34" 87.1017005107856 0.172981905092337 0.106905750587925 1.6180785798802 0.105645664083245 0.356741875162617 0.378332099151223
"RNF41" 67.8079115684077 0.202034343140592 0.12484120793562 1.61833056954064 0.105591376057325 0.356741875162617 0.378332099151223
"STRN" 60.2429630489533 -0.218657551831189 0.135133300875216 -1.61808784670405 0.105643667269666 0.356741875162617 0.378332099151223
"ABCC9" 20.1561126229712 0.344828433729708 0.21320842931612 1.61733020985974 0.105807021593845 0.357165834314247 0.378526697194523
"BCCIP" 276.250452628151 -0.10824456822211 0.066985169950213 -1.61594825097202 0.106105502161457 0.357197862933765 0.378526697194523
"JAK1" 98.2311644993239 -0.171202375005496 0.105933635329609 -1.61612857401529 0.106066517491088 0.357197862933765 0.378526697194523
"KRTCAP2" 169.121804188274 0.151968341246971 0.0940489258213241 1.61584345509361 0.106128163569401 0.357197862933765 0.378526697194523
"LRRCC1" 66.8730121201467 -0.204298524501563 0.126374796733011 -1.61660813534822 0.105962894717273 0.357197862933765 0.378526697194523
"NISCH" 103.571474120074 0.168178080891837 0.104094508283752 1.61562875568227 0.106174602867029 0.357197862933765 0.378526697194523
"PGRMC1" 460.797417355138 -0.103836222293216 0.0642642715984528 -1.61576906904079 0.106144251384699 0.357197862933765 0.378526697194523
"RMI1" 46.5629286916326 -0.245918047838353 0.152125538584146 -1.61654676872237 0.105976150229099 0.357197862933765 0.378526697194523
"RMST" 69.0065308255186 -0.213663463470477 0.132223569507021 -1.61592569514721 0.106110379383655 0.357197862933765 0.378526697194523
"RNF7" 320.752210979253 0.113263314687793 0.0700868736672623 1.61604176019479 0.106085284656935 0.357197862933765 0.378526697194523
"SPICE1" 27.723016529993 -0.335180900126284 0.207415120435777 -1.61599067330324 0.106096329707115 0.357197862933765 0.378526697194523
"CYP46A1" 10.9839945727452 -0.51229711692814 0.316780284549969 -1.61720012865046 0.10583508858733 NA 0.378526697194523
"EVC2" 11.5718416077268 -0.514055534580902 0.318158683039863 -1.61572058844766 0.106154737547376 NA 0.378526697194523
"P3H3" 14.4537370212197 0.460659778698168 0.285047002657289 1.61608357359933 0.106076245224882 NA 0.378526697194523
"DEF8" 173.515844573482 0.141475963676798 0.0876016102608971 1.6149927296479 0.106312269323003 0.357200369426511 0.378534430668038
"GMPR2" 115.164877430166 0.166534349779994 0.103108894454898 1.61513078634394 0.106282375231592 0.357200369426511 0.378534430668038
"PCMT1" 191.48194885389 0.131797485888384 0.0816101917401754 1.61496356126685 0.106318586148101 0.357200369426511 0.378534430668038
"ZBTB41" 39.9388328039211 -0.289282146848857 0.179092809555698 -1.61526388226597 0.106253561630935 0.357200369426511 0.378534430668038
"MTBP" 13.4237496662859 -0.533907054211074 0.330626234712753 -1.61483572129396 0.106346275210965 NA 0.378534430668038
"RTN3" 179.312866841454 -0.12174783280967 0.0754066375528876 -1.61455061199726 0.106408048079371 0.357380565519101 0.378633608940171
"CCT8" 631.125843825765 -0.173067899342963 0.107258878165342 -1.61355313707622 0.106624388674196 0.357866176657168 0.37916175921531
"MORN2" 101.962033574748 0.186976204973258 0.115870210916482 1.6136693244481 0.106599171073046 0.357866176657168 0.37916175921531
"AP3M2" 53.3831383373846 -0.231110899497326 0.143310510576401 -1.61265840563813 0.106818741887368 0.35815695809294 0.37949031877644
"BMAL1" 17.3121210578966 -0.397417689959676 0.246415916051538 -1.61279229169822 0.106789641360953 0.35815695809294 0.37949031877644
"TMOD3" 161.887248541718 -0.137728697193071 0.0853882119926781 -1.61297085369209 0.106750840167269 0.35815695809294 0.37949031877644
"ATP13A2" 21.4362613715621 -0.413676073563979 0.256585497835822 -1.61223481862047 0.106910851157072 0.358345342839985 0.379696744281128
"LSM10" 75.9038077879743 0.190349550518503 0.118112434225349 1.61159620294787 0.1070498375019 0.358690671508718 0.380069470761913
"BLTP3B" 31.8901639399303 -0.305202476740472 0.189590135300461 -1.60980146069725 0.107441206246181 0.359518964208538 0.380853494903129
"IGFBP7" 54.9902147594094 0.252767180761553 0.157015573936753 1.60982235343973 0.107436643779991 0.359518964208538 0.380853494903129
"IPO9" 189.87580608396 -0.123568760660382 0.0767601242398273 -1.609804073197 0.107440635731458 0.359518964208538 0.380853494903129
"TRMT13" 50.7868806192785 -0.228408801500857 0.141882477600708 -1.60984503064328 0.107431691804627 0.359518964208538 0.380853494903129
"ERCC6L2-AS1" 14.3011464679701 0.417415864645176 0.259203242609557 1.61038056639568 0.10731480047383 NA 0.380853494903129
"TIMP2" 348.795928325122 0.103615738210862 0.0643763566840531 1.60953094502363 0.107500294139321 0.359596054339278 0.380942013443243
"ZNF684" 11.2010802923291 -0.498344757633517 0.30967277218714 -1.60926242922113 0.107558970654864 NA 0.381029018506412
"CLP1" 44.6361920585504 -0.25130322491705 0.156196666861274 -1.60888980518544 0.107640439089909 0.359823518740565 0.381075822091923
"PDCD7" 107.541991335817 0.170235409883233 0.105806261102388 1.60893512453387 0.107630528111762 0.359823518740565 0.381075822091923
"KMT5B" 128.607848771159 -0.151055925963361 0.0939423752620347 -1.6079636643423 0.107843137000401 0.36038033218727 0.381672414499676
"CDV3" 550.67104817055 -0.10815115954319 0.0672832250356983 -1.60740154006899 0.107966312473076 0.360671120870372 0.381987276639533
"HMGXB4" 138.811069385249 -0.137646820019831 0.0856592867829054 -1.60691064786334 0.108073970293863 0.360789107657726 0.382126014028269
"ZNF593" 60.3790153617025 0.224573140813449 0.139751206582652 1.60694956633975 0.108065431962717 0.360789107657726 0.382126014028269
"PXYLP1" 15.6494941908801 0.394123735759111 0.24534886398597 1.60638092777821 0.108190238779478 NA 0.382416019693464
"ZFP36" 25.1847073532324 0.300132973136376 0.186862777908328 1.60616777988614 0.108237050623774 0.361212639669504 0.382460413691475
"PPP1R12B" 17.0850385928489 -0.406906337485845 0.253378892302174 -1.60592042134503 0.108291395954157 0.361273135332013 0.382531391086402
"LGALS3" 185.52831117739 0.147947586963951 0.0921622942782573 1.605294096925 0.108429097663279 0.361581615331389 0.382871867871911
"LYRM7" 48.4053410672718 -0.242826991104233 0.151278036190566 -1.60517017023107 0.108456360207671 0.361581615331389 0.382871867871911
"BPHL" 44.475257547592 0.238369722846549 0.148531357115952 1.60484444143646 0.108528042915543 0.361699708681103 0.38300383286819
"RAD23A" 142.004252027532 -0.142636509572071 0.0889223431557663 -1.60405702897654 0.108701482584522 0.36201635236125 0.383373580081735
"UBC" 1034.77753734651 -0.219350227547739 0.136736757862504 -1.60417894190753 0.108674615054308 0.36201635236125 0.383373580081735
"DTX3" 52.4074502835539 0.22222296835237 0.138554278529951 1.6038694056231 0.10874284183725 0.36201635236125 0.38338225707162
"SERF1B" 175.422825149822 0.180839319581006 0.112761390473894 1.60373438834877 0.108772612430852 0.36201635236125 0.38338225707162
"C2CD3" 173.671292295492 -0.296559331798365 0.184987870032489 -1.60312852808285 0.108906280793403 0.36201635236125 0.383415005853499
"COG8" 123.690789735094 0.146084809401746 0.0911546923168279 1.60260328556643 0.109022267919117 0.36201635236125 0.383415005853499
"EEF2" 1398.01641063956 -0.265918778307445 0.165910928244594 -1.60278036607338 0.108983153054039 0.36201635236125 0.383415005853499
"LINC01963" 23.5618967078797 0.324855539551256 0.202669802538814 1.60288082132533 0.108960968682282 0.36201635236125 0.383415005853499
"MGAT1" 73.7542048786055 0.218607182148414 0.136406202065211 1.60261908064786 0.109018778532611 0.36201635236125 0.383415005853499
"RTN4" 747.241318772849 -0.116784727896178 0.0728713707414416 -1.60261467168701 0.109019752533802 0.36201635236125 0.383415005853499
"SIRT7" 28.7800340745622 0.306041024050121 0.190957647664425 1.60266440120761 0.109008766985281 0.36201635236125 0.383415005853499
"ADGRA3" 89.8907678360241 -0.17155475839344 0.107133969148375 -1.60131058110845 0.109308146600583 0.362559099346299 0.383896577580076
"RBIS" 216.42938010892 0.134813716907507 0.0841950645686719 1.60120688306556 0.109331104845481 0.362559099346299 0.383896577580076
"SLC66A1" 29.7737040662993 0.317753310246028 0.198443881534027 1.60122503042021 0.10932708683378 0.362559099346299 0.383896577580076
"TXLNGY" 48.1296168920922 -0.240818188881421 0.150375909016412 -1.60144128442235 0.109279214949623 0.362559099346299 0.383896577580076
"EPHX4" 12.118715815 0.454951946090393 0.2840325007088 1.6017601681324 0.10920865429411 NA 0.383896577580076
"RAP2B" 65.3483362052751 0.192600864026545 0.120313201401977 1.60082901778209 0.109414794649728 0.362621718982044 0.383976682233619
"WIPF1" 53.1966813629237 -0.236930665050096 0.14800827549412 -1.60079336279754 0.109422694148968 0.362621718982044 0.383976682233619
"POP7" 117.001109284221 0.155592910903517 0.0972737556531906 1.59953637914682 0.109701471975764 0.363304177608979 0.384713139472796
"TEX30" 62.6134708927341 0.225757654829116 0.141130104807564 1.59964208300522 0.10967800704052 0.363304177608979 0.384713139472796
"L2HGDH" 28.9806711031734 -0.328421761540206 0.205355273260491 -1.59928574672444 0.109757125098522 0.36336784694914 0.384787459607566
"RPS20" 1653.10265700104 -0.237983741224878 0.148911580703515 -1.5981546908612 0.11000855454744 0.364079406639256 0.385547871963815
"KATNBL1" 94.8971001641081 -0.171934549930474 0.107594576233849 -1.59798528837352 0.110046251236631 0.364083368519203 0.385558971229439
"ZNF444" 46.7814817610281 0.240670403264875 0.150627064897213 1.59778990202794 0.11008974271956 0.36410649324523 0.385590359851508
"SPCS3" 133.368303913096 -0.140874004562555 0.0881871205008275 -1.59744420457898 0.110166725556349 0.364240333916002 0.3857389957862
"ENSG00000274276" 35.8985400917178 0.494040168862293 0.309341967032066 1.5970680396271 0.1102505414663 0.364396670353327 0.385815488540263
"TRMT10B" 13.0083020720233 0.41364174719882 0.259005896401845 1.59703602483651 0.11025767722837 NA 0.385815488540263
"MEN1" 45.9915956359645 0.280745008736442 0.175836936380144 1.59662136133614 0.110350134357643 0.364605031539414 0.386018045187168
"PDLIM5" 183.163715724266 0.124026105505755 0.0776945033554297 1.59633050150758 0.110415023636506 0.364698629395414 0.386124069503672
"LIMA1" 228.899503678328 -0.127936708986707 0.0801744497254588 -1.59572918086498 0.110549270631716 0.365021176614158 0.386351535484739
"AK4" 12.4855503722995 -0.524440208066653 0.32864651164751 -1.59575771986024 0.110542896285862 NA 0.386351535484739
"DHRS13" 23.1650126875561 -0.329861226841957 0.206888572294853 -1.59439075432279 0.110848541953687 0.365646232138899 0.386913041405086
"TMEM258" 521.056252863489 0.138579120147032 0.0869140377498569 1.59443887011521 0.110837772219622 0.365646232138899 0.386913041405086
"USP46" 91.1877654321391 -0.180152176428966 0.112985117147295 -1.59447705129258 0.110829226733467 0.365646232138899 0.386913041405086
"COL9A3" 12.8898921003904 0.514042468660818 0.322378765245214 1.59452955367521 0.110817476809041 NA 0.386913041405086
"CCDC144NL-AS1" 97.2982235464093 0.171657062130166 0.107751841904967 1.59307775250432 0.111142749536447 0.365649382132606 0.38697222991081
"MIS18A" 111.590032769276 0.148022333712043 0.0928664927326771 1.59392617677655 0.110952570624757 0.365649382132606 0.38697222991081
"MRPL17" 171.478091217584 0.138253677346238 0.0867656523825629 1.5934148312129 0.111067160727602 0.365649382132606 0.38697222991081
"MTAP" 95.2074001050973 -0.173822353034467 0.109107068454612 -1.59313558229068 0.111129778509178 0.365649382132606 0.38697222991081
"NAT9" 43.1753476611324 0.239734971623548 0.15046674412952 1.593275464359 0.11109840837099 0.365649382132606 0.38697222991081
"SRSF4" 172.087933456977 -0.130357635601219 0.081792322367966 -1.59376371555716 0.110988967288544 0.365649382132606 0.38697222991081
"TMSB15A" 177.838447693818 0.162895095119849 0.102216421335471 1.59362940896974 0.111019063504094 0.365649382132606 0.38697222991081
"WDR12" 107.033627221048 -0.153247812953425 0.0961724624469764 -1.59346874411078 0.111055074700211 0.365649382132606 0.38697222991081
"RNF24" 33.3581412537363 0.27458588319328 0.172396725026904 1.59275579713262 0.111214984895745 0.365766394439518 0.387103030344728
"ARHGAP26" 13.7644122514804 -0.485030224888851 0.304594501557443 -1.59238010669533 0.111299323341081 NA 0.387155216332246
"E2F2" 12.0670440622965 0.453699496653673 0.284918977201392 1.59238075718972 0.111299177268504 NA 0.387155216332246
"SHC3" 102.719539763867 0.165293965226176 0.103829317942016 1.59197776218164 0.111389701307095 0.366220260559746 0.38734892706167
"GTF2A2" 165.10563033914 0.161453435633776 0.101447605056779 1.59149578290599 0.111498043730904 0.366255792568051 0.387414626840118
"MAGI3" 57.3236383824048 -0.221420547187564 0.139146500660928 -1.5912764326508 0.111547378227743 0.366255792568051 0.387414626840118
"RANBP6" 88.2574702622333 -0.184022491251906 0.115639371263647 -1.5913480784356 0.111531262339667 0.366255792568051 0.387414626840118
"SUOX" 24.9518651610341 0.313202798351932 0.196797906589482 1.59149456302535 0.111498318049036 0.366255792568051 0.387414626840118
"PSMG4" 57.102775651154 0.209153104297896 0.131474099950404 1.59083123122192 0.111647562312459 0.366464111242769 0.387642002730385
"ZNF43" 66.1281057939808 -0.255661328631148 0.160756942303583 -1.59035948909965 0.111753796327183 0.366692144198569 0.387890236179461
"SMIM30" 117.988619584042 -0.171345323095412 0.107753188402903 -1.59016476110878 0.111797671363197 0.36671547906869 0.387921938608284
"HDDC2" 164.697586980173 0.123882110545987 0.0779438037021653 1.5893772777546 0.111975241376562 0.367177196821566 0.388417379686453
"MARK3" 187.044405440502 0.136347796560848 0.0857967422398166 1.58919549858587 0.112016262438041 0.367191001583785 0.38843900198235
"C1orf54" 26.9117084528367 0.30975775156368 0.194966300306766 1.58877586062975 0.112111004990972 0.367357256420016 0.388628908590256
"RPL14" 1193.77391079305 -0.174370564661717 0.109760582389813 -1.58864467430069 0.112140636170321 0.367357256420016 0.388628908590256
"MMRN1" 54.1479858302207 -0.261203457860109 0.164656630675803 -1.58635250088652 0.112659368928082 0.368935392336709 0.390305464924283
"ISY1" 62.1396832046151 0.208600322098816 0.131583619347968 1.5853061584146 0.112896790509898 0.369263823996973 0.390681058679798
"PHPT1" 490.625390729965 0.160137482580929 0.101012747125994 1.58531954765263 0.112893749920193 0.369263823996973 0.390681058679798
"POLR2F" 249.206416754848 0.138511381222112 0.0873746635468138 1.58525796380206 0.112907735658222 0.369263823996973 0.390681058679798
"SPOPL" 27.4344864268688 -0.315041695522224 0.198700401615996 -1.58551111603219 0.112850253328602 0.369263823996973 0.390681058679798
"ZNF75A" 28.8614088432082 -0.309683701336174 0.195459264758529 -1.58438998386062 0.113104999826511 0.369787732962782 0.391242387875719
"MAP2K1" 133.052689783278 0.162479766555611 0.102582112861166 1.58389959052131 0.113216570598004 0.36994513950571 0.391437029817333
"NR2F1" 479.415554351387 -0.109457505775482 0.0691226199290069 -1.58352657766592 0.113301493853629 0.36994513950571 0.391437029817333
"QARS1" 229.645889606207 0.137220332534092 0.0866548151941137 1.58352807315679 0.113301153277383 0.36994513950571 0.391437029817333
"RNF216" 77.9467058945913 -0.184852528449199 0.116720679962108 -1.58371702862946 0.113258127911297 0.36994513950571 0.391437029817333
"RTKN2" 73.8519956745193 -0.187572191650247 0.118510617803907 -1.58274587649701 0.113479397302177 0.370404773589403 0.391930389816303
"PIGL" 26.2104871006969 0.302649685424081 0.191296233720852 1.58209955071945 0.113626846180426 0.37064348942111 0.392197021468512
"PPP1R1A" 42.7271137386865 0.249193220137802 0.157502981935406 1.58214922076841 0.113615509404179 0.37064348942111 0.392197021468512
"DMTF1" 94.4448941590235 -0.171409851937637 0.108382279531562 -1.58153023426418 0.113756851572946 0.370933387445343 0.392524414296513
"INTS8" 88.0368616399097 -0.177631099447857 0.112335404007403 -1.58125660398347 0.113819377664452 0.370933387445343 0.392524826182231
"WBP11" 232.971769196786 -0.110583828092656 0.0699356734399594 -1.58122203810039 0.11382727809225 0.370933387445343 0.392524826182231
"DUSP14" 90.2487915054512 0.169269062007752 0.107102114314014 1.58044556908998 0.114004862789052 0.371390759738994 0.392773310059412
"C1orf159" 10.2195058100144 0.522878704829474 0.330826744875637 1.58052126355755 0.113987541266486 NA 0.392773310059412
"SLC9A3" 13.5759465024065 0.453145985614632 0.286677959995143 1.58067953888855 0.113951329071056 NA 0.392773310059412
"EXOSC4" 61.432595980099 0.217321682425184 0.137586128309048 1.57953192735414 0.114214099248604 0.371923102865462 0.393364646191214
"MT-ND3" 614.449969556755 -0.151075307324023 0.095660615379889 -1.57928429295661 0.114270862953143 0.371923102865462 0.393364646191214
"SNHG7" 122.543927296614 0.153542718352464 0.0972313212332299 1.57914873936722 0.114301944469149 0.371923102865462 0.393364646191214
"ZNF362" 19.7721145050098 0.375420464940782 0.237746132339975 1.57908127146285 0.114317416880753 0.371923102865462 0.393364646191214
"BMP2K" 36.7101776239904 -0.305045062672426 0.19327601098747 -1.57828724379148 0.114499635105367 0.372273096537168 0.393748976158462
"HACE1" 18.387321357851 -0.41804088367254 0.264852352539939 -1.57839218592367 0.114475539256089 0.372273096537168 0.393748976158462
"RAPGEF2" 93.4055950801326 -0.177999247690529 0.112801042966258 -1.57799292462015 0.114567235267759 0.372371512478296 0.393860144396489
"CRAT" 31.2821712399722 0.289991621033599 0.183812941954937 1.57764528411003 0.114647122897637 0.37249218436618 0.394008985197655
"HSP90AA1" 2460.42192450427 -0.298294636038712 0.189111971349998 -1.57734401428583 0.114716390012321 0.37249218436618 0.394008985197655
"PRMT5" 206.262321341483 0.136969661033486 0.0868337279402 1.57737856340584 0.114708444904193 0.37249218436618 0.394008985197655
"SEMA6A" 65.2296255755535 -0.195199225728238 0.123802292750946 -1.57670121764967 0.114864290091942 0.372851055537624 0.394395652880266
"MCPH1" 60.4289638252587 -0.203511377982929 0.129107961330066 -1.57628837049522 0.114959360540299 0.37303826330172 0.394600743865041
"ZFAND2A" 34.650729842975 0.269718911258252 0.171140812365941 1.57600579037528 0.115024468770389 0.373044661631889 0.394621630694878
"ZNF730" 17.2952450144281 -0.374368724797778 0.237550359850273 -1.57595519970478 0.115036128238566 0.373044661631889 0.394621630694878
"GAA" 32.1297784163488 0.284077371025162 0.180301457926761 1.57556890716078 0.115125186484152 0.373212133629971 0.394738484515786
"LMOD1" 11.1409745225608 0.50857877380574 0.322804518153681 1.5755007913601 0.115140895940168 NA 0.394738484515786
"SEC61A2" 33.5626064985471 0.265142767811815 0.168330904259645 1.57512828068006 0.115226837404816 0.373420306404495 0.394911868159047
"DTL" 70.0748662388939 0.190726022697523 0.121105549408572 1.57487434414812 0.115285451690261 0.373488918678257 0.394991516898881
"RHBDD2" 119.573043153531 0.144666652097028 0.0918841793587379 1.57444571096635 0.115384443098065 0.373683623575632 0.395209414611348
"REEP5" 192.527650722379 0.11732722760231 0.0745270854499201 1.57428976182291 0.115420475612684 0.373683623575632 0.395211600947939
"SOD2" 90.7428150019942 0.17710816394538 0.112517174451671 1.57405449264505 0.115474852000058 0.373732192578177 0.395276577998972
"TBC1D15" 74.5794885945568 -0.239180362425003 0.151966616664039 -1.57390068737117 0.11551041099935 0.373732192578177 0.395277122040681
"ZFP36L1" 509.996255135488 -0.136946098777741 0.0870480359215129 -1.57322445392357 0.11566685489426 0.37411701607336 0.395691207643783
"ATAD2B" 50.4451212259253 -0.229103732889658 0.145649524549828 -1.57297961389004 0.115723538709212 0.374145457094047 0.39570797471022
"FAM20C" 17.6760152695855 0.358835991298125 0.228141999730819 1.57286247916433 0.115750664721026 0.374145457094047 0.39570797471022
"PMF1-BGLAP" 10.9781227685322 0.530128778963157 0.33707248476799 1.57274415124109 0.115778072127735 NA 0.39570797471022
"GNG2" 32.8536509617196 0.300228767929716 0.190946238500012 1.57232093330656 0.115876140667357 0.374429706238058 0.39592196655193
"CRKL" 106.88426068217 0.152320972115105 0.0969403705537428 1.5712852266297 0.11611641119914 0.37471092379795 0.39623508938613
"NEK2" 65.9399027401071 -0.220889230383926 0.140550184478265 -1.57160398759978 0.116042421114802 0.37471092379795 0.39623508938613
"SLC39A13" 44.0910862786455 0.232386975345659 0.147899998205223 1.57124393621157 0.116125998150317 0.37471092379795 0.39623508938613
"SLC41A3" 58.6819242022437 0.214597786993083 0.136588449875204 1.57112689388564 0.11615317682029 0.37471092379795 0.39623508938613
"TBL2" 68.6236329707223 0.18985832484575 0.120799556810498 1.57168064071283 0.11602463409291 0.37471092379795 0.39623508938613
"ZNF891" 23.6683954108226 -0.327946852654354 0.208753765222829 -1.57097455130592 0.116188560131033 0.37471092379795 0.39623508938613
"EPHA2" 200.68769682256 0.119261448856995 0.0759287114684546 1.57070292054862 0.116251670502325 0.374793281596862 0.39623508938613
"ZMPSTE24-DT" 13.7811082056838 0.403267283554859 0.256728447967502 1.57079313472072 0.11623070726085 NA 0.39623508938613
"ANKRD39" 42.67653647622 0.244311876818812 0.155569565591879 1.57043491051289 0.116313966035158 0.374872960000228 0.396326440265052
"HMGN3" 375.237348465277 0.120520757401144 0.0767575560994604 1.57014844564587 0.11638058015573 0.374966500986242 0.396432446009421
"PPM1H" 27.1539405959572 -0.33488524268376 0.21333062134218 -1.569794531028 0.11646292032808 0.375050374366916 0.396535334176925
"PSMD14" 345.305165539813 -0.109291291810137 0.0696249992189592 -1.5697133649716 0.116481810505133 0.375050374366916 0.396535334176925
"CEP57" 159.556143238343 -0.13825196128191 0.0880943502615556 -1.56936240373456 0.116563519153483 0.375138830320965 0.396619178918686
"MFAP1" 143.585630215016 -0.188356772113379 0.120028098023174 -1.5692723221942 0.116584498646114 0.375138830320965 0.396619178918686
"ZNF212" 12.7559583450111 0.43091742655184 0.274618383952777 1.56914996130026 0.116613000572277 NA 0.396619178918686
"NAP1L3" 51.3055543468463 -0.221690941622117 0.141311599829702 -1.56880922648447 0.116692397897461 0.375364936803345 0.396768366298127
"NTHL1" 89.4636219247198 0.180724528081959 0.115233563148818 1.56833237768204 0.116803583505043 0.375601465332948 0.397025513977872
"MFSD4B" 35.8501259584139 -0.26214874944801 0.16721819005192 -1.56770474173064 0.116950054565978 0.375830152801427 0.397281505714545
"ZSCAN16-AS1" 48.373047009063 -0.23518351163233 0.150007024407239 -1.56781665766434 0.116923926244508 0.375830152801427 0.397281505714545
"MED9" 41.3454704103895 0.244562398580842 0.156050814756756 1.56719719126141 0.117068606787274 0.376089968664431 0.397367808650555
"MTHFD2L" 52.6170132229046 -0.234889724766137 0.149942683554842 -1.56653008467882 0.117224571170959 0.376106496439472 0.397367808650555
"PARN" 51.5845876428716 -0.217382329239002 0.138734021208692 -1.56689993806207 0.117138082160614 0.376106496439472 0.397367808650555
"PNPT1" 81.5837627555939 -0.191896597971767 0.122490968021928 -1.56661834803538 0.117203926519149 0.376106496439472 0.397367808650555
"STAG3L4" 41.2062159164099 0.247331327987131 0.15785666786835 1.56680950717521 0.117159224500611 0.376106496439472 0.397367808650555
"FLVCR2" 13.2227766130778 0.407867339576243 0.260267308888111 1.56710937427637 0.117089128405443 NA 0.397367808650555
"SOGA3" 13.0126237727983 -0.51296678326674 0.327362690884105 -1.56696776251862 0.117122227069606 NA 0.397367808650555
"UBALD2" 42.3503550005168 0.258035667769209 0.164735398355732 1.56636442649687 0.117263326050336 0.376109864100354 0.397378542846146
"NECAP1" 27.3395372810606 0.301317940526812 0.192521672116431 1.5651117986581 0.117556697548672 0.376646173755536 0.397981046972603
"POLR1E" 42.2211368594062 0.248898262230517 0.159038741912857 1.56501654399969 0.117579030196537 0.376646173755536 0.397981046972603
"QSOX1" 52.5383294649376 0.219573552143351 0.140312460237229 1.56488990195249 0.117608726837313 0.376646173755536 0.397981046972603
"RPS2" 2139.618368134 -0.21645700487757 0.138324913032499 -1.56484468438968 0.117619331453483 0.376646173755536 0.397981046972603
"SNHG8" 196.413453524856 0.156432865243697 0.0999441104399626 1.56520343775202 0.117535215719282 0.376646173755536 0.397981046972603
"AHNAK2" 60.1161069799323 -0.23248462538013 0.148637510839111 -1.56410467362964 0.11779298859364 0.376960237799666 0.398206633556338
"MT-CO3" 2805.39767030295 -0.257090303558664 0.164362314406096 -1.5641681883565 0.117778075806261 0.376960237799666 0.398206633556338
"PER2" 11.6251637190517 -0.523822805436404 0.334879686660567 -1.56421194328024 0.117767803336114 NA 0.398206633556338
"MARCHF9" 31.9909529632196 0.272651119536554 0.174346935754683 1.56384233744257 0.117854598885144 0.377036441269824 0.398294325409055
"FAM98B" 129.285837183568 -0.16480444570322 0.105423564780793 -1.56326003627271 0.117991444076758 0.377353207651702 0.398636146614548
"CDH11" 98.4456831407484 -0.167345840768586 0.107069479235996 -1.56296492672513 0.118060844639268 0.377454142716892 0.398749967102863
"PARK7" 660.160976193029 -0.0843452231843664 0.0539876802622763 -1.56230500689437 0.118216153069602 0.377708560816554 0.399033121274237
"WWC1" 83.2269870982678 -0.189819306782347 0.121488432834936 -1.56244757095724 0.118182587854121 0.377708560816554 0.399033121274237
"OAZ1" 737.948223939399 -0.117155908352092 0.0750132098371219 -1.56180369572873 0.118334240910462 0.377843807004437 0.399190372811546
"PKM" 1111.29227488996 -0.154464582735186 0.0988991533236473 -1.56183928319084 0.11832585495068 0.377843807004437 0.399190372811546
"CCDC186" 63.9254885903048 -0.197853137679121 0.126751492815846 -1.56095311608343 0.118534813350855 0.378000243981705 0.39938434697515
"FAM200B" 331.484118259689 0.124376469690847 0.0796690276993986 1.56116464933067 0.118484907491595 0.378000243981705 0.39938434697515
"MRPL34" 90.6173763882013 0.159785375627435 0.102336902359953 1.56136615377918 0.118437382995715 0.378000243981705 0.39938434697515
"MTMR12" 45.1431724063826 -0.24600817829486 0.157599276323426 -1.56097276608048 0.1185301767423 0.378000243981705 0.39938434697515
"GATD1" 41.7107870120516 0.274079018132242 0.17560995382605 1.56072598483643 0.118588417508351 0.378050324271589 0.399444425308672
"SEC14L2" 29.3959726665299 -0.316540463705026 0.202888900162156 -1.56016649236127 0.11872054172466 0.378109005013884 0.399527899004688
"SUB1" 586.814402427269 -0.124440094804041 0.0797595649697676 -1.56019023989423 0.118714931397527 0.378109005013884 0.399527899004688
"ZC3H15" 329.133935245548 -0.0956503016033671 0.0613036426561233 -1.56027109416496 0.118695831228435 0.378109005013884 0.399527899004688
"LDAF1" 12.6903855359115 -0.491460589386816 0.315335070064966 -1.55853451151362 0.119106593545841 NA 0.40070630416778
"CFAP251" 31.0165888255816 -0.306237247990771 0.19653436313493 -1.55818678782664 0.119188976031266 0.379359723933599 0.400743102655917
"GTF3C1" 92.44248746453 -0.181756720031568 0.11664640350442 -1.55818537538263 0.119189310757684 0.379359723933599 0.400743102655917
"NLK" 59.5818007765029 0.191920738080452 0.123202133062089 1.55777122774109 0.119287488839971 0.379430070528926 0.400831808723177
"PI4K2A" 66.125660067281 0.187993738811942 0.120671463412835 1.55789723183175 0.119257611531552 0.379430070528926 0.400831808723177
"ARHGEF17" 38.8142136815372 0.256458922830643 0.164684957607731 1.55726987185746 0.119406425338663 0.379687310409042 0.401110753709841
"BMERB1" 66.8886992800563 0.188455050627513 0.121041896896804 1.55694065822666 0.119484575109488 0.379814734454155 0.401252561104524
"CCT6A" 758.343157422384 -0.148013674342728 0.0951016070253611 -1.55637406109506 0.119619169551482 0.380121445134131 0.401583778476202
"ZNF215" 11.7982622594609 -0.479700875889459 0.308255089537624 -1.55618152682896 0.119664932853647 NA 0.401616663734242
"ACADVL" 111.948676766239 0.151563404202729 0.0974153342944387 1.55584749875853 0.119744360230432 0.380272139920076 0.401657044966764
"ARCN1" 280.365008152004 -0.100560108903381 0.0646382692413742 -1.55573640946149 0.119770784917821 0.380272139920076 0.401657044966764
"FAAP24" 21.3591883233835 0.360447237818949 0.231697967808695 1.5556771655268 0.119784879073914 0.380272139920076 0.401657044966764
"MED15" 94.0700009329655 0.162597034128647 0.104530542686524 1.55549784732544 0.11982754686349 0.380272139920076 0.401658324620338
"RPL12" 1296.58649698312 -0.168782920473569 0.108516024492695 -1.55537323876927 0.119857203800373 0.380272139920076 0.401658324620338
"ALG9" 51.1069721570143 0.21926979731844 0.141029605353499 1.55477849327329 0.119998832914719 0.380600431899625 0.402012291726898
"ATAD3A" 24.7803601355106 0.342249480413972 0.220177687095963 1.55442399694573 0.120083312856057 0.380735520656965 0.402169396987052
"RPLP0" 2073.19511255613 -0.23792228002503 0.153075608983948 -1.55427949367152 0.120117762757641 0.380735520656965 0.402169396987052
"ZIC4" 14.3983644825469 -0.426908257987804 0.274784471208835 -1.55361129437098 0.120277163593959 NA 0.402582376705679
"FZD2" 130.766890102781 0.155403873173833 0.100086999377569 1.5526879029272 0.1204977137433 0.381383941694273 0.402649241566047
"MFSD14CP" 54.588576381369 -0.229999874046423 0.148118310015027 -1.55281189761812 0.120468079478946 0.381383941694273 0.402649241566047
"MT1X" 18.861139166123 0.357527142693159 0.230218788119129 1.55298855325462 0.120425869301014 0.381383941694273 0.402649241566047
"SMAD1" 62.8116240585089 0.191788802677817 0.123481680413618 1.55317616374669 0.120381054242696 0.381383941694273 0.402649241566047
"TADA2B" 35.050237401076 0.252382134881034 0.162552223955675 1.55262185123874 0.120513502177479 0.381383941694273 0.402649241566047
"GPR176" 14.3527642040665 0.3970647250339 0.255637147400282 1.55323562741907 0.120366852709241 NA 0.402649241566047
"UBE4B" 64.5986870207286 -0.205539011040691 0.132411270401197 -1.55227731308612 0.120595883902933 0.381523609873695 0.402803960412848
"PDAP1" 205.627226320967 -0.13810158596626 0.0889801476382865 -1.55204941362491 0.120650400635235 0.381575062249991 0.40286554231251
"DYNC2LI1" 36.2571789800073 0.266623076999911 0.171827892635475 1.55168682401023 0.120737176886615 0.381728475259584 0.403034773427786
"MXI1" 32.7793917260934 -0.280174260823076 0.180588003654641 -1.551455551604 0.120792551338972 0.381782541066617 0.403099111850257
"GLIS2" 31.8132787727743 0.285408489686013 0.184007311338682 1.55107146346317 0.120884558966428 0.381831372922774 0.403165168882657
"SIAH2" 53.9467018069325 0.208703211518203 0.134554105636236 1.55107278615806 0.120884242023158 0.381831372922774 0.403165168882657
"KIZ" 14.8298290752606 -0.452731611758015 0.291979935662984 -1.55055726938914 0.121007819075866 NA 0.403455750313861
"CRABP2" 93.9778580915432 0.180873061861596 0.116672685754516 1.55026054891855 0.121078992200125 0.382218717750236 0.4034682133439
"TRAP1" 112.346480569153 0.177383803900719 0.11442341647155 1.55024040856902 0.121083824369999 0.382218717750236 0.4034682133439
"RAB5B" 52.982066755387 0.211204865285821 0.136258405096364 1.55003183206536 0.121133875923893 0.382255745757935 0.403514575944567
"SLAIN2" 69.7334853225927 -0.183823701903834 0.118644633413751 -1.54936381540986 0.121294287057986 0.382640896079511 0.403928425078876
"ATR" 42.7744956852834 -0.244417792486409 0.157810352402897 -1.54880708879225 0.121428100968028 0.382699939069851 0.404012567165972
"PIGP" 33.0696095476629 0.26346813793691 0.170101874883624 1.54888438541411 0.121409515177436 0.382699939069851 0.404012567165972
"SV2A" 49.8132289348904 -0.272164317507317 0.17571081365755 -1.54893322637358 0.121397772630955 0.382699939069851 0.404012567165972
"MANEA" 29.1697476134328 -0.301223827600746 0.194577057238173 -1.54809529898497 0.121599353759959 0.383118620895639 0.404461836188175
"LIMD2" 182.313997417842 0.144253741839452 0.0932023115694401 1.5477485419659 0.121682850018241 0.383260634332792 0.404619030167862
"ZNF146" 211.718748575822 -0.10917006629693 0.0705598258494978 -1.54719863580427 0.121815354843158 0.38355687012642 0.404939045007056
"RASSF8" 156.555465279142 -0.135077923380304 0.0873462956934024 -1.54646424680042 0.121992488361829 0.383993395837565 0.405407180073864
"NAF1" 22.3337303149812 -0.327957141520281 0.212122312933995 -1.5460756437364 0.122086300261108 0.384167459023518 0.405598223360765
"PRMT1" 58.8122532130009 0.257419155086797 0.166612897694819 1.54501337320418 0.122343028658509 0.384853898097958 0.406330237358986
"C21orf91" 36.8801208548718 -0.254043769579047 0.164465652806695 -1.54466154630862 0.122428150745765 0.384859808076053 0.406358297356637
"SLC38A10" 49.5645676540426 0.217511697763816 0.140825764887103 1.54454476379511 0.122456415696325 0.384859808076053 0.406358297356637
"ZBTB39" 25.310611200974 -0.306799280383567 0.198636366010614 -1.54452725120421 0.12246065472014 0.384859808076053 0.406358297356637
"NOM1" 46.2988605923407 -0.231081215867318 0.149628384666817 -1.54436751009426 0.122499326271974 0.38486008805132 0.406365857740006
"ZC3H4" 57.4160250902443 0.211050010881765 0.136696570796808 1.54393054376966 0.122605159727198 0.385071306133123 0.406596143009769
"NONO" 566.545140113243 -0.144862948786359 0.0938783701297514 -1.54309186009664 0.12280848944345 0.385588505570794 0.407149522899514
"B2M" 872.721060313865 -0.188069342420757 0.121950170155535 -1.54218187790057 0.123029402557414 0.385813513296231 0.40741616574623
"HARS2" 43.2837607354364 0.22751679091156 0.147531307307142 1.54215939019573 0.123034865743891 0.385813513296231 0.40741616574623
"SAMD4A" 88.1061835496182 -0.189781354321782 0.123047134844906 -1.54234679711146 0.122989342701696 0.385813513296231 0.40741616574623
"TRIM52" 16.5652349797646 -0.381167472206542 0.247140406401424 -1.54231142433027 0.12299793410198 0.385813513296231 0.40741616574623
"BCL2" 38.1021068671502 -0.246144319721546 0.159674582445037 -1.5415372688153 0.123186079698677 0.386065009743303 0.407696254384047
"RCAN2" 25.870254950138 0.303353844156204 0.196789934661701 1.54151097553691 0.123192473785758 0.386065009743303 0.407696254384047
"TRIM2" 180.34564555775 -0.126958223141971 0.0823878450349786 -1.5409824481763 0.123321057803371 0.386346592835623 0.408000868572575
"ABL1" 36.838085306565 -0.254192565255922 0.165054102346124 -1.54005602794938 0.123546696915851 0.386488624418722 0.408194310592441
"ANAPC13" 152.996918909263 0.137942491622334 0.0895806252347941 1.5398697124605 0.12359211485862 0.386488624418722 0.408194310592441
"KATNAL1" 40.2320965832411 -0.255809301327353 0.16612697877365 -1.53984201251198 0.123598868360473 0.386488624418722 0.408194310592441
"MRPL54" 108.97099695316 0.14771999763469 0.0959061832807235 1.54025520129712 0.123498159035526 0.386488624418722 0.408194310592441
"SUMO2" 793.126504086453 -0.131964745886923 0.0856833699439186 -1.54014420736832 0.123525206048898 0.386488624418722 0.408194310592441
"TIMM13" 194.63134419921 0.14936344262087 0.0969759585108087 1.54021104730016 0.123508917932774 0.386488624418722 0.408194310592441
"USP25" 62.3511528527441 -0.205006110091814 0.133153521822558 -1.53962213905996 0.123652485746425 0.386535112917767 0.408250637446653
"CCDC88C" 45.0327054355357 -0.241978132759545 0.15719590948796 -1.53934115428162 0.123721031899091 0.386597498863637 0.408330972753699
"RPS17" 2264.81432698063 -0.299479051707242 0.194565131180405 -1.53922262375759 0.123749956277854 0.386597498863637 0.408330972753699
"IKBKG" 28.7955568284015 0.366818849034081 0.238365539887113 1.5388921117029 0.123830637268823 0.386607388656186 0.408355846350761
"RBM23" 118.149720197702 0.147345655231461 0.095741500472645 1.53899463141964 0.123805606885096 0.386607388656186 0.408355846350761
"ETHE1" 29.113462205094 0.292442777316309 0.190078201514387 1.53853926955519 0.123916814538448 0.386755389556015 0.408519383270242
"SSU72" 210.090088485608 0.111431577542659 0.0724400090854381 1.53826012654462 0.123985024871849 0.386847239004283 0.408623609126053
"MFHAS1" 43.6200733441895 -0.246803065052836 0.160508944704536 -1.537628108559 0.124139570668014 0.386997953843929 0.408804414113672
"OGA" 239.452208835919 -0.102856310911379 0.0668886241741257 -1.53772501948345 0.124115863527456 0.386997953843929 0.408804414113672
"RAB30-DT" 86.134219238571 0.165446414635937 0.107601361659355 1.53758662608479 0.124149719528879 0.386997953843929 0.408804414113672
"ZNF267" 41.9830296337877 -0.247778858004142 0.16118150930308 -1.53726602434419 0.124228177922745 0.387121547884841 0.408942168244508
"DNAJC1" 176.317379082141 0.130861178722369 0.0851817375342314 1.53625862198198 0.124474963503166 0.387305626459178 0.409172555406427
"GCNT4" 30.663454484854 0.282730691359589 0.183993568695466 1.5366335539018 0.124383070965352 0.387305626459178 0.409172555406427
"LYST" 32.3286585084631 -0.295496569064399 0.192318855906546 -1.53649296462116 0.12441752196657 0.387305626459178 0.409172555406427
"NOTCH3" 144.336708978496 0.138004025904174 0.0898055698334288 1.5366978480304 0.124367318352862 0.387305626459178 0.409172555406427
"SELENOW" 193.192534585271 0.174691353074623 0.113714142976065 1.53623242019589 0.12448138731109 0.387305626459178 0.409172555406427
"MGST2" 23.0726354575578 0.344120892513692 0.224029609584813 1.53605094054951 0.124525887192508 0.387323269331233 0.409198368567258
"ZNF880" 21.1343412406 0.331867784441313 0.216138218551788 1.53544239730002 0.124675196155808 0.38765412415304 0.409568473161445
"BRD3" 121.502430234501 -0.180245143910265 0.117407759647102 -1.53520639906627 0.124733136994509 0.38765412415304 0.409576588337106
"MRPS21" 407.676252280062 0.131292054488962 0.0855331633251424 1.53498420244173 0.124787708536883 0.38765412415304 0.409576588337106
"NHEJ1" 27.66378456983 -0.298664066913059 0.194555298034528 -1.53511145638426 0.124756452661633 0.38765412415304 0.409576588337106
"CTNNBIP1" 75.0114261998057 0.196127563441104 0.127794911957481 1.53470557189599 0.124856166572128 0.387746034108647 0.409680856874635
"DAPK3" 86.4239541754019 0.205607413328937 0.134025580889144 1.53409082031139 0.125007311326419 0.388078789464706 0.410056297964393
"AGPAT4" 78.5422984878706 0.178006091579642 0.116049580766248 1.53387966078214 0.125059260572309 0.388078789464706 0.410061062439835
"DUSP4" 51.8285970995676 0.225615304543812 0.147110701346174 1.53364304893704 0.125117491564087 0.388078789464706 0.410061062439835
"NUP214" 98.0166958422978 -0.168356093869317 0.109775699227049 -1.53363718067608 0.125118936031929 0.388078789464706 0.410061062439835
"FAM241B" 21.8047838768256 0.32572958748962 0.212469999577459 1.53306155286582 0.125260689557608 0.388306698591016 0.410330457060994
"MAP3K12" 19.8059056137788 0.337264334985607 0.220005450905296 1.53298172203373 0.125280358498246 0.388306698591016 0.410330457060994
"MT2A" 45.7854640371076 0.259238808430463 0.169132264768426 1.53275786134248 0.125335526753139 0.388306698591016 0.410330457060994
"TMEM60" 64.6107439542637 0.188126306755971 0.122741227398921 1.53270674200236 0.125348127264468 0.388306698591016 0.410330457060994
"CBY1" 87.4619901178778 0.169602192248167 0.110682915232596 1.53232494727623 0.125442267858546 0.388352970142949 0.410397996750227
"MBTD1" 42.3819261144974 -0.237132133984942 0.15475062000435 -1.5323501384245 0.125436054682857 0.388352970142949 0.410397996750227
"ASB7" 22.6773249124937 -0.343748791215955 0.224353838337065 -1.53217254388808 0.125479861931902 0.388352970142949 0.410400743506625
"TPGS1" 19.210465943003 0.402811336685885 0.262995928112216 1.5316257539699 0.12561481348252 0.388529539376168 0.410601582946668
"UBE2S" 436.220487314306 0.149916046681331 0.0978727234761548 1.53174491683432 0.125585393626217 0.388529539376168 0.410601582946668
"CACHD1" 57.0361013687073 0.205266721701213 0.134045008439806 1.53132685871992 0.125688630699102 0.388637350038294 0.410722636928936
"ARHGDIA" 196.287596632593 0.144963434198324 0.0946919039433807 1.53089575941997 0.12579515745634 0.388725742139711 0.410830280244952
"PCDH9" 62.1707611996672 -0.211034601055092 0.137838746860203 -1.53102524407832 0.125763153772213 0.388725742139711 0.410830280244952
"ARMC8" 68.6411008816653 0.179835942780098 0.117508845270234 1.53040345487637 0.125916894345189 0.388811731680936 0.410942475203565
"BTG3" 264.458946534178 -0.100874227664051 0.0659174955724598 -1.53031037948286 0.125939920306878 0.388811731680936 0.410942475203565
"NEU1" 164.41932177262 -0.132409282589369 0.0865091156750235 -1.53058185320922 0.125872769471961 0.388811731680936 0.410942475203565
"CFLAR" 136.411792975818 -0.148251494225102 0.0968874313233294 -1.5301416520205 0.125981670228909 0.388820284818493 0.410958612262927
"UBE2F" 94.8312602945476 0.160299444100369 0.104778440921936 1.52988957165147 0.126044065078044 0.388892529895915 0.411042065029626
"SMAD2" 145.278129163364 -0.141559659402789 0.0925644223938352 -1.52930959586712 0.126187711887461 0.3891325123329 0.411309900607156
"TMEM18" 71.2082273109042 0.183390065254901 0.119920746197221 1.52926054140206 0.126199867408214 0.3891325123329 0.411309900607156
"RIC8B" 111.430865864339 0.142662300480458 0.093344810363044 1.52833671122802 0.126428959560747 0.389718439931536 0.4119337747974
"TMEM39B" 14.6396448147466 0.380455466157863 0.248958025572282 1.52819120927436 0.126465070750984 NA 0.4119337747974
"CNOT9" 98.3173770755422 0.154265821483216 0.100996112422944 1.52744316372488 0.126650850136789 0.39028181344284 0.412418603857505
"FARS2" 37.5654374868426 0.268193275407072 0.175630537525537 1.52703100033544 0.126753302910845 0.390462199369305 0.41250325913597
"TANGO6" 19.8475757444825 -0.363401091357618 0.238000399532766 -1.52689277862993 0.126787675564629 0.390462199369305 0.41250325913597
"NR2E1" 13.1611498949361 -0.449187098539812 0.294173697565077 -1.52694514247129 0.126774652992178 NA 0.41250325913597
"CHAF1B" 55.2471511541009 0.204510966898351 0.13397436373138 1.52649328724111 0.126887060948359 0.390527131428535 0.412586174300925
"PTN" 276.577057525124 -0.098434629405591 0.0644836980091189 -1.52650410017848 0.126884370109904 0.390527131428535 0.412586174300925
"TRIM22" 22.4884793882689 -0.336367133237428 0.220380720202074 -1.52630018147233 0.126935123494999 0.390554551777488 0.412622296636145
"MED21" 66.6408447014799 0.193389656951881 0.126722467018732 1.52608816338222 0.126987909490858 0.390596483864109 0.412673747780827
"FNBP4" 171.177240532661 -0.135783424253271 0.0890334131413894 -1.52508389224212 0.127238174317224 0.390664666056105 0.412795724392103
"GLCCI1" 29.0973034390471 0.278483017756666 0.182614165597317 1.52498036965407 0.127263993996885 0.390664666056105 0.412795724392103
"LAMTOR5" 358.063246201299 0.102391845918704 0.0671264752470367 1.52535710450884 0.127170051726014 0.390664666056105 0.412795724392103
"PML" 42.9309155602528 0.245746874669738 0.161156137633534 1.52489925781518 0.127284227035824 0.390664666056105 0.412795724392103
"RLIM" 83.8243604076661 -0.17306303530435 0.11345116170596 -1.52544083905364 0.127149179085186 0.390664666056105 0.412795724392103
"STK26" 74.6732840201679 -0.189996244597667 0.124584674670771 -1.52503704889669 0.127249857061288 0.390664666056105 0.412795724392103
"TMEM165" 136.084828854716 0.138237535467503 0.0906296912571755 1.52530074360767 0.127184102397128 0.390664666056105 0.412795724392103
"SCAMP3" 79.7593448326497 0.193511449276652 0.126931569334849 1.52453365455652 0.127375456441117 0.39082441648728 0.412971645360486
"CCDC86" 82.2447991791995 0.173305530958429 0.113691681208714 1.52434662867088 0.127422144891071 0.390847446275656 0.413003097199913
"TUFT1" 89.3279484778077 0.17338737558919 0.11377330090967 1.52397244522993 0.12751559462335 0.391013850712547 0.413083592094009
"ZNF329" 15.3034445057818 0.387588091537132 0.25435579675952 1.52380286384263 0.127557963956667 NA 0.413083592094009
"ZNF786" 16.0574103567543 0.390911826809573 0.256523775022086 1.52388146781294 0.127538323660443 NA 0.413083592094009
"EXD3" 11.8585947064661 -0.479864035333922 0.314961352126951 -1.5235648186464 0.127617457213895 NA 0.413156430052291
"NOC3L" 151.43657056009 -0.131248435444197 0.0861870589585393 -1.52283227934875 0.12780067192598 0.391606545457131 0.413474061848885
"RTKN" 31.4337371248158 0.281172703389394 0.184650588170973 1.52272844714174 0.127826657845455 0.391606545457131 0.413474061848885
"TMEM25" 28.5516695951447 0.295564272247539 0.19408706006059 1.52284378028741 0.127797793857307 0.391606545457131 0.413474061848885
"ZNF761" 13.0723720166858 -0.465496184070077 0.305742740338801 -1.52250936049781 0.127881501789586 NA 0.413531667820017
"C6orf226" 20.5108647061942 0.326317304802308 0.214364813730628 1.52225217899967 0.127945905361819 0.391851521640819 0.41362014454837
"ENSG00000260007" 53.0721429064984 0.230771620079381 0.151663842729572 1.5215994526188 0.128109474800108 0.392232047615433 0.414029058065993
"MAD2L2" 97.1840901476578 0.286791498578358 0.188516312761202 1.52130865694176 0.128182398837186 0.392334896717071 0.414144868465283
"P4HB" 351.320758612434 0.14348994574436 0.094331522196892 1.5211240357689 0.12822871379975 0.392356263850461 0.41417466540006
"CDC7" 51.8584771136385 -0.23180861507705 0.152420145394753 -1.5208528667696 0.128296764155515 0.392403593256077 0.414239099910342
"PPP6R3" 107.541267930875 0.146566031720026 0.0963775351573604 1.52074891187786 0.128322859268303 0.392403593256077 0.414239099910342
"ANAPC7" 93.7207438510045 0.159359692186243 0.104832175455378 1.520141039657 0.12847553204279 0.392629727980033 0.414372556553955
"LHX2" 59.1782373323826 0.196188350820625 0.129059281724482 1.52014135054193 0.128475453925074 0.392629727980033 0.414372556553955
"MCM3AP-AS1" 12.5179925642109 -0.431014898312984 0.283500625784058 -1.52033138241214 0.128427710510611 NA 0.414372556553955
"TRPS1" 48.3041519642068 -0.229633071877732 0.151119731161424 -1.519543941171 0.128625636305436 0.392968061913239 0.414736891419722
"RPL3" 2076.3823902674 -0.270141002523239 0.177833726744153 -1.51906506976535 0.128746117980456 0.393095355633624 0.414885758548275
"TBC1D24" 22.2338517718025 0.323548819285327 0.212989190573138 1.51908563253694 0.128740942687629 0.393095355633624 0.414885758548275
"GRHPR" 251.401223641009 0.105906183201427 0.0697359450525044 1.51867423782226 0.128844514339087 0.39312656836599 0.414963324808262
"HSPA12A" 27.3705515469523 -0.315731539015391 0.207895121830465 -1.51870585627721 0.128836551864054 0.39312656836599 0.414963324808262
"ADA" 48.3032851105201 0.215445592800035 0.141893164335843 1.51836484730232 0.128922448326218 0.39312656836599 0.414969436080952
"CNPY3" 65.6362183828099 0.186540553540694 0.122867597804933 1.51822414430898 0.128957902848012 0.39312656836599 0.414969436080952
"RPL8" 1518.68608809738 -0.182581607627176 0.120250914655271 -1.51833861846783 0.128929056927425 0.39312656836599 0.414969436080952
"BCORL1" 31.1519494727801 0.253349867715133 0.166950255712781 1.51751709893151 0.129136179739087 0.39312656836599 0.41499827930194
"ENO1" 992.079375939274 -0.13537590459392 0.0891855615118949 -1.517912791028 0.129036384976439 0.39312656836599 0.41499827930194
"GIPC1" 140.858011055704 0.143925298196042 0.0948520991442141 1.51736545099773 0.129174441701195 0.39312656836599 0.41499827930194
"LACTB2" 32.5789968309791 -0.277262683613772 0.182685071316243 -1.51770848934781 0.129087903004499 0.39312656836599 0.41499827930194
"SRSF2" 475.213663235568 -0.111507208393257 0.0734857198120973 -1.51739968906041 0.129165802400127 0.39312656836599 0.41499827930194
"STRADB" 55.4067730107486 0.206765097582428 0.136271341590048 1.51730433684618 0.129189863769796 0.39312656836599 0.41499827930194
"TBC1D9B" 102.68571461381 0.164052783843891 0.108134958290121 1.51711145440815 0.129238546756693 0.393153392787108 0.415035264045221
"PFKL" 38.5812433788966 0.316069089050821 0.208378737538128 1.5168010555443 0.129316920474637 0.393153392787108 0.415048213285368
"SCD5" 54.0454569356834 -0.224768101197577 0.148176164382286 -1.51689782317275 0.129292483311366 0.393153392787108 0.415048213285368
"AGO1" 60.4849401294348 -0.208100942206614 0.137294613526196 -1.51572546702211 0.129588785258483 0.393600014876794 0.415562428545727
"DNPH1" 69.2091771293486 0.190007842074997 0.125347525981017 1.51584836308434 0.129557699722257 0.393600014876794 0.415562428545727
"ROBO1" 40.4888446519408 -0.253260231869574 0.167066746930039 -1.51592244730563 0.129538963532434 0.393600014876794 0.415562428545727
"FSTL1" 630.743295162753 0.0846265314532491 0.055846364817124 1.51534538963045 0.129684959324005 0.393600014876794 0.415570060405855
"PRKAR2A" 143.598425717602 -0.129618849008202 0.085533880822519 -1.51540942328057 0.12966875248954 0.393600014876794 0.415570060405855
"RBM5" 173.474621908276 -0.116547093357417 0.0769157720186253 -1.51525610806058 0.129707558999559 0.393600014876794 0.415570060405855
"SRSF9" 451.72540416822 -0.115099937659666 0.075967146357925 -1.51512783061988 0.129740034978937 0.393600014876794 0.415570060405855
"PTEN" 166.972223321893 -0.125142097748499 0.082629373145366 -1.51449893645377 0.129899343365262 0.393963499564758 0.415961017498284
"GNAI1" 45.0244752756583 0.211946665509675 0.139985451529428 1.5140620914104 0.130010092152741 0.394179534718416 0.416196298445386
"CNIH2" 13.3222293161042 0.483190223916259 0.319215805041559 1.51367888520855 0.130107302772074 NA 0.416388117727996
"HAUS3" 34.0373049337296 -0.390086643213114 0.257743641639405 -1.51346757084647 0.130160932502363 0.39451695585265 0.416440393215297
"CEP295" 111.590234153623 -0.172399941439763 0.113951193475225 -1.51292791397789 0.130297970530948 0.394812349953283 0.416759421068051
"RPL27A" 1666.79593913088 -0.210644832374367 0.139260956914239 -1.51259072924574 0.130383650513087 0.394951993279091 0.41687152778146
"VARS1" 119.55301685736 0.194961211146919 0.128905885804349 1.51243063829395 0.130424345563227 0.39495532695604 0.41687152778146
"ANAPC11" 538.421455210048 0.0992632896167814 0.0656415327108164 1.51220249615568 0.130482356223912 0.395011078401676 0.41687152778146
"ECHDC3" 15.9736443364632 0.421566322430494 0.278769169108982 1.51224155733552 0.130472422553394 NA 0.41687152778146
"ALKAL2" 104.084721869876 0.148919743062571 0.0985244741383159 1.51150000408535 0.130661107565317 0.39536206592436 0.417256423709641
"TBC1D7" 53.2221458224819 0.199774455661891 0.132175322542007 1.51143535585775 0.130677567052894 0.39536206592436 0.417256423709641
"TNKS1BP1" 37.1856006777238 0.254780739844298 0.16864747314525 1.51072966047268 0.130857342252485 0.395785927522299 0.417711001598413
"TPD52L1" 26.4792757194458 0.317045338719567 0.209888654417063 1.51054062259876 0.130905532023066 0.3958116647257 0.417745404564034
"ANKRD26" 128.395836179839 -0.148763427331284 0.098622254754026 -1.50841640867282 0.13144798602289 0.396809992662731 0.418842517120996
"DNAAF11" 23.8481543221495 -0.323952468372054 0.214745760904282 -1.50853952603259 0.131416498423313 0.396809992662731 0.418842517120996
"PCYT2" 70.5104669734963 0.205961940076574 0.136510467470131 1.50876298274811 0.131359363698336 0.396809992662731 0.418842517120996
"PLOD3" 49.184751236135 0.23132323957417 0.153365521726085 1.50831319171801 0.131474388546399 0.396809992662731 0.418842517120996
"PWWP3B" 17.5433804544329 -0.37580754211438 0.249132951438841 -1.50846180701487 0.131436374592842 0.396809992662731 0.418842517120996
"SCARA3" 34.4158460441095 0.274466521449349 0.181922886984382 1.50869704191157 0.131376221835307 0.396809992662731 0.418842517120996
"CAPN2" 687.622556382871 -0.137181251223782 0.0909738876226176 -1.50791897333051 0.131575266018733 0.396912432799282 0.418965103402185
"UQCRB" 927.919583893211 -0.186313355620287 0.123560657303174 -1.50786957342853 0.131587911304985 0.396912432799282 0.418965103402185
"ULK2" 38.201303501133 0.243880201151932 0.161847120276666 1.50685536285747 0.131847735108644 0.397455774466221 0.419553094962416
"WNT2B" 212.834839347184 0.105060795238009 0.0697179311896389 1.50694080339582 0.131825831346546 0.397455774466221 0.419553094962416
"STT3A" 184.439882095022 0.141583347691022 0.0940114891041464 1.50602175372603 0.132061589366366 0.397980167350302 0.42011387659967
"TECPR2" 34.9253463466323 0.243169291878239 0.161507706745602 1.5056203618894 0.132164658320897 0.398170482256402 0.420282656355325
"SLC25A36" 75.5067529410673 -0.215368968193315 0.143059012823709 -1.50545543368675 0.132207026462888 0.39817786502636 0.420282656355325
"ADGRL1" 10.4741016909218 0.480440313022559 0.319149814644803 1.50537550384375 0.132227563297175 NA 0.420282656355325
"COG1" 42.2473691092739 0.21873446308261 0.145360842887069 1.50476881351428 0.132383524310371 0.398468815629435 0.420538956600171
"PXMP2" 71.3123359698437 0.195241549661691 0.129737407772846 1.50489787805483 0.132350333948039 0.398468815629435 0.420538956600171
"WDR37" 25.2646542243604 0.280888535163183 0.186685399293423 1.50460901723597 0.132424626608111 0.398472292734815 0.420549880746919
"CX3CL1" 51.3148149776754 0.222877294891891 0.148181951343813 1.50407855255441 0.132561141940112 0.398762783731187 0.420863722178928
"PRDX1" 859.804665769204 -0.122158772833743 0.081241349026628 -1.50365268791516 0.132670817253291 0.398962927819301 0.420969837452625
"RSBN1L" 63.8171645108005 -0.192678137199842 0.128152244536654 -1.50350965678741 0.132707668621999 0.398962927819301 0.420969837452625
"AP4M1" 12.9712339685652 -0.445370987903767 0.296204357835291 -1.50359363771218 0.132686030329268 NA 0.420969837452625
"PLEKHO2" 20.9331570286912 0.344985024573356 0.229692050009993 1.50194586429242 0.133111090416417 0.400055175325027 0.422129632374244
"ATP2B4" 74.1287837673661 -0.187993714899998 0.125196330115482 -1.50159125851845 0.133202702293382 0.400089417457538 0.42218035021513
"PCNT" 96.4078675139591 -0.178821270924677 0.119079696713891 -1.50169404070893 0.133176143645427 0.400089417457538 0.42218035021513
"SLC25A37" 70.0988477097191 0.17288316456297 0.115172797479325 1.50107636826312 0.133335810293958 0.400127770060838 0.422242670942239
"SUPT4H1" 161.56587729842 0.139552863302934 0.0929609455674476 1.50119883625411 0.133304140881908 0.400127770060838 0.422242670942239
"ZNF248" 51.1098957765095 0.204052497038241 0.13591218711959 1.50135540721372 0.133263661147099 0.400127770060838 0.422242670942239
"CIZ1" 81.5472674872919 0.213793368123122 0.142546569501145 1.49981419315324 0.133662539757398 0.400872286492579 0.423042909909314
"TRUB2" 54.5264192539296 0.212237873160395 0.1415100792442 1.49980746455624 0.13366428319542 0.400872286492579 0.423042909909314
"BLOC1S5" 35.3928712668081 -0.254462537967713 0.169693029752197 -1.49954620021403 0.133731992665305 0.400954802175059 0.4231372712102
"YTHDF3" 113.956064578494 -0.174222039847815 0.116226558507249 -1.49898648024538 0.133877139442488 0.401269370774884 0.423476526633094
"COMMD10" 43.5264694121449 0.227230281980616 0.151658091732683 1.49830635071644 0.134053674837716 0.401557179130996 0.423794828210061
"HSF2" 66.3422521886205 -0.188796672722416 0.126003884969187 -1.49834009299463 0.134044912401217 0.401557179130996 0.423794828210061
"SYNC" 14.3992023545626 0.397664413490857 0.265600781628929 1.49722606632399 0.134334445029506 NA 0.424562245456967
"AACS" 38.2943221190576 0.247901799535299 0.165666653092168 1.4963892546159 0.134552248072529 0.402687871144158 0.424889819563874
"CLK4" 22.5985105584075 -0.35100698811738 0.234560897786881 -1.49644289150147 0.134538279428428 0.402687871144158 0.424889819563874
"MRPL18" 162.799617740298 0.137420239970273 0.0918317254317278 1.49643534763417 0.134540244008627 0.402687871144158 0.424889819563874
"CNPY2" 271.119860062131 0.13081567513759 0.0874657659662115 1.49562144334418 0.134752331944535 0.403165720199982 0.425401339692586
"DBNL" 146.509802943737 0.160019023064588 0.107031094151499 1.49507042166724 0.134896064322419 0.403474735117281 0.425734724201281
"LAMP3" 17.7729546836401 0.360564094150844 0.241199046359406 1.49488192259921 0.134945260938108 0.403500892643173 0.425769647819981
"ENSG00000276170" 16.6703567774758 0.342677532724465 0.22941865615368 1.49367770899554 0.135259877508241 0.404231313998674 0.426441968290542
"PLIN3" 236.319624896729 -0.179844572851221 0.120419661117632 -1.49348180506453 0.135311113527977 0.404231313998674 0.426441968290542
"STAG1" 68.741455078808 -0.183096642965772 0.122591978589944 -1.49354505141163 0.135294570663822 0.404231313998674 0.426441968290542
"MAMDC4" 12.8759535094112 0.471031258541765 0.315309152244835 1.49387119018992 0.135209289835889 NA 0.426441968290542
"FAM114A1" 62.0786916582746 0.19884374520126 0.133169226785361 1.49316587624069 0.135393772018955 0.404309514354594 0.426539167228758
"SEC23A" 117.417109369139 -0.174052117273741 0.116573161478108 -1.49307194783791 0.135418354632451 0.404309514354594 0.426539167228758
"MED1" 151.051137211677 -0.122926414112344 0.0823762779228687 -1.49225501821584 0.13563230402293 0.404550645668148 0.426822927829
"TXNIP" 29.9898045153102 0.282742863103912 0.189487625471961 1.49214420941567 0.135661344336837 0.404550645668148 0.426822927829
"WDR45" 55.4488350465673 0.198058339556687 0.132715660268279 1.49235093399167 0.13560717068843 0.404550645668148 0.426822927829
"ZNF304" 17.4995095398349 0.320531314813703 0.214801613180183 1.49222024019359 0.135641417986716 0.404550645668148 0.426822927829
"RPL23" 1902.99813028866 -0.24476192872649 0.164069298005204 -1.49182041797197 0.135746229783123 0.404682797993619 0.426969690636155
"TP53INP1" 101.214299847666 0.1546344650137 0.103666577459218 1.49165207151295 0.135790379841479 0.40469346845496 0.426988279726825
"GTF2IRD2B" 16.8642300295874 -0.789096809946636 0.529218059877998 -1.49106175652537 0.135945281772613 0.404813835825609 0.427137252931889
"HDAC5" 61.3408554617554 0.204061807837799 0.136859240346995 1.49103419922848 0.13595251629231 0.404813835825609 0.427137252931889
"RFX2" 19.5221333159589 0.325637484226129 0.218358041035738 1.49130063029295 0.135882583542603 0.404813835825609 0.427137252931889
"AMMECR1L" 41.2606891495631 -0.229382941389626 0.153928887666843 -1.49018774101774 0.13617487880385 0.405072865150007 0.427454432788748
"EIF6" 226.931573531169 0.136119185353707 0.0913663647859915 1.48981723933682 0.136272296991583 0.405072865150007 0.427454432788748
"MAN1A2" 212.760594955927 -0.119762240382508 0.0803769835571187 -1.49000665467124 0.136222486183767 0.405072865150007 0.427454432788748
"MIIP" 52.7119495349843 0.274630172437512 0.184255347124913 1.49048685274425 0.136096270826008 0.405072865150007 0.427454432788748
"MPST" 117.973814402052 0.190789260101053 0.128065741951583 1.48977593221755 0.136283161447962 0.405072865150007 0.427454432788748
"TMEM184C" 50.5269067979502 -0.208710595836246 0.140088023370493 -1.48985324237366 0.13626282814203 0.405072865150007 0.427454432788748
"ANKS6" 39.9691670592858 0.231369896581039 0.155360978850085 1.48924072372316 0.136423990606262 0.405370660201808 0.427517280419363
"SSR3" 392.13818784563 -0.104212972575626 0.0699847422487777 -1.48908132297145 0.136465955350973 0.405374599352577 0.427517280419363
"ATP6AP1" 148.566940388808 0.1418378840172 0.0952911284215969 1.4884689305983 0.136627269901184 0.405418076743698 0.427517280419363
"BANF1" 281.282422783764 0.116223809371416 0.0780859556937612 1.48840861764213 0.136643165314518 0.405418076743698 0.427517280419363
"MT-ND1" 1546.77703987366 -0.116884275623817 0.0785190635235224 -1.48861015884126 0.136590054935407 0.405418076743698 0.427517280419363
"USP12" 58.3288096867738 -0.195414515919978 0.131259516198746 -1.48876456030884 0.136549377653035 0.405418076743698 0.427517280419363
"ENSG00000285053" 12.4365180728403 0.812573363849299 0.545655396928926 1.48916948026657 0.136442745331011 NA 0.427517280419363
"HDAC4" 13.4575886546562 -0.412491128094014 0.277138939830114 -1.48839108768646 0.136647785582725 NA 0.427517280419363
"HIP1R" 11.649486954769 -0.48475662202042 0.325601036642734 -1.48880552414309 0.136538587242973 NA 0.427517280419363
"MEPCE" 63.3320983797649 0.198934344637523 0.133676469228471 1.48817773079806 0.136704028476724 0.405478050566554 0.427573440328039
"TTC32" 23.4444015679637 -0.356791214645756 0.239808411205618 -1.48781776607424 0.136798959071329 0.405639006164242 0.427750539622083
"AOPEP" 130.742038976582 0.129454869740499 0.08704280419722 1.48725527554447 0.13694740199188 0.40571735517345 0.427855257594105
"DHCR7" 143.623824128414 0.153880304395618 0.103465941766694 1.4872556299019 0.136947308436799 0.40571735517345 0.427855257594105
"RARRES2" 46.1663000973288 0.219131039333754 0.147329333414188 1.48735512647512 0.136921041967153 0.40571735517345 0.427855257594105
"RIC1" 63.1257611805315 0.189932112891935 0.127748255603431 1.48676873899196 0.137075900633965 0.40597746699044 0.42813692488919
"GAMT" 37.8216011305118 0.304087974214336 0.204552612167099 1.48660029804912 0.137120409055567 0.405988744532287 0.428156176598004
"VTA1" 133.708292670305 -0.134894964883273 0.090771235234653 -1.48609815140838 0.137253161203622 0.406261211574519 0.428450880066996
"C19orf25" 30.1397039270758 0.266971809681919 0.179717090296091 1.48551152949379 0.137408371533996 0.40647939088126 0.4286956905696
"MYO1C" 53.5022055817098 0.25508983092494 0.171713515528891 1.48555476334663 0.137396927962833 0.40647939088126 0.4286956905696
"PGAM5" 56.9297466384548 0.211883231930368 0.142690882913027 1.48491079180941 0.137567456898785 0.40682934555748 0.429072129534032
"AHCYL2" 20.3964232369275 0.336801801943977 0.226937442635532 1.48411737628017 0.137777784164745 0.407066592002077 0.429231989244487
"ATP5F1A" 812.868321507545 -0.151916536939648 0.102370152753383 -1.4839924807539 0.13781091540762 0.407066592002077 0.429231989244487
"HMBS" 64.1541759674337 0.188043553089296 0.126699507389081 1.48416956754089 0.137763941121873 0.407066592002077 0.429231989244487
"THBS3" 17.8500832545548 0.342369471295316 0.23068447240376 1.48414614875369 0.137770152513378 0.407066592002077 0.429231989244487
"COX10-DT" 11.8097990349879 0.428023986125955 0.288401399707153 1.48412589731041 0.137775524000728 NA 0.429231989244487
"LPCAT2" 17.8998190378898 -0.355516181326358 0.239601980421804 -1.4837781419857 0.137867787720685 0.407114026795095 0.429289380281419
"CLUAP1" 83.0369278596902 -0.168949310303226 0.113904392015568 -1.48325545058996 0.13800655369039 0.407400661884647 0.429601666715053
"LINC00461" 43.2716432027865 0.219032914913955 0.147685381958038 1.48310490862385 0.138046540067179 0.407400661884647 0.429606373018428
"GRB10" 139.443786247922 -0.132801452520425 0.0895939610880518 -1.48225897044455 0.138271400991958 0.40782295236392 0.43006642436663
"SELENON" 74.021496374442 0.222412057817458 0.150035072264297 1.48240044451516 0.138233775777562 0.40782295236392 0.43006642436663
"PRKCSH" 88.4039238149755 0.282531616922793 0.190637084999939 1.48203911596154 0.138329887239583 0.407874852265695 0.43012852155867
"PMF1" 65.5148375114637 0.280114912909395 0.189064653562043 1.48158266303053 0.138451374874568 0.408112430370512 0.430386428688593
"EFEMP1" 26.5230843127369 0.309083267957882 0.20871331529994 1.4808986552377 0.138633581443225 0.408167052802885 0.430473462290058
"EMP3" 78.7236107835073 0.33459826479052 0.225942613241793 1.48089933098388 0.138633401346284 0.408167052802885 0.430473462290058
"FZD6" 55.7343495625572 -0.212615312206682 0.143567077285898 -1.48094755584723 0.138620549130255 0.408167052802885 0.430473462290058
"THEM4" 23.2687151251763 0.313428335184893 0.211607764933069 1.4811759638595 0.13855968948967 0.408167052802885 0.430473462290058
"SMARCB1" 148.255254486716 0.165077881018178 0.111535582323552 1.4800467938501 0.13886075919586 0.408715276771526 0.431059003942444
"UNC5C" 13.8050213498226 0.361820766525505 0.244596696430348 1.47925451081691 0.139072305592758 NA 0.431595709907931
"ADISSP" 85.6172042532531 0.170456981286184 0.115267914104753 1.47878950191878 0.139196582494126 0.409401975708464 0.431685414783845
"HDLBP" 338.08262226246 -0.106072506683148 0.0717212053167369 -1.47895599655231 0.139152075808248 0.409401975708464 0.431685414783845
"RBMX2" 94.7440951289538 0.165946187297654 0.112223435583956 1.47871241362512 0.139217193143169 0.409401975708464 0.431685414783845
"H2AC20" 132.294089132474 -0.270500761288162 0.182980465845953 -1.47830403664996 0.139326417717344 0.409602421671236 0.431904158865037
"ZNF655" 239.011175179022 -0.101178033004178 0.0684515577553072 -1.47809686619343 0.139381852779147 0.40964466160047 0.43195608330057
"C1orf74" 11.6073762031142 0.550005363329578 0.372286290573088 1.47737205816232 0.139575931904398 NA 0.432437529313126
"CIBAR1" 115.617546010636 -0.146544200060151 0.0992147741580215 -1.4770401011723 0.139664888197848 0.410355599344193 0.432593104470782
"PRPF3" 102.579295490207 -0.151605036654691 0.10267591703923 -1.47653939722561 0.139799147051428 0.410629120093639 0.432888872982874
"RPS10" 1703.69782709667 -0.236573346540947 0.160240490367859 -1.47636434460387 0.139846109119317 0.410646140260578 0.432914237434514
"TBC1D22A" 21.3548761379757 0.329888266865257 0.223511809759882 1.47593215418753 0.139962106556675 0.410865807210957 0.433153237752725
"MAPKAP1" 157.420404268721 -0.133449317949329 0.0904691186476204 -1.47508144153717 0.140190649227928 0.411352043134302 0.43366209069086
"PSAP" 604.866503733047 -0.140164062493034 0.0950358082402855 -1.47485526864409 0.140251458516267 0.411352043134302 0.43366209069086
"TOR1AIP1" 38.9804585098022 -0.253438540522711 0.171821904610285 -1.47500716569021 0.140210616941008 0.411352043134302 0.43366209069086
"ATP2A1-AS1" 25.4531282165424 0.305725249339781 0.207440540780709 1.47379701281714 0.140536252855513 0.411363781491502 0.43366209069086
"DNAJC4" 31.357077907666 0.263526754985537 0.178885897863406 1.47315555967839 0.140709094982356 0.411363781491502 0.43366209069086
"FOCAD" 53.1631597990761 0.203684111290618 0.138180799228933 1.47404062233828 0.140470654086542 0.411363781491502 0.43366209069086
"GNL3L" 52.6650723601803 -0.222999458925331 0.151343208438193 -1.47346855684245 0.140624736229523 0.411363781491502 0.43366209069086
"PRR3" 39.5033989298153 0.257183709579071 0.174515847397085 1.47369831115617 0.14056283778081 0.411363781491502 0.43366209069086
"RANBP9" 80.3632165769817 -0.17591442162225 0.119306994777687 -1.47446863404819 0.140355456838813 0.411363781491502 0.43366209069086
"SLC52A2" 63.404546223702 0.194454266951728 0.131973170111521 1.47343787216301 0.140633004620666 0.411363781491502 0.43366209069086
"SNHG30" 34.3461976809439 0.284184136638633 0.192832356591824 1.47373678184195 0.140552475384782 0.411363781491502 0.43366209069086
"STXBP3" 68.0795137351652 -0.199939585877856 0.135716568988993 -1.47321426828932 0.140693268918975 0.411363781491502 0.43366209069086
"TBC1D10B" 25.2684376718128 0.360507450413358 0.244633805141095 1.47366162336163 0.140572720487694 0.411363781491502 0.43366209069086
"TMEM150A" 26.5892154046342 0.296851502730919 0.201379281556482 1.47409157703077 0.14045693606966 0.411363781491502 0.43366209069086
"FBXO27" 12.0256870377264 0.435400368627456 0.295468119218324 1.47359508626288 0.140590645159044 NA 0.43366209069086
"AK5" 14.6148952347869 0.399001597658994 0.27090763567024 1.47283260094106 0.140796179354108 NA 0.433810744665555
"HUNK" 22.3807359914193 -0.317347956347636 0.215560134491223 -1.4722015139611 0.140966468716568 0.41195470557317 0.434180089817927
"RAB6A" 159.489050868716 -0.123299076060397 0.0837572577681712 -1.47210020177203 0.140993821035268 0.41195470557317 0.434180089817927
"ENSG00000289027" 133.9962673681 -0.52125157396201 0.354170187159106 -1.47175452045557 0.141087178970815 0.412068763068659 0.434315167897102
"GIHCG" 70.4945134477624 0.181589623575824 0.123391874372036 1.47164977029458 0.141115478159653 0.412068763068659 0.434315167897102
"GTPBP6" 36.0240153306081 0.241907599468301 0.164409352961438 1.47137370904342 0.141190079465868 0.412162146422129 0.43442502819396
"TMEM242" 67.8977498593798 0.189181936061476 0.128587979233897 1.47122567123759 0.141230096889307 0.412162146422129 0.434428446795042
"MOCS1" 18.2947815326069 0.364861258506097 0.248047945001697 1.47093038204207 0.141309945188251 0.41226203616044 0.43454857417566
"RHOBTB1" 87.3549066344472 -0.165583768460279 0.112581252138886 -1.47079345196842 0.141346983826437 0.41226203616044 0.43454857417566
"HK1" 146.664047635968 -0.131480706736026 0.089439452737651 -1.47005267487149 0.141547488277714 0.412557653815274 0.434904630469234
"PIAS4" 69.5181415216653 -0.193530732214531 0.131697755908217 -1.46950668126347 0.141695410968759 0.412557653815274 0.434904630469234
"PSMA4" 633.270340512962 -0.128947717191727 0.0877115537338187 -1.4701337703246 0.1415255277093 0.412557653815274 0.434904630469234
"SAPCD2" 32.7563905028926 0.263044447269431 0.178994996933373 1.46956312621041 0.14168011318442 0.412557653815274 0.434904630469234
"TMEM128" 39.3763566423802 0.259779550039342 0.176729450239931 1.46992790215021 0.141581281720273 0.412557653815274 0.434904630469234
"TTC9C" 53.3372509943715 0.193208897751363 0.131479104736567 1.46950268743067 0.141696493430689 0.412557653815274 0.434904630469234
"SPATA6" 26.582321133813 -0.320169526515535 0.217923412053024 -1.46918370770384 0.141782968096016 0.412575136824338 0.434937847801695
"USP9X" 243.404529016523 -0.108813494088462 0.0740643314931109 -1.46917540325849 0.141785219953266 0.412575136824338 0.434937847801695
"IFITM1" 509.059040265565 0.111682340677015 0.0760299490759113 1.4689256277879 0.141852962628444 0.412651881661921 0.435026141364791
"CCDC6" 120.003640921456 -0.146524673892038 0.099772104454404 -1.46859359831385 0.14194305225221 0.412793570325303 0.435182899903398
"CFAP68" 29.8977667161398 -0.304597723057034 0.207432313523425 -1.46841983239335 0.14199021770873 0.412810382292214 0.435208007393818
"HNRNPH1" 579.692157782981 -0.0928372588414769 0.0632322223563325 -1.46819541338135 0.142051149795107 0.412867196738401 0.435275285019804
"BIVM-ERCC5" 29.8162099917742 -1.74351527331414 1.18787331553171 -1.46776196629496 0.14216889201609 0.412916347871204 0.435349224034395
"GNPTAB" 36.5346694568341 -0.25344086015437 0.172662085596539 -1.46784315316674 0.142146832589351 0.412916347871204 0.435349224034395
"SHROOM3" 216.700576940967 0.099542215809876 0.0678230168692844 1.46767602511289 0.142192246109031 0.412916347871204 0.435349224034395
"QNG1" 17.7146383126045 0.356085271947742 0.242717075872037 1.46707960562064 0.142354401341814 0.413105573608834 0.435570824003625
"TP53I13" 49.1403592285075 0.214343239761499 0.146111959684357 1.46697943292624 0.142381650332548 0.413105573608834 0.435570824003625
"ZC3H8" 63.8825752527757 -0.178188311531317 0.121464923504625 -1.46699397974373 0.142377693056629 0.413105573608834 0.435570824003625
"PSME1" 179.494666685126 0.121090307024876 0.082578997373451 1.46635719585288 0.142551001057613 0.413356463822585 0.435850076070456
"RAD54L2" 70.574411293411 -0.206853895909988 0.141061380821856 -1.46641054202653 0.14253647607544 0.413356463822585 0.435850076070456
"ERCC3" 91.5733739924891 -0.163298512796423 0.111407498042565 -1.46577668169186 0.142709135682166 0.413694748163211 0.436214127847541
"CXCL14" 71.2519992248524 0.213169609954419 0.145485777162529 1.46522645795319 0.142859143322649 0.413783225725042 0.436329479295817
"RPL22" 1330.34941311404 -0.212334737181875 0.1448943575693 -1.46544517498081 0.142799499957951 0.413783225725042 0.436329479295817
"ZCCHC10" 108.455035841817 0.144666809534621 0.0987346387646509 1.46520827284795 0.142864103197699 0.413783225725042 0.436329479295817
"COPE" 127.452199381802 0.252116978124321 0.172102606382835 1.46492248678383 0.14294206693959 0.413888858555126 0.436448214232284
"NHS" 10.1138961023303 -0.483062113388585 0.329792869063017 -1.46474396114454 0.142990786114614 NA 0.436477615570197
"RAN" 1323.74127068886 -0.217441875111103 0.148482950812575 -1.46442318071637 0.14307835826232 0.414043116816547 0.436506270042914
"ZNF470" 25.3220030555458 -0.296518206139122 0.202466875609403 -1.46452700100515 0.143050011114645 0.414043116816547 0.436506270042914
"AUH" 20.1615639631437 0.316453885892535 0.216177663310207 1.46386023905918 0.143232139211739 0.414151195612768 0.436657020114607
"DGKZ" 17.7392243015715 -0.401131379557537 0.274072553635379 -1.46359558531787 0.143304479505348 0.414151195612768 0.436657020114607
"DMWD" 29.6750026090897 0.279111726222452 0.190692935281011 1.46367103642904 0.143283852888423 0.414151195612768 0.436657020114607
"UBE2D3" 581.505120173423 -0.136991147235363 0.0935774336516308 -1.46393357767592 0.143212097837073 0.414151195612768 0.436657020114607
"ZSCAN26" 31.8629671710737 0.243531166197161 0.166400215845334 1.46352674460181 0.143323300977972 0.414151195612768 0.436657020114607
"GPRC5C" 25.5425344727039 0.304875053433117 0.208366372937393 1.46316821248657 0.143421356509876 0.414314518154073 0.436836570318951
"DDB2" 109.210071183832 0.167897130722877 0.114773713168441 1.46285352358054 0.14350746369019 0.414443239811711 0.436979639914006
"MYH9" 841.078354811425 -0.150677509140656 0.103018118704694 -1.46263114717305 0.14356833564492 0.414499029828678 0.437045811289852
"HERC2P9" 16.1927066936549 -0.389376060472753 0.266337098949856 -1.46196704104696 0.143750241871023 NA 0.437480294557602
"JOSD2" 11.2755542806111 0.427435028886646 0.2924321854287 1.46165521507161 0.143835715511151 NA 0.437621144250003
"NUS1" 97.7691450630694 -0.15478829300921 0.105913947621399 -1.46145334477115 0.14389107032392 0.415310597940132 0.437670305430916
"LRRC2" 12.185956914052 0.387396006177818 0.265271992260807 1.46037281537413 0.144187639817662 NA 0.438452937419394
"CALM1" 1173.5819029286 -0.154934975257754 0.106127618612764 -1.45989307291514 0.144319463325628 0.416426568317367 0.438734311868762
"LARP1" 373.350211856881 -0.106150943666557 0.0727555580010777 -1.45900803434131 0.144562896375444 0.416728040296546 0.438962395554118
"RPL35A" 1725.2691176905 -0.221412709403724 0.151766288216747 -1.45890574254217 0.144591052377579 0.416728040296546 0.438962395554118
"RPS2P5" 248.067184191095 0.291552931190289 0.199785482317154 1.45932991631222 0.144474325194663 0.416728040296546 0.438962395554118
"SLFN5" 33.3375228548101 -0.249220414045527 0.170800704012003 -1.45912989930073 0.144529358310365 0.416728040296546 0.438962395554118
"FXR2" 15.5938989611687 -0.420941173255375 0.288443219507628 -1.45935541134897 0.144467311588936 NA 0.438962395554118
"COL6A1" 100.018465009732 0.153487488560218 0.105281601682882 1.45787569819213 0.144874808200286 0.417301477677234 0.439372784517246
"COX4I1" 884.027778709841 -0.179339371815484 0.123037333562396 -1.45760125502505 0.144950483522723 0.417301477677234 0.439372784517246
"DCTN3" 184.775780158018 0.110693063275006 0.0759487749257488 1.45747003007258 0.144986678364577 0.417301477677234 0.439372784517246
"DLG1" 127.66361765927 -0.147991062622935 0.101553420839021 -1.45727304309646 0.145041024872879 0.417301477677234 0.439372784517246
"FAM156A" 20.9930582607493 0.423992849079885 0.29092879041309 1.45737672946654 0.145012417015709 0.417301477677234 0.439372784517246
"POGLUT2" 65.9583990893917 0.169657647091593 0.116408851869846 1.4574290903692 0.144997971887536 0.417301477677234 0.439372784517246
"NMRK2" 11.696646393246 0.405330819407469 0.278110979252812 1.45744271044766 0.144994214612365 NA 0.439372784517246
"ZNF10" 16.2065031735497 -0.383115021406246 0.262862821900006 -1.45747131008121 0.144986325275498 NA 0.439372784517246
"NBEA" 55.0136804852233 -0.210628143816147 0.144581198032211 -1.45681559347172 0.145167290312312 0.41742396104506 0.439516801417374
"NPY2R" 54.376908952448 0.209590326065181 0.14386020022796 1.45690278293139 0.145143217748792 0.41742396104506 0.439516801417374
"KDSR" 80.7996562853193 -0.208064238147537 0.142839553887306 -1.45662901125896 0.145218814979984 0.417451780814221 0.439553615632015
"TBCB" 385.11465898525 0.143887518998516 0.0988058490057431 1.45626519529377 0.145319323019638 0.417620353535259 0.439738634373246
"INSYN2B" 12.5415186814731 0.430652830781768 0.295771323004848 1.45603308125551 0.145383474828533 NA 0.439813568121214
"MON2" 38.6602451836415 -0.243807330577059 0.167467896243768 -1.45584518612553 0.145435421272098 0.417826461379587 0.439851547650121
"PNPLA6" 27.9114003995153 0.332853734769011 0.228655019819994 1.45570272207908 0.14547481707983 0.417826461379587 0.439851559034222
"RPS6KA3" 67.4940165110691 -0.188589562096432 0.129567342726441 -1.45553314691809 0.145521720618277 0.417840864469579 0.43987426432693
"MSRA" 23.292416378839 0.289704504619403 0.199111035992482 1.45498969042751 0.145672115655232 0.417919602240912 0.440017362427188
"PHYH" 41.7563735429064 0.214447833857231 0.147464771930203 1.45423093970356 0.145882289787056 0.417919602240912 0.440017362427188
"RBM38" 50.6705474687865 -0.263877470533669 0.181453525942254 -1.45424272779161 0.145879022709744 0.417919602240912 0.440017362427188
"RPL36A" 1567.59200808134 -0.199094229265623 0.136907574218919 -1.45422362788538 0.145884316291013 0.417919602240912 0.440017362427188
"RPS3" 1770.58842702068 -0.239790815048015 0.164861663396412 -1.45449712266602 0.145808530627552 0.417919602240912 0.440017362427188
"SMG5" 108.962704366769 0.161101494239102 0.110765890323509 1.45443235068648 0.14582647628046 0.417919602240912 0.440017362427188
"TOMM40L" 38.5891839249318 0.23617272361529 0.162325677227081 1.45493139255413 0.145688255954011 0.417919602240912 0.440017362427188
"TPM1" 2197.52952827464 -0.201289531995164 0.138383555387988 -1.45457696494938 0.145786411939319 0.417919602240912 0.440017362427188
"MPC2" 126.388477152926 0.135642500743264 0.0932921235356585 1.45395447764053 0.145958927512558 0.41801329369445 0.440123517311699
"MAGEF1" 188.254613182428 0.123483698444849 0.0849503560943168 1.45359836170375 0.146057691403038 0.4181760825905 0.440302425001707
"USB1" 161.303410430788 0.139231444882682 0.0958053152103301 1.4532747434421 0.146147486858115 0.418313108008522 0.440454207357007
"SEC14L1" 143.449565797461 -0.124820296189195 0.0859048670743846 -1.4530061036136 0.146222059347217 0.418406495120048 0.44047418192876
"NCALD" 92.9330905538148 0.158862545649467 0.109346446775971 1.45283683497229 0.146269062058977 0.418420961869314 0.44047418192876
"CLASRP" 13.4517703918536 0.39518547719979 0.272038422343038 1.45268257989478 0.146311905854717 NA 0.44047418192876
"SLC2A10" 16.211199001041 0.338141523976346 0.232753868356837 1.45278583923657 0.146283224879712 NA 0.44047418192876
"RPS27" 2136.66431252076 -0.2158277089972 0.148612991094384 -1.45228023073789 0.146423702080285 0.418743242044394 0.440691929226001
"POLD2" 138.207812830634 0.1681231561839 0.115812738657058 1.45168103382602 0.146590315297916 0.418979482835734 0.44095567365747
"RNF217" 64.3957907453887 -0.227801157310374 0.156921293506829 -1.4516905400124 0.146587670867707 0.418979482835734 0.44095567365747
"NAE1" 259.134773440333 -0.0966205976340246 0.0665736440967618 -1.45133406688075 0.146686859512475 0.419088415868044 0.441085428987825
"TWF1" 140.738551428097 -0.139014911671899 0.0957902965323969 -1.45124210597764 0.146712455961023 0.419088415868044 0.441085428987825
"VPS51" 68.4721128304538 0.194029251968367 0.133766162654392 1.4505107130095 0.146916153936738 0.419430061682589 0.441460111640909
"ZC3HAV1" 54.7199580568042 0.195526783735783 0.134798472091016 1.45051186933159 0.146915831722461 0.419430061682589 0.441460111640909
"DPP3" 56.6548949705705 0.197432495175981 0.136157578645623 1.45002942281927 0.147050314513604 0.419651366522473 0.441744366924644
"ACTR1B" 74.2332257550262 0.179530986050575 0.123873710557338 1.4493065981702 0.14725197926283 0.419651366522473 0.441753328255708
"CDK16" 59.7797846537378 0.203622851455686 0.14051914518556 1.44907550630766 0.147316497414254 0.419651366522473 0.441753328255708
"EEF1G" 1379.21664734863 -0.19035873304693 0.131350617790703 -1.44924124643442 0.147270222513724 0.419651366522473 0.441753328255708
"GNG12" 141.331129794681 -0.148834101299907 0.10269333356824 -1.44930635834318 0.147252046208534 0.419651366522473 0.441753328255708
"SNAI2" 99.6745153924628 0.171255808720383 0.118144250496822 1.44954839528979 0.147184495457933 0.419651366522473 0.441753328255708
"WASHC3" 28.0696791352142 0.279073978650854 0.19259414129893 1.44902631392975 0.147330234141524 0.419651366522473 0.441753328255708
"WDR26" 107.174888307929 -0.137116399755012 0.0945768958046878 -1.44978748338467 0.14711779097476 0.419651366522473 0.441753328255708
"CARS2" 95.5633178029754 0.172657973167295 0.119201893994818 1.44844991451898 0.147491263780753 0.419818732483554 0.441952059220343
"LDHB" 1518.2077042306 -0.216733482990416 0.149639644249388 -1.4483694082379 0.147513765654452 0.419818732483554 0.441952059220343
"RAB22A" 72.1892402701108 0.204043539878521 0.140878624456143 1.4483640840917 0.147515253870161 0.419818732483554 0.441952059220343
"ARL6IP4" 180.964475719872 0.232335321430391 0.160468786918394 1.44785366607491 0.147657980201953 0.419865550887823 0.442023862449064
"NPEPL1" 24.9222387179935 0.291340622596504 0.201193608044708 1.44806102653005 0.147599984029333 0.419865550887823 0.442023862449064
"RPS19" 2242.23918703771 -0.242005497022603 0.167137881137914 -1.44793924258805 0.147634043391921 0.419865550887823 0.442023862449064
"USP19" 42.1428996182843 0.23880796483461 0.164974856919905 1.44754157871797 0.147745300032204 0.419994120211238 0.44216671674071
"ZCCHC14" 36.8398718419037 -0.25594212218453 0.176839824750995 -1.4473104265112 0.147810000215243 0.420058333945027 0.442241817364256
"ENSG00000278133" 26.9200431512843 0.299467283319059 0.206962942592099 1.44696088859384 0.147907878028117 0.420102587246536 0.442310876617015
"PTOV1" 314.56435058595 0.178131552476034 0.123120749694967 1.44680366970926 0.147951918696449 0.420102587246536 0.442310876617015
"TEX261" 59.1854329003151 0.182699572484389 0.126269660978601 1.44690000011445 0.147924933119539 0.420102587246536 0.442310876617015
"ACAT2" 592.959835849564 0.143993698233305 0.0995377113671013 1.44662456324967 0.148002102792097 0.420125490993502 0.442342473173596
"ETS1" 126.268128246719 -0.152961581155518 0.105768634065046 -1.44619038061368 0.148123811023477 0.420329867198513 0.442587559790749
"MEAK7" 53.2697247743919 0.205455261504266 0.142096242010023 1.44588807274561 0.148208597822412 0.420329867198513 0.442587559790749
"SMARCA2" 29.0406717132226 -0.274894389418281 0.190137449357314 -1.44576668272061 0.148242653915225 0.420329867198513 0.442587559790749
"TMEM8B" 28.0371363715108 0.263638386565826 0.182346916710187 1.44580665975746 0.148231437657498 0.420329867198513 0.442587559790749
"BCAT2" 130.513023904383 0.141926035543368 0.098201363532557 1.44525524328707 0.148386204410395 0.420617331342339 0.442897716772646
"UFM1" 103.961733824621 -0.145224341453663 0.100498546062334 -1.44503922836444 0.148446867223395 0.420669744475388 0.442960373975529
"NDUFB6" 419.592789121709 0.119114434176507 0.0824715935791435 1.44430862806354 0.148652179848561 0.421131921042146 0.443454512473693
"UTP11" 197.442793084083 -0.105210667080418 0.0728573801949832 -1.4440632753861 0.148721177246559 0.421207763496429 0.443541844320266
"PXDC1" 46.8558808977317 0.204208872891826 0.141474462015021 1.44343275799235 0.148898601759584 0.421590562745346 0.443952413150204
"DUS1L" 89.679499020631 0.196330072137866 0.136031232246134 1.4432720258141 0.148943856846219 0.421599027253414 0.443968794859819
"MRPL48" 98.3998184866383 0.165615278608325 0.114768000801047 1.44304403189373 0.149008067880222 0.421661128256799 0.444041656245145
"MEF2D" 16.3352560893812 0.352351312415643 0.24425240362016 1.442570501634 0.149141498023565 NA 0.444320695552595
"TEAD2" 171.182809142218 0.146825489740588 0.101794252364503 1.44237504898446 0.149196598752397 0.422074892953817 0.444366290122503
"CENPV" 410.770623952439 0.121056740664346 0.0839413187685285 1.44215914689361 0.149257482512877 0.422127413684704 0.444429079930342
"DDI2" 66.4893950598478 -0.173133156332396 0.120069084716572 -1.44194616575186 0.149317561151212 0.422177628254915 0.444489439566631
"MCL1" 354.72642989528 -0.119503339651585 0.0829047212251794 -1.4414539713245 0.149456472080387 0.422330965722906 0.444665858579697
"PTPRD" 108.25064617127 -0.161944050694273 0.112342709733289 -1.44151811077676 0.1494383645608 0.422330965722906 0.444665858579697
"PRPSAP2" 63.5257261098293 0.183066174515882 0.127042264835798 1.44098638947043 0.149588527974777 0.422584414202322 0.444940198019808
"ASB3" 62.9643660911975 0.175238452627593 0.121660099343714 1.44039379856587 0.149756017192308 0.42281807854324 0.445201194880008
"MECP2" 68.6805320302584 0.17346299056986 0.120420998532699 1.44047128560189 0.149734108218 0.42281807854324 0.445201194880008
"HDDC3" 20.9739258404849 -0.351704610813371 0.244295138838887 -1.43967093444835 0.149960520331177 0.423275662225096 0.445690489757232
"TLCD3A" 69.4377505387275 0.179877640128311 0.12498960585494 1.43914079013156 0.150110637078525 0.423459729880738 0.445899274705722
"ZNF331" 44.160160904328 -0.237510658593866 0.165021998347863 -1.43926664912394 0.150074988219303 0.423459729880738 0.445899274705722
"FBXO38" 46.2503311148986 -0.23771933439008 0.165204615276492 -1.4389388213654 0.150167857103862 0.423501378176709 0.445950609686628
"PPP2R5C" 206.257311028971 -0.10301460846383 0.071635201771972 -1.4380445076674 0.150421426149362 0.424096587292224 0.446584856257319
"SOCS5" 29.0071964268393 -0.290490391259804 0.202102357872056 -1.43734291038654 0.150620581790275 0.424538090804745 0.447057261103193
"SLC43A2" 35.892371391945 0.261817952800011 0.182193999092495 1.43702840984951 0.150709921237146 0.424669905180941 0.447203555815565
"CNDP2" 169.93687160878 0.11878740504648 0.0826872056751377 1.4365874874666 0.150835241050009 0.424693636624148 0.44725098902886
"DCAF6" 49.6683386662943 -0.211407203866556 0.147134738938839 -1.43682726045026 0.150767082460737 0.424693636624148 0.44725098902886
"UNKL" 32.3112409239758 0.241507366893013 0.168116298142095 1.43654939801783 0.150846070632517 0.424693636624148 0.44725098902886
"NFX1" 74.9986420038351 0.160010900463156 0.111410196912072 1.43623209453118 0.150936309311692 0.424827789329606 0.447399742440763
"TMEM185A" 37.897316319796 0.225510382467217 0.157068422552466 1.43574614682267 0.151074588853691 0.425097044799878 0.447690780026622
"CEP70" 39.5023964210659 -0.247757630525727 0.17260902380664 -1.43536893414837 0.15118199367571 0.425279296930403 0.447796479018266
"NLGN3" 15.6497522531691 0.355202729049624 0.247469539456347 1.43533919297684 0.151190464436581 NA 0.447796479018266
"DDX50" 218.030203211984 -0.124435046535363 0.0867478979036356 -1.43444451730223 0.151445451456751 0.425900303998053 0.448432752841708
"PPAN" 34.6169770779737 0.251357413509018 0.175251011781961 1.43427082647457 0.151494992156526 0.425919545310413 0.448460520259748
"PDCL" 84.3211033748984 -0.155748573642334 0.108630944853448 -1.43374039370137 0.15164636044161 0.426167195346556 0.44873628975727
"RBPJ" 194.86636792757 -0.13596801338427 0.0948396077870544 -1.43366275501225 0.151668525662183 0.426167195346556 0.44873628975727
"CRNKL1" 96.7218462114757 -0.14632822450188 0.102141445529977 -1.43260381466733 0.151971090986719 0.426437966118475 0.449002886463457
"GSTO1" 192.133530915303 0.127667190119835 0.0891264326489369 1.43242791532684 0.152021394237323 0.426437966118475 0.449002886463457
"KIF4A" 144.011067021227 -0.13325317076275 0.0930210405579581 -1.43250569939309 0.151999148182608 0.426437966118475 0.449002886463457
"R3HDM2" 21.8046392735877 -0.331029102432739 0.23109280967887 -1.43245089664513 0.152014821377921 0.426437966118475 0.449002886463457
"RPL7A" 1989.6787375722 -0.233120598851891 0.162744294405511 -1.43243484942718 0.15201941100077 0.426437966118475 0.449002886463457
"XKR8" 27.8048361457119 0.267176384362529 0.186484691749701 1.43269874784753 0.151943947501058 0.426437966118475 0.449002886463457
"CCDC150" 54.2416589865954 -0.193106747000214 0.134825519739745 -1.43227148223103 0.152066141229762 0.426443564455124 0.449002886463457
"MET" 33.833907509798 -0.277440055574329 0.193729334031485 -1.4321014262571 0.152114796360729 0.426444169311667 0.449002886463457
"TLN2" 58.8424867156673 -0.205417681561614 0.143450915215113 -1.4319719135537 0.152151859506789 0.426444169311667 0.449002886463457
"CBX8" 14.4186165270929 0.355230983545747 0.248076575588851 1.43194085415984 0.152160748914358 NA 0.449002886463457
"NEK1" 53.2717137799025 -0.197025996475434 0.13761814127323 -1.43168621994578 0.15223364184846 0.426553532988311 0.449099298515166
"ELMOD2" 65.0269240377775 0.181655083609463 0.126926017618135 1.43118871149006 0.152376137944327 0.426625630744595 0.449126188608701
"WAC" 312.92340536645 -0.0863760513924259 0.0603497574083151 -1.43125764049094 0.152356389281978 0.426625630744595 0.449126188608701
"ZNF430" 34.9468723222255 0.242118247296879 0.169177594158634 1.43114842424021 0.152387681437894 0.426625630744595 0.449126188608701
"ALG6" 15.92593244406 0.350704136458986 0.245060389916283 1.43109270567468 0.152403647558514 NA 0.449126188608701
"SLC2A6" 69.4024157832273 0.190555564618028 0.133185014480563 1.43075829785519 0.152499498665736 0.426818883050146 0.449290079710187
"ATRIP" 49.3970607492393 0.199268070349441 0.139417503715162 1.42929018982119 0.152920844464521 0.427638189944938 0.450175098679368
"GINS4" 70.3141354575205 0.167723375622975 0.117324954516601 1.42956267329507 0.152842575069773 0.427638189944938 0.450175098679368
"LITAF" 166.909835432383 0.132070243288674 0.0923958204359941 1.42939629374431 0.152890363065878 0.427638189944938 0.450175098679368
"ZBED1" 81.6431292640007 0.157403193804706 0.110142559811143 1.42908603245284 0.152979507536453 0.427673757935514 0.450229093608865
"NUP42" 49.3886007690587 -0.234844690591009 0.164377743675211 -1.42868909951113 0.153093612204728 0.427673757935514 0.450242590984611
"PDP1" 142.349321083736 -0.118951139084941 0.0832523385614747 -1.4288023752883 0.15306104268712 0.427673757935514 0.450242590984611
"WNK3" 42.2499494526779 -0.23757864353567 0.166295987638911 -1.42864928317778 0.153105061612804 0.427673757935514 0.450242590984611
"CLSPN" 224.345252382212 -0.148231487145685 0.103827990928075 -1.4276640222035 0.153388586394199 0.428345786473161 0.450957597598111
"FAHD2A" 54.7930269457868 0.210362652758786 0.147410655872607 1.42705187432707 0.153564942836756 0.428718249313361 0.451357239198531
"CLPTM1" 34.8819588928952 0.267992851593321 0.187843561160158 1.42668106342397 0.153671846376568 0.428776690239515 0.451433790223825
"PLAT" 82.1852761628462 0.155702295520174 0.1091318141279 1.42673606926111 0.153655984805178 0.428776690239515 0.451433790223825
"ELAC2" 139.21060379065 0.126130511106756 0.0884259255148579 1.42639740972304 0.153753660974402 0.428885002298562 0.451555333624454
"ESPL1" 28.5594964863599 0.260080249492137 0.182459197163998 1.42541594797423 0.15403700075092 0.429435182361774 0.452030788537391
"PPARD" 17.3615495963527 0.343677831838346 0.241101285611452 1.42545001768345 0.154027158467394 0.429435182361774 0.452030788537391
"SLC10A3" 12.5609627139446 0.399123520854025 0.279955894443392 1.42566571654996 0.153964857040346 NA 0.452030788537391
"RREB1" 37.7471753043285 -0.222236807673547 0.15594533295577 -1.42509431645882 0.154129939353148 0.42957422326003 0.452184682821138
"DPYSL2" 462.101185023741 -0.0767677046092621 0.0538877344311178 -1.4245858620646 0.15427694919605 0.429754334165096 0.452389343158959
"ELOVL2" 24.4276240974469 0.280644014474339 0.197002228031147 1.42457279432377 0.154280728886738 0.429754334165096 0.452389343158959
"DLC1" 61.2682558515509 0.200486048390503 0.140756057383653 1.42435112290796 0.154344855463376 0.429812935021545 0.452458560279353
"LGMN" 82.4066410051267 0.158648927287036 0.111395529550308 1.42419474037679 0.154390107020678 0.429818955492958 0.452472423882648
"BAHD1" 42.8844087649618 -0.224742415077845 0.157905745265479 -1.42326939846297 0.154658074462403 0.430259514930185 0.452929897151777
"DDAH2" 117.994826016647 0.193714010106737 0.136127038583117 1.42303845086924 0.154725009055542 0.430259514930185 0.452929897151777
"FBXW5" 50.1887833839839 0.240540724761488 0.169080690580123 1.42263864629475 0.154840934788212 0.430259514930185 0.452929897151777
"HDX" 16.7881948950571 -0.341318392696215 0.239827377217397 -1.42318361088033 0.154682935357162 0.430259514930185 0.452929897151777
"TMEM104" 22.8001058736499 0.318256301137684 0.223713533245235 1.4226063864845 0.154850291588909 0.430259514930185 0.452929897151777
"TNFRSF1A" 109.717011807793 0.141993236504245 0.0998036234844023 1.42272626530875 0.154815523487325 0.430259514930185 0.452929897151777
"UTP4" 57.4906622950788 0.189208978782942 0.132991250444718 1.42271749570166 0.154818066709569 0.430259514930185 0.452929897151777
"RIMS3" 13.5013508126917 0.4093829265027 0.287783879006093 1.42253599442946 0.15487070995213 NA 0.452929897151777
"ENSG00000291003" 40.0218557127442 0.23597632919797 0.166014723632147 1.42141807687397 0.155195254323273 0.430977912548622 0.453641416171117
"HAUS7" 49.0076823344728 0.237529646287849 0.167098792352448 1.42149229772318 0.155173691162904 0.430977912548622 0.453641416171117
"PBX1" 129.677803245399 -0.14275794498482 0.100447353962705 -1.4212215588857 0.155252359090779 0.431016499284864 0.453689568596608
"SLC25A30" 12.1920546302609 -0.42361724259856 0.298206618928914 -1.42054943019069 0.155447788787046 NA 0.45414181308115
"PSMB4" 525.841299901128 -0.100805088719892 0.0709765569859873 -1.42025892774418 0.155532313726566 0.431673575242764 0.454210528615877
"TMCO6" 11.0263229987553 -0.488105727648431 0.343690683313912 -1.42018899942835 0.155552665361554 NA 0.454210528615877
"TSKU" 23.4897904912383 0.318894127650608 0.224627008780258 1.41966066049772 0.15570649617579 0.432036800932825 0.454540846091208
"ACAA2" 130.169056121683 0.126162560036776 0.0889440983648862 1.41844779312062 0.156060070539924 0.432081798104365 0.454553089516228
"ANKLE2" 139.568679684383 -0.121513322186868 0.085695201979155 -1.41797112767673 0.15619919438239 0.432081798104365 0.454553089516228
"BTBD2" 20.5303246464276 0.400058100860297 0.282107189825539 1.41810671719392 0.156159610440785 0.432081798104365 0.454553089516228
"EXOC6B" 47.3601237417152 -0.221614168375995 0.156254382575383 -1.41829089669904 0.156105853350309 0.432081798104365 0.454553089516228
"GNAZ" 28.6981362666963 0.274966010531289 0.193831402888127 1.41858339997668 0.156020508291756 0.432081798104365 0.454553089516228
"LRP12" 28.6466354009178 -0.267260675482435 0.188315053623157 -1.41922098281776 0.155834600433451 0.432081798104365 0.454553089516228
"METTL26" 96.399131200225 0.186761179378551 0.131612566772389 1.4190223924554 0.15589248783027 0.432081798104365 0.454553089516228
"NACC1" 71.2833066926909 0.181664226412041 0.128113991546473 1.41798896606967 0.156193986215332 0.432081798104365 0.454553089516228
"SQLE" 277.696706591338 -0.0897136929607616 0.0632524908601759 -1.41834245166851 0.15609080834354 0.432081798104365 0.454553089516228
"TFPT" 54.3651328322237 0.206797633408852 0.14578280892205 1.41853236974893 0.156035395071733 0.432081798104365 0.454553089516228
"ZFX" 55.523665398934 -0.183894825207422 0.129678675425312 -1.41808068754786 0.156167208933453 0.432081798104365 0.454553089516228
"PLEKHA8P1" 11.8518403327088 0.408669899403094 0.288086878740112 1.41856477875816 0.156025940437038 NA 0.454553089516228
"PKMYT1" 27.3295919955479 0.29935559984643 0.211219247619159 1.41727424569841 0.156402761892568 0.43252496531144 0.455026899242422
"CYB5A" 35.879742554671 0.253464622008512 0.1789395979561 1.41648145465654 0.156634590175116 0.432973088438739 0.455513529066798
"PRR13" 253.502135198509 0.108201421501857 0.0763905989650764 1.41642326369667 0.156651616659189 0.432973088438739 0.455513529066798
"ENSG00000291186" 12.9172060296563 0.395503701396977 0.279266389461198 1.41622377888024 0.156709995914876 NA 0.455564648369046
"ENSG00000288899" 33.6164495016577 0.23930010956209 0.169031311407398 1.41571468368562 0.156859057455967 0.433426342970435 0.455879290878013
"ENSG00000293164" 18.3979323871299 0.341228920394092 0.241079049760479 1.41542336728602 0.156944402363202 0.433542069668497 0.456008638248117
"HMOX2" 71.1707883605657 0.18337966809371 0.129603497677528 1.41492838835249 0.15708949355855 0.433709041183622 0.456174835279107
"TP53I11" 49.6362471458159 0.210652310415653 0.148879255143607 1.41492050193602 0.15709180609488 0.433709041183622 0.456174835279107
"KIF13B" 12.5489060273002 -0.390811548627513 0.276228966546271 -1.41481016098306 0.157124164112793 NA 0.456174835279107
"DDB1" 300.202796213778 0.0855402982846456 0.0604821086621795 1.414307473346 0.157271643631747 0.434085402663717 0.4564843183759
"CD74" 19.0227452160655 0.334622700718254 0.236679358671679 1.41382291466508 0.157413903723055 0.434237746028062 0.45665982046548
"PRKAG2" 86.1158737499391 0.155346976196779 0.109868637785231 1.41393376061008 0.15738135220434 0.434237746028062 0.45665982046548
"TCF25" 116.361997671063 0.206790537069716 0.146311894086633 1.41335424820127 0.157551590816053 0.434497406245544 0.456821880823695
"ETNK2" 12.6707682726124 0.415015281468054 0.293637880595577 1.41335743408272 0.157550654544493 NA 0.456821880823695
"FAHD2B" 28.6613258326077 0.289736202217122 0.205077420609319 1.41281376251109 0.157710490584761 0.434605537304739 0.456940420248263
"GCDH" 26.0342245814848 0.267519498445661 0.189357294622467 1.41277630195885 0.157721508275003 0.434605537304739 0.456940420248263
"UCK2" 101.658121436992 0.141492753784303 0.100132180622816 1.41305974666912 0.157638157570825 0.434605537304739 0.456940420248263
"ARAP1" 21.5492445408035 0.299026265265327 0.211688871648862 1.41257432635068 0.157780922270673 0.434649185211257 0.456940420248263
"DACH1" 11.0886285993245 0.410377852648072 0.290529005036323 1.41251938888775 0.157797085838913 NA 0.456940420248263
"WARS2" 29.4908456185816 0.249503279157275 0.176714155431489 1.41190318652207 0.157978469366753 0.435073228032402 0.457347054433281
"GNRHR2" 22.0039437878997 -0.366285597220586 0.259462318881686 -1.41171018126764 0.158035314295159 0.435109649487775 0.457393032509006
"NECAB3" 12.9754336127568 0.399570251255948 0.283162578202577 1.41109836544182 0.158215611918859 NA 0.457796196601705
"CYBA" 20.4962050237153 0.314815350696933 0.223227597372652 1.41028866682369 0.158454463576096 0.436053577077461 0.458233091541903
"ZNF28" 21.9826181666788 -0.308035428505929 0.218425962177215 -1.41025098589705 0.158465585654717 0.436053577077461 0.458233091541903
"ZNF213-AS1" 12.3891750961603 0.39813707800595 0.282332835776304 1.41016923133021 0.158489718747522 NA 0.458233091541903
"KLHDC10" 72.5575592324298 -0.16392682676758 0.116298506815836 -1.40953509426536 0.158677003879428 0.436420445755267 0.4585771904982
"MRPL37" 180.168102423663 0.111332119880592 0.0789876231158684 1.40948816395294 0.158690870865578 0.436420445755267 0.4585771904982
"CECR2" 45.9224849150215 -0.209001451229657 0.148332656657937 -1.40900497529431 0.158833696976805 0.436420445755267 0.458603027926644
"ELP2" 121.137122985563 0.128233973206593 0.0910020116051278 1.40913339106195 0.158795728971054 0.436420445755267 0.458603027926644
"MYL6B" 272.143901526153 0.0992504247476818 0.0704280455140496 1.40924576315102 0.158762510150331 0.436420445755267 0.458603027926644
"SLC41A1" 54.9850862254853 0.19118953201515 0.135714446326601 1.40876330552937 0.158905168820364 0.436420445755267 0.458603027926644
"TRIM23" 37.9327631244874 -0.248489303088295 0.176388146235823 -1.40876418507214 0.158904908658706 0.436420445755267 0.458603027926644
"ZNF322" 104.98992955929 -0.138421163766733 0.098268780334158 -1.40859755556178 0.158954202078448 0.436434947903253 0.458626000105413
"FZD1" 45.8812967449551 -0.23515255361716 0.16697081649856 -1.40834523390612 0.159028867530809 0.436519800115527 0.458722897145186
"CCNYL1" 47.3172432109353 0.203119092965922 0.14428575689264 1.40775567415887 0.159203429829116 0.436555757823395 0.458791568111821
"GPALPP1" 69.3089544571146 -0.184305189565143 0.130904948869309 -1.40793141250257 0.15915138043614 0.436555757823395 0.458791568111821
"RPL18" 1396.13674282609 -0.147324534473361 0.104655474786812 -1.40770977126106 0.159217027264312 0.436555757823395 0.458791568111821
"RRP36" 166.907518811033 0.118290009207762 0.0840222584456354 1.40784134342567 0.159178055081923 0.436555757823395 0.458791568111821
"RPL27" 1353.31097849268 -0.172149791195226 0.122328853575367 -1.40727053482247 0.159347183070553 0.436720780475464 0.458803504396117
"SNHG16" 299.234374428933 0.0969045892162275 0.0688628617140172 1.40721118472633 0.159364776033152 0.436720780475464 0.458803504396117
"IGF2" 36.5166366942546 0.267637791195845 0.190281423403119 1.40653662564235 0.159564836737433 0.4367366133696 0.458803504396117
"MKRN2" 85.7531084880401 0.159868742552457 0.113654724292482 1.40661766193762 0.159540792961622 0.4367366133696 0.458803504396117
"PCF11" 138.154380133606 -0.1203973357813 0.085603797007017 -1.40644854540075 0.159590973587186 0.4367366133696 0.458803504396117
"PLEKHA1" 46.178615370122 -0.206299931395025 0.146677435002455 -1.40648717637838 0.159579509867834 0.4367366133696 0.458803504396117
"TMC6" 22.0518034831021 0.304501991174657 0.216425132769296 1.40696224730632 0.159438583778477 0.4367366133696 0.458803504396117
"ADAMTS16" 15.2981119446698 -0.381477949943624 0.271128431186712 -1.40700091198079 0.159427118348221 NA 0.458803504396117
"PLOD2" 11.7646607419627 -0.422035837193189 0.299902552394904 -1.4072432322532 0.159355276102917 NA 0.458803504396117
"TICRR" 47.526963175346 -0.2198858981546 0.15635706880177 -1.40630609053801 0.15963325236547 0.4367366133696 0.458806923014888
"IGHMBP2" 27.0482748067851 0.258623848546668 0.183942621737538 1.40600283992739 0.159723281471865 0.436863101914411 0.458947545268874
"MFGE8" 30.7405250812328 0.281210446833244 0.20009708712935 1.40537001746287 0.159911277608301 0.437017806614465 0.45901525084172
"MPHOSPH9" 65.8040585077217 -0.201695964829696 0.143502601431933 -1.40552131332173 0.159866316082623 0.437017806614465 0.45901525084172
"PABPC1L" 21.8585251006032 0.294738094899386 0.209722736354129 1.40537025228254 0.159911207818082 0.437017806614465 0.45901525084172
"ZNF784" 11.4764159482165 0.38142524929392 0.271343290767653 1.40569257568461 0.159815432523197 NA 0.45901525084172
"ENSG00000183889" 34.3720200583896 -0.309365137244112 0.220203972801202 -1.40490261510134 0.160050238855503 0.437164299299199 0.459184632159541
"GAPDH" 2166.6387692588 -0.193437306483346 0.137688097891265 -1.40489489974731 0.160052533437662 0.437164299299199 0.459184632159541
"ARHGAP39" 17.1975985734074 -0.373393412996593 0.265931407602053 -1.40409670434772 0.160290054872962 0.4373340528878 0.459393930367426
"HSPA1B" 76.4536677926344 0.172384165734818 0.122770929914076 1.40411224265764 0.160285428549226 0.4373340528878 0.459393930367426
"PRDM5" 23.9341871819866 -0.305747273143881 0.217730292301962 -1.40424775033072 0.160245087232067 0.4373340528878 0.459393930367426
"SELENOT" 107.100537590204 0.143035768371408 0.101851567759794 1.40435509749583 0.160213134888819 0.4373340528878 0.459393930367426
"CEMIP2" 157.387800047124 -0.122612582701004 0.0873377665597802 -1.40388960618862 0.1603517252152 0.437382679524644 0.459452749230927
"ILK" 243.593833459812 0.102344208985839 0.0729482722032866 1.40296960976174 0.160625901461834 0.438010761914103 0.460120270837055
"AHCY" 238.334768438702 0.143646056492605 0.102554840816092 1.4006755346654 0.161311121924739 0.439459242799202 0.461672915668492
"AMOTL1" 107.109394183613 -0.151381606606722 0.108083291035066 -1.40060138025968 0.161333307983025 0.439459242799202 0.461672915668492
"ENSG00000258653" 27.5421627215727 -1.67491290930413 1.19564979372209 -1.4008390400755 0.161262211320015 0.439459242799202 0.461672915668492
"PPP1R35" 65.4261213238797 0.187152380135605 0.13362175938269 1.40061305134895 0.161329815988248 0.439459242799202 0.461672915668492
"PIH1D2" 10.5941877586417 -0.437395524593207 0.312329796876858 -1.40042842202999 0.161385063848737 NA 0.461702696114527
"CAPN5" 13.4546783261434 0.383556189617765 0.273972140145221 1.39998245593314 0.161518572189398 NA 0.461966285109328
"ZNHIT6" 64.8877113193326 -0.181689640728882 0.129818187393037 -1.39957000153453 0.161642122390451 0.440180226820844 0.462201264689315
"ATP6V0C" 142.420394485849 -0.19450933020807 0.139064595698518 -1.398697700382 0.161903654125519 0.440761329085965 0.462820928958854
"PSMD11" 345.73426979543 -0.0858871012537224 0.061410936892321 -1.39856360446541 0.161943886827074 0.440761329085965 0.462820928958854
"ENSG00000280143" 11.5351444169168 0.440867285419222 0.315258143574649 1.39843266353191 0.161983180223106 NA 0.462820928958854
"SASS6" 64.9131377393895 -0.170347664731806 0.121851637502331 -1.3979924129337 0.162115345549318 0.441107630074862 0.462992539333332
"PIGQ" 15.9003826020981 0.346079360837481 0.24756091808318 1.39795636369873 0.162126171305152 NA 0.462992539333332
"MTMR1" 44.6462400034516 0.199763471490379 0.14296156341747 1.39732293572531 0.162316481751159 0.441534471084758 0.46341749814202
"CPD" 93.4074289437521 -0.150750140034118 0.107911804921426 -1.39697542955458 0.162420959921698 0.441698221161106 0.463597249101656
"NAXE" 115.569126588862 0.131137864666708 0.0938962416509472 1.39662527872206 0.162526284525821 0.441747690883991 0.463664931598977
"SIVA1" 219.678330916366 0.129222415634533 0.0925250742742691 1.39662050150301 0.162527721859072 0.441747690883991 0.463664931598977
"GCLC" 31.6780472871752 -0.272765816631639 0.19534556894282 -1.39632456527069 0.162616779595415 0.441869347988086 0.463682063575691
"LOXL1-AS1" 13.5443544070306 0.381681376356195 0.273327483871729 1.39642516350576 0.162586501879903 NA 0.463682063575691
"MBOAT2" 73.116008128581 0.161270444514697 0.115541780402767 1.39577600373237 0.162781958627413 0.442197722578554 0.464034554514601
"GNE" 37.2242185470717 -0.231733411950489 0.166054135880614 -1.3955292996562 0.16285628568364 0.44224877662098 0.464103931971828
"HNRNPA1" 2225.59830605107 -0.235638394954066 0.168865651375114 -1.39541933504656 0.162889424090775 0.44224877662098 0.464103931971828
"TRPM7" 58.2996451317821 -0.19487220162333 0.139732576364694 -1.39460823448016 0.163134010581789 0.442792314436285 0.464682235243943
"AR" 50.7568724188595 -0.196293076165293 0.140831375862707 -1.39381636345479 0.163373065482709 0.442943039437011 0.464879888392102
"CD44" 105.566688957493 0.131133084127468 0.0940811064572901 1.39383016490137 0.163368896756961 0.442943039437011 0.464879888392102
"IFRD2" 55.2781596458168 0.20557941795491 0.14749249969841 1.39382964133956 0.163369054897298 0.442943039437011 0.464879888392102
"PDCD6IP" 151.092467581849 -0.119224400676625 0.0855426448134999 -1.39374227832864 0.163395444259284 0.442943039437011 0.464879888392102
"SLC30A9" 140.457372938276 0.121875287009469 0.0874479852584991 1.3936889071738 0.163411567431399 0.442943039437011 0.464879888392102
"RND3" 171.377229281843 -0.123976295560208 0.0889686057988543 -1.39348362770235 0.163473592561847 0.442989425644255 0.464919373709173
"SUN1" 124.47645458429 -0.421630820244316 0.302604763315509 -1.39333834545329 0.163517500272897 0.442989425644255 0.464919373709173
"LCAT" 10.0243604107775 0.463347620901886 0.332570888726543 1.3932296439899 0.16355035822404 NA 0.464919373709173
"BTN2A1" 61.8825222448797 0.176816512510314 0.12695054262143 1.39279839896065 0.163680762711837 0.443177581850906 0.464928838855034
"TPD52L2" 109.611369530749 0.158050786891373 0.113487778940993 1.39266790103937 0.163720239510836 0.443177581850906 0.464928838855034
"UBAP2L" 216.740359815561 0.101770608187493 0.0730739310216295 1.3927074507237 0.163708274616637 0.443177581850906 0.464928838855034
"APLF" 14.8664111138036 0.3668969397534 0.263404475927922 1.39290320888017 0.163649061960374 NA 0.464928838855034
"CHD9" 162.503129240913 -0.12802515823406 0.0919499661842936 -1.392335022478 0.163820970776428 0.443329946688788 0.465096608108211
"SLX4IP" 19.0524199095667 -0.325415039856141 0.23378705306571 -1.39192926036275 0.1639438202445 0.443542068602898 0.465327070882076
"COMMD3" 39.8525158223612 0.214371967802742 0.154051796248663 1.3915577294322 0.164056366668488 0.443615850548565 0.465420319403032
"IAH1" 112.588748802998 0.137339734494871 0.0986958192337485 1.39154561521598 0.164060037360768 0.443615850548565 0.465420319403032
"FUBP1" 403.714616432094 -0.0867015096341126 0.0623463773525739 -1.39064230057519 0.164333922388478 0.444115653163119 0.465960532602779
"SHTN1" 106.134277452921 -0.16508912740165 0.118713634167067 -1.39065010148134 0.164331555680104 0.444115653163119 0.465960532602779
"RCC2" 333.389508628931 -0.100808003929333 0.0725306824612799 -1.38986702604307 0.164569260171795 0.444631194532409 0.466509357470998
"TMEM126B" 153.573833834285 -0.118463179108495 0.0852475694544034 -1.38963702855901 0.164639125651219 0.44469950673461 0.466588953558759
"GPC3" 28.8328780858219 0.24876083907522 0.179031440501545 1.3894813021575 0.164686442760207 0.444706894026277 0.466604623156679
"SKP2" 121.20183733558 -0.137441018582866 0.0989360140861087 -1.38919098219628 0.164774683152614 0.444824753571672 0.466736202963493
"NMT2" 85.5949069648181 0.148492505975858 0.106945832356904 1.38848333500554 0.164989915900631 0.445164839358613 0.467108874479322
"TENM3" 146.237981457278 -0.121397849052777 0.0874279958371448 -1.38854663074868 0.164970655719774 0.445164839358613 0.467108874479322
"STK17A" 58.3221984930243 0.177863352781407 0.128202500962248 1.38736258221502 0.165331228748533 0.445965118108874 0.467956527301931
"KRT19" 146.419547796064 0.154109487371554 0.111172986373636 1.38621343546187 0.165681740137562 0.446669015641129 0.468710998321768
"SBNO1" 193.090796981083 -0.127402744590951 0.0919066143268753 -1.38621953951899 0.165679876809398 0.446669015641129 0.468710998321768
"CDK5RAP1" 59.4029798043906 0.190318111226056 0.137334629449065 1.38579841071069 0.1658084678267 0.446800069071123 0.468887310577574
"SDC4" 108.890265951416 0.151959348626843 0.109662429695966 1.38570109241737 0.165838194491323 0.446800069071123 0.468887310577574
"WWP1" 59.8230637263459 -0.1811359413271 0.130727737613477 -1.38559684909919 0.165870040908241 0.446800069071123 0.468887310577574
"DUSP18" 19.9798347468399 0.301546094752283 0.217678392710315 1.38528262266976 0.165966065167403 0.446800069071123 0.46891334142103
"PPP5C" 36.2785447697768 0.248303567076831 0.179265931923971 1.38511296826962 0.166017927129278 0.446800069071123 0.46891334142103
"RPL13" 1931.00253210413 -0.242555841888639 0.175130760234305 -1.38499850948015 0.166052923129964 0.446800069071123 0.46891334142103
"USF2" 75.2802887871728 0.184645233862425 0.133343361207767 1.38473510934469 0.166133479316771 0.446800069071123 0.46891334142103
"VIM" 3399.56166605674 -0.310901561195473 0.224491962408901 -1.38491177082404 0.166079447340541 0.446800069071123 0.46891334142103
"ZNF37A" 73.548394654911 -0.18545888248886 0.133930155888102 -1.3847432735299 0.166130982006492 0.446800069071123 0.46891334142103
"BCL10" 26.2901995696166 -0.267394408139547 0.193137081736155 -1.38447990275029 0.166211557686952 0.446884291104232 0.46891334142103
"C15orf61" 25.311402458051 0.26677316962952 0.192728227219526 1.38419355316154 0.166299196850016 0.446884291104232 0.46891334142103
"MAPK12" 39.9817209830675 0.223726415657398 0.161615619151102 1.38431184332639 0.166262989160574 0.446884291104232 0.46891334142103
"MS4A4E" 10.3969425248633 -0.468661160141729 0.338533443518875 -1.38438659197226 0.166240112244602 NA 0.46891334142103
"BAP1" 98.8069011495464 0.156802977929185 0.113404464661736 1.38268787209479 0.166760592188113 0.4479410529126 0.470055895518483
"MRFAP1L1" 211.831820136635 -0.109146064725852 0.0789428135421989 -1.3825965889537 0.166788595561905 0.4479410529126 0.470055895518483
"FAM83G" 22.0081897950808 0.284186967523592 0.205566627105593 1.38245673203372 0.166831507006515 0.4479410529126 0.470058190066805
"NR6A1" 45.2660299617505 0.205380914872235 0.148596148962795 1.38214157167463 0.166928236152595 0.4479410529126 0.470069703370492
"PPP3CC" 34.8897390646647 0.223680216731702 0.161848801807971 1.38203195966252 0.166961888193388 0.4479410529126 0.470069703370492
"TTC14" 84.953060487168 -0.156484488634656 0.113215896492107 -1.38217771075606 0.166917142191903 0.4479410529126 0.470069703370492
"MRPL39" 107.100922618476 0.147905573426783 0.107091349040747 1.38111597950369 0.167243303085892 0.448575409594454 0.470691363209412
"GNA11" 98.884573004853 0.168964038781884 0.122390831881457 1.38052855907978 0.167423962646378 0.448577498629497 0.470691363209412
"KBTBD2" 65.3728364501937 -0.172405565614776 0.124872557049859 -1.38065215999331 0.167385937346915 0.448577498629497 0.470691363209412
"NOMO1" 73.9777360238868 -0.223640839882056 0.161951314669227 -1.3809140131948 0.167305400747605 0.448577498629497 0.470691363209412
"ZXDC" 30.3579203597841 -0.265152080623339 0.192065591285822 -1.3805288018964 0.16742388793851 0.448577498629497 0.470691363209412
"ZNF182" 14.0793925868658 -0.39134691996786 0.283483927116056 -1.38049068230823 0.167435616574224 NA 0.470691363209412
"ATRAID" 147.981123361658 0.122278760397958 0.0885936208761649 1.3802208238997 0.167518664267133 0.448710707858391 0.470721255708829
"NEK7" 13.4073143125684 0.346370084913421 0.250959687232046 1.38018216684003 0.16753056333395 NA 0.470721255708829
"ENTPD7" 30.7608824681891 0.229122604559636 0.166046427029864 1.37987073048207 0.167626450021907 0.448758410887956 0.47075375778285
"SLC35A4" 80.8059805415639 0.180102595954909 0.130515702734055 1.37993047719242 0.167608051691134 0.448758410887956 0.47075375778285
"MBOAT7" 67.7596356863385 0.173938785047489 0.126079383050875 1.37959736824936 0.167710648210016 0.448863352802497 0.470871787254976
"CENPW" 269.398814901475 0.105659788510889 0.0766186748830801 1.37903440214968 0.167884147224004 0.449207180407575 0.471240419281857
"TROAP" 66.2293077497844 0.196384157024882 0.142426619111537 1.37884447619367 0.167942710391108 0.449243372526497 0.471286329285527
"CARD8" 50.9417212165352 -0.190726817424652 0.138361222238875 -1.37847016915888 0.168058171881192 0.449373584557292 0.471438808423143
"POLR2H" 116.904396606984 0.126005144968429 0.0914144211621211 1.37839460521182 0.168081488118622 0.449373584557292 0.471438808423143
"MCM10" 102.360781009736 -0.140763927071358 0.102170935917065 -1.3777296430525 0.168286775568331 0.449680053411005 0.471777588751188
"PANK4" 28.7818567868777 0.243325289810855 0.176604263904312 1.37779963196525 0.168265159697846 0.449680053411005 0.471777588751188
"RPL37A" 2481.26921950253 -0.236326287491202 0.171551109414305 -1.3775853056156 0.168331360344531 0.449680053411005 0.471784128917428
"FBRSL1" 25.6013268978649 -0.300336527799152 0.218111611684277 -1.37698550517291 0.168516729286717 0.45005471877778 0.472185144094224
"RPL24" 1524.29489347977 -0.241386149309928 0.175467496337868 -1.37567443741907 0.168922449495023 0.450776199495146 0.472965915511892
"SAFB" 221.516315349222 -0.0957967956212603 0.0696359056122875 -1.37568104814532 0.168920401917207 0.450776199495146 0.472965915511892
"WDR36" 54.1834009072208 -0.179333973601757 0.13034036675934 -1.37588974206953 0.16885577153433 0.450776199495146 0.472965915511892
"TPT1" 2237.16750229489 -0.247088062222097 0.179657841393312 -1.3753257876519 0.169030465159486 0.450943805821308 0.473031121295945
"WDSUB1" 15.7899210108393 -0.356175647555439 0.258955077708823 -1.37543411276891 0.168996899258775 NA 0.473031121295945
"CHRAC1" 50.1312822415788 -0.199251175911179 0.144960651627517 -1.3745190413683 0.169280602986206 0.451128510496235 0.473256688268397
"HACD1" 112.393854460548 0.144638470429543 0.105208692058637 1.37477681358239 0.169200648584671 0.451128510496235 0.473256688268397
"TBL1X" 102.110305278648 0.14028154438208 0.10205658019401 1.37454678684514 0.169271995682496 0.451128510496235 0.473256688268397
"ZNF471" 26.1711778433545 -0.257856056796397 0.187541740124354 -1.37492622509218 0.169154317893955 0.451128510496235 0.473256688268397
"ETV1" 35.9122637917453 -0.239030656202678 0.17397054699603 -1.3739719758893 0.169450382700816 0.451423904843524 0.473582466149182
"PARD6B" 57.6469225257908 0.16943379886448 0.123325907221279 1.37387028145248 0.169481957257042 0.451423904843524 0.473582466149182
"ANKZF1" 36.2488088769443 0.22362939510013 0.16279686135258 1.37367141627995 0.169543714579224 0.451467846483653 0.473636506627875
"DTX4" 148.216269274099 -0.131743426631946 0.0959521535140294 -1.37301167099583 0.169748718477116 0.45177253650193 0.473972040639029
"USP48" 139.006782188802 -0.137945407755967 0.100461436649426 -1.37311800783166 0.169715663674361 0.45177253650193 0.473972040639029
"LINC00938" 22.7868793132912 0.285634545500738 0.208081088390594 1.37270785975786 0.1698431847872 0.451868470361224 0.474088558692417
"MRPS26" 102.454140798922 0.184800562683584 0.134634978098173 1.37260439518793 0.169875364797453 0.451868470361224 0.474088558692417
"SLC11A2" 41.7182935847047 -0.216277889159641 0.157636181956695 -1.37200664514353 0.170061369158659 0.452238493888471 0.47448906747266
"ENSG00000284820" 129.65505568181 0.118756159503941 0.086565420041212 1.37186603435187 0.170105145771383 0.452238493888471 0.474492644937113
"AKNA" 17.9238363078506 0.352031700867104 0.256639864816611 1.37169531755582 0.170158306692293 0.452259288370802 0.474522390740795
"ANKRD27" 34.4721911120735 0.243580936524134 0.177657661130948 1.37106913922836 0.17035340415691 0.452536948712687 0.474719021865741
"CENPVL3" 21.9657397886248 0.309814377892436 0.225989582122352 1.3709232743512 0.170398875124296 0.452536948712687 0.474719021865741
"SCRIB" 78.6465588532825 0.169811523262892 0.123860722562123 1.37098766865115 0.170378800143283 0.452536948712687 0.474719021865741
"CFAP92" 11.0989102855851 0.412513576172653 0.300831084227432 1.37124651607075 0.170298122106134 NA 0.474719021865741
"ACIN1" 210.025909680998 -0.119140193542637 0.0869876253938605 -1.36962232275219 0.170804827646723 0.452870580964241 0.475028644510557
"CCDC8" 26.392937527112 0.288104231964821 0.210385215656642 1.36941291746954 0.170870238678036 0.452870580964241 0.475028644510557
"FIGN" 141.430830154074 -0.12698580222084 0.09269655056689 -1.36990860441142 0.1707154334214 0.452870580964241 0.475028644510557
"MIOS" 50.3968360320958 -0.206469999289174 0.150761566507528 -1.3695134912177 0.170838820545843 0.452870580964241 0.475028644510557
"NUBP1" 72.6897569619233 -0.169186208021522 0.123560936898404 -1.36925319820642 0.170920142111398 0.452870580964241 0.475028644510557
"PTP4A2" 471.354915113551 -0.108358288079161 0.0790739713819397 -1.37034078579124 0.170580546990075 0.452870580964241 0.475028644510557
"RPS15A" 1527.78716705105 -0.185498088116305 0.135401034536693 -1.36999018324366 0.170689966057223 0.452870580964241 0.475028644510557
"SENP7" 50.5397231047695 -0.19071557202992 0.139288592525574 -1.36921171053476 0.170933106499285 0.452870580964241 0.475028644510557
"ZNF581" 73.9255821170335 0.173369129402555 0.126590442195365 1.36952779685371 0.170834351974103 0.452870580964241 0.475028644510557
"TDRD7" 10.47166387925 -0.476140394027612 0.347749719175654 -1.36920425171388 0.170935437367313 NA 0.475028644510557
"ERBB2" 52.4906495419441 0.203535153179642 0.148676652667 1.36897858223586 0.17100596992662 0.452943321831661 0.475106409604538
"DAB2" 63.6602059533122 0.175359873364877 0.128133992151738 1.36856637665058 0.171134860248095 0.453044116500728 0.475228015302221
"HYCC2" 27.0206638068625 -0.268751453465014 0.196369082740183 -1.36860370133011 0.171123186402731 0.453044116500728 0.475228015302221
"INKA2" 24.409365546137 0.269331178887075 0.196860523171932 1.3681319878026 0.171270765641646 0.453283599701622 0.475487162892745
"EWSR1" 600.784847088978 -0.14311906593299 0.104648038216353 -1.3676230187622 0.171430107415294 0.453584965906513 0.475811230275708
"EBAG9" 53.6969816581186 0.197296013724425 0.144297404050469 1.36728733980148 0.17153525837687 0.453742827448761 0.475866508083511
"ENSG00000290872" 15.8748957198837 0.332457696193107 0.243129378642795 1.36741062741559 0.171496633097107 NA 0.475866508083511
"NLRX1" 10.5929469663589 0.472607138506444 0.345757506104387 1.36687455850564 0.171664627714434 NA 0.476107112036605
"SLC6A15" 11.9468334304478 -0.43649259191955 0.31937609638904 -1.36670401089707 0.171718100169402 NA 0.476137150854617
"C1orf122" 154.385933703549 0.120281817793737 0.0880276165882491 1.36641002512153 0.171810303936941 0.454252081172352 0.476188052230083
"CTSL" 97.8113759673607 -0.15873114965314 0.116181218063016 -1.3662376096543 0.171864396425509 0.454252081172352 0.476188052230083
"MORC3" 35.053923484194 -0.239085589999217 0.174992811237726 -1.3662594955082 0.171857529396316 0.454252081172352 0.476188052230083
"B3GNT2" 21.0092436449574 0.296095851895453 0.216766532194765 1.36596664114832 0.17194943404506 0.454356451549529 0.476305477684728
"ALDH1L1" 11.4305657329577 0.433137794299575 0.317126762308328 1.36581911645304 0.171995744722896 NA 0.476315596620996
"NR1H2" 25.396587428797 0.285943805831916 0.209453715311577 1.36518851148835 0.172193808274867 0.454880593533836 0.476745862434209
"GLDC" 27.0527306579842 0.271548188979438 0.198967586705575 1.36478606126567 0.172320301016237 0.454880593533836 0.476784898121353
"PEBP1" 879.920831640611 -0.120761555012506 0.0884849975503771 -1.36476869927869 0.172325759566084 0.454880593533836 0.476784898121353
"PLEC" 46.8714328836941 0.224081526755113 0.164217838376448 1.3645382801924 0.172398214795145 0.454880593533836 0.476784898121353
"STIP1" 186.134281579945 -0.123626698172556 0.0905955977902153 -1.36459939763109 0.172378994210396 0.454880593533836 0.476784898121353
"ZNF277" 44.7615944099728 -0.236332745440092 0.173205486706071 -1.3644645440196 0.172421405929968 0.454880593533836 0.476784898121353
"KLHL20" 75.0634379343003 0.154958121889777 0.113605912715602 1.36399698031294 0.172568516058408 0.455148320381443 0.47707354550834
"GPC1" 122.176937058308 0.163465091910103 0.119878170172808 1.36359348557342 0.172695543531294 0.45536295181725 0.477236303395734
"EXOSC7" 133.955235069313 -0.145023636937467 0.106404412964188 -1.3629475779945 0.172899032504504 0.455610813089744 0.477236303395734
"SLC7A6" 35.690152906615 -0.235131830683641 0.172528208369993 -1.3628602122813 0.172926570261431 0.455610813089744 0.477236303395734
"WASHC4" 64.8469053138964 -0.183814815752429 0.134855934432884 -1.36304580532873 0.17286807506982 0.455610813089744 0.477236303395734
"FRAT2" 12.7311642376178 -0.429999646300965 0.315478158347991 -1.36300924461037 0.172879597101788 NA 0.477236303395734
"NKD1" 11.8202119353143 -0.426155647376209 0.312574135214304 -1.36337463457759 0.172764471041243 NA 0.477236303395734
"UMAD1" 13.4134105990711 -0.455829976729498 0.334387955891215 -1.36317701848625 0.172826728252685 NA 0.477236303395734
"PCSK5" 73.6697749633335 0.174544816619999 0.128117788198072 1.36237769223857 0.173078720114463 0.455650628963254 0.477302294096837
"PIP4K2C" 25.8311573073182 0.279343744757902 0.205004443057457 1.36262288071293 0.173001393953533 0.455650628963254 0.477302294096837
"SLC25A1" 47.0445734591756 0.407832478545371 0.299342124177802 1.3624292927885 0.173062444477263 0.455650628963254 0.477302294096837
"LIG4" 36.4709742154689 -0.229111273694005 0.168220876245963 -1.36196694968472 0.173208315679887 0.455871490476748 0.477541741452251
"BRMS1" 79.8804552106217 0.160564917361129 0.117926517252272 1.36156753461686 0.173334406795911 0.45593913902662 0.477636858126717
"MIR924HG" 16.5433245279184 -0.330974284496294 0.243104037036241 -1.36145120636953 0.173371143291025 0.45593913902662 0.477636858126717
"RPS3A" 2022.44064967944 -0.22510243508424 0.165332258489946 -1.36151551512211 0.173350833848647 0.45593913902662 0.477636858126717
"MGST1" 213.606925282598 0.19635003782413 0.144253233760917 1.36114825785852 0.173466841829911 0.456070571231776 0.477782623550268
"NLN" 82.500679210909 -0.152233420952394 0.111858788817893 -1.36094286878281 0.173531744726012 0.456094602533621 0.477823944769615
"TRAM1" 169.139179879739 -0.124303561229825 0.0913439329915477 -1.3608299660288 0.173567429696002 0.456094602533621 0.477823944769615
"CRMP1" 198.586917822834 0.105722877136058 0.0777470499039435 1.35983136680657 0.173883293917015 0.456771315765136 0.478549051977989
"MTHFD2" 133.331873757931 0.125271791766139 0.0921301495337432 1.35972634799923 0.173916537070274 0.456771315765136 0.478549051977989
"AARS1" 75.9204699717331 0.166294063745575 0.122330390520942 1.35938472065212 0.174024710258852 0.456852825263709 0.478569978648896
"RPS27A" 1958.12267044265 -0.237194472126277 0.174529624639834 -1.35904991840646 0.174130771092995 0.456852825263709 0.478569978648896
"SETMAR" 23.1099046770991 0.260782566041964 0.191859990014416 1.35923371007353 0.17407254239739 0.456852825263709 0.478569978648896
"VPS72" 75.5756298203387 0.164186909404209 0.120807011122335 1.35908427730196 0.174119884435995 0.456852825263709 0.478569978648896
"PSTK" 12.1851059733533 0.370564684077753 0.272669368887021 1.35902571524744 0.174138440197964 NA 0.478569978648896
"CDIN1" 25.0338896579592 0.254131708260053 0.187068068512876 1.35849859508525 0.174305528076752 0.457191070882357 0.478911300813241
"B3GAT3" 31.775291231174 0.250900655998536 0.184768253551499 1.35792080715101 0.174488814258968 0.45731106732349 0.479061249081789
"H2AC19" 21.9477347810629 0.490976219285375 0.361498213121339 1.35817052882797 0.174409579772686 0.45731106732349 0.479061249081789
"SYTL2" 239.692112677387 0.0999939228799902 0.0736343571128566 1.35797916625704 0.174470295023081 0.45731106732349 0.479061249081789
"LRP3" 44.0041684746534 0.271730505230115 0.200138480576931 1.35771244213911 0.174554947205838 0.457364223372271 0.479125009955847
"ARPC5L" 162.832722296821 0.130021576104294 0.0957973173048314 1.35725696462417 0.174699576322095 0.457622971064311 0.47940414578828
"BMI1" 45.9634307306781 0.195791632778265 0.144295751984641 1.35687731679797 0.17482019535497 0.457698542956911 0.479499459919822
"MINDY2" 113.749237666756 -0.134421010436791 0.0990625564906088 -1.35693056184689 0.174803274966394 0.457698542956911 0.479499459919822
"CHEK1" 119.327838911177 -0.125049593916728 0.0921958350125398 -1.35634753890693 0.174988616534433 0.457807734058516 0.47963804595806
"DCAF11" 41.2956247044673 -0.23943674531331 0.176530331806312 -1.35634903567744 0.174988140527041 0.457807734058516 0.47963804595806
"NDEL1" 35.1849703551866 0.234629271772056 0.172990500496504 1.35631304088168 0.174999587966428 0.457807734058516 0.47963804595806
"ST6GAL1" 24.769064091235 0.298974851537147 0.220459344837134 1.35614506047823 0.175053018231968 0.457827440184552 0.479666748853535
"TMEM161A" 18.487286653448 0.320511228370839 0.236413573900592 1.35572261390376 0.175187441475492 0.457938870209128 0.479799600567904
"TTC3P1" 31.3231692431143 0.269946873985709 0.199114986183806 1.35573358469622 0.175183949576129 0.457938870209128 0.479799600567904
"ASPSCR1" 23.5542849270154 0.314239836671759 0.231908763433897 1.35501492922811 0.175412800553523 0.458407829583808 0.480299002202216
"NOSIP" 109.831192079842 0.166508637854231 0.122938571279456 1.35440518074458 0.175607145672778 0.458675380488599 0.480595438378
"SKI" 36.8284063421551 -0.24476799181621 0.180719691039666 -1.35440687402728 0.175606605750523 0.458675380488599 0.480595438378
"DCUN1D4" 75.3242006970814 -0.156189519975207 0.115357686254237 -1.35395850113516 0.175749617746308 0.458858128812733 0.480803019288056
"NAA20" 161.061354560315 0.122504529260372 0.0904828751766995 1.35389739794562 0.175769113803855 0.458858128812733 0.480803019288056
"RPS21" 1471.08351307975 -0.187765396974167 0.138737994880183 -1.35338122146226 0.17593387344561 0.459168076300357 0.481018029112067
"TLCD4" 11.8518729069539 0.383014064498145 0.282999071894321 1.35341102687846 0.175924356649572 NA 0.481018029112067
"ZIC5" 45.690896518719 0.202855419299877 0.149916617490788 1.35312163984984 0.176016773447447 0.459264272858562 0.481089724994858
"ENSG00000278903" 65.1885595831699 0.189404358083349 0.139999360508 1.3528944517752 0.176089352145261 0.459333495724105 0.481089724994858
"CCDC149" 16.4382731164158 -0.350484299467601 0.259044079952079 -1.35299096405692 0.176058517098215 NA 0.481089724994858
"ENOX2" 29.8058954168972 -0.280149748533524 0.207274487850473 -1.35158818356663 0.176507092496755 0.460182500693971 0.481995156473164
"ZNF793" 17.3293653657314 -0.351897626291496 0.260354387563132 -1.35161012489627 0.176500069636584 0.460182500693971 0.481995156473164
"EIF1" 1001.63962026696 -0.159445401242621 0.117984490600149 -1.35140983727246 0.176564184325037 0.460211063141429 0.482033174125517
"ENSG00000291130" 44.3914610025536 0.203975669326413 0.151006696392327 1.35077234453542 0.176768369637814 0.460582735888497 0.482472651032958
"ARMCX3" 210.351059080137 -0.0927427556777205 0.0686906104794952 -1.35015186253739 0.176967275429937 0.460582735888497 0.482487191354429
"CAMSAP1" 108.461593508575 -0.138448920359043 0.102553266142154 -1.35001960997646 0.177009692731519 0.460582735888497 0.482487191354429
"CASP2" 61.1485979249869 0.17003014257196 0.12596575929701 1.34981238965942 0.177076169637332 0.460582735888497 0.482487191354429
"DAAM1" 200.256946245032 -0.102067377721669 0.0756149856991998 -1.34983002083341 0.177070512779475 0.460582735888497 0.482487191354429
"GTPBP8" 43.4339780413594 -0.207540043162872 0.153711143178805 -1.35019517044025 0.17695338695274 0.460582735888497 0.482487191354429
"PXN-AS1" 22.0129370094504 0.295625712948908 0.218979313779579 1.35001661959029 0.177010651924229 0.460582735888497 0.482487191354429
"SLC35C1" 26.5261201801119 0.272770578182061 0.202073117014796 1.34986079401195 0.177060639709765 0.460582735888497 0.482487191354429
"CIB2" 50.0887749289458 0.203980591626643 0.151170084857761 1.34934495683173 0.177226191796581 0.460852779763008 0.482660404292835
"RANBP17" 12.602033861281 0.376999233571899 0.279389964439309 1.34936569510819 0.17721953385845 NA 0.482660404292835
"GLI2" 55.3643433804833 0.177494490813837 0.131610310714475 1.34863666722059 0.177453697116949 0.46108377930231 0.482828483057346
"TMEM250" 47.7828544335608 0.216600521287746 0.160600412521574 1.34869218507549 0.177435856718544 0.46108377930231 0.482828483057346
"TSPAN31" 22.8270149578575 -0.284796885363433 0.211159907819398 -1.34872613037421 0.177424949216434 0.46108377930231 0.482828483057346
"TIMM23B" 10.1358816688878 0.389615000601454 0.288900235334948 1.34861434138237 0.177460871795392 NA 0.482828483057346
"TRRAP" 75.7406513464633 -0.152813281416454 0.113342875911104 -1.34823896242325 0.177581536722611 0.461175953051024 0.482921716055357
"VPS37B" 51.0110545575436 0.203681689194109 0.151072430257081 1.34823864849134 0.177581637661051 0.461175953051024 0.482921716055357
"CDH10" 12.5127324719637 -0.448064546342739 0.33237431057404 -1.34807213460298 0.177635182846643 NA 0.482949708221479
"MYO9A" 90.3235629815677 -0.166716919258793 0.123735401705622 -1.34736637179575 0.177862265550552 0.461579733459397 0.483251274752246
"PIAS1" 109.713811501139 -0.135125684441979 0.10027657212168 -1.34752995224061 0.177809613496011 0.461579733459397 0.483251274752246
"PPP2R3B" 84.4305184515016 0.19549999144485 0.145102444996678 1.34732389553688 0.177875939390268 0.461579733459397 0.483251274752246
"SNHG32" 174.160023713866 0.107409390845546 0.0797390492398135 1.34701118046335 0.177976631851242 0.46172091097949 0.483407217526385
"MARCKS" 910.035268976453 -0.119763870292889 0.0889391498532471 -1.34658213498221 0.178114851069782 0.461959344623264 0.483664987121884
"PTPRS" 134.531885845815 0.11644276969442 0.0864833661596599 1.34641810171277 0.178167716341478 0.461976337537364 0.483690911905894
"MTOR" 98.7022551132359 0.130244345177416 0.0967847703884797 1.34571115532573 0.178395687358738 0.462447240489451 0.484192086788446
"TCF3" 258.732428681327 -0.112641089562594 0.0837477776117751 -1.34500392457885 0.17862396718769 0.462918699063966 0.484693856043195
"WDR13" 56.5211273384213 0.201092096312081 0.149527027863595 1.34485450012105 0.178672226186831 0.462923495120426 0.484707015938327
"NELFB" 81.2574493164961 0.159727813690438 0.118784414272373 1.34468662971374 0.178726454166693 0.462943749756625 0.484736358325308
"NLGN4X" 67.3602954710565 0.160114229994968 0.119160378921154 1.34368681473321 0.179049682811436 0.463660588277279 0.485495084573214
"ARFGAP1" 56.0597659085519 0.217451317427927 0.161925136439425 1.34291267069134 0.179300253112705 0.464188950116592 0.486052326055257
"MFSD1" 29.2255747805945 -0.252697141041521 0.18820794857684 -1.34264861262409 0.17938578145027 0.464289872850661 0.486052326055257
"SFXN2" 10.5363014219628 0.407398949085542 0.303410978325178 1.34272975663035 0.17935949570058 NA 0.486052326055257
"EPHB2" 110.873555228179 0.159251015775867 0.118682931037038 1.34181903315287 0.179654679353028 0.464795045915773 0.486597529897358
"PCNX4" 165.341018965832 -0.127886754205279 0.095312761613274 -1.34175898421842 0.179674155092854 0.464795045915773 0.486597529897358
"LMAN2L" 43.1836484449569 0.212796763902831 0.158619176746459 1.3415576115552 0.179739477975083 0.464843477521766 0.486656404236124
"MAP3K6" 15.5825513194451 0.355343124363113 0.26490693248449 1.34138854363095 0.179794335216058 NA 0.486686920490304
"WDR75" 80.6343804919582 0.145583943260253 0.10858200586939 1.34077411901353 0.179993801524036 0.465366949647571 0.48710877067799
"NOL4" 20.2202794562865 0.313166532663046 0.233602360376661 1.34059661108773 0.180051458156357 0.465366949647571 0.487110926752249
"PDLIM4" 46.9349490934537 0.193025954707312 0.143995160584912 1.3405030691534 0.180081847181917 0.465366949647571 0.487110926752249
"ZCCHC2" 31.0799571326971 -0.243850354718128 0.181999231329255 -1.33984277261577 0.180296466526028 0.465800894482551 0.487573345902066
"IFI27L2" 25.1826789362085 0.263327965282022 0.196582143014066 1.33953146122321 0.180397719445356 0.465861628556879 0.487653306067702
"RPL39" 1480.2889547379 -0.206223568840152 0.153957548828909 -1.33948332127141 0.18041338056293 0.465861628556879 0.487653306067702
"CDKN3" 107.517180849184 0.132250853970854 0.098776147312996 1.33889463770828 0.18060497558655 0.465992316611971 0.487831017626146
"EPN2" 87.6962888569989 -0.151239142064827 0.112982204250671 -1.3386102976826 0.180697571995499 0.465992316611971 0.487831017626146
"OAT" 89.1038664974359 0.15550277486248 0.116137322079707 1.33895609161503 0.180584967520566 0.465992316611971 0.487831017626146
"ZFAS1" 488.916956667467 0.112704716010674 0.0841857578369379 1.33876226699741 0.180648078226092 0.465992316611971 0.487831017626146
"ZNF680" 29.1609916301142 0.261697818933601 0.195497865394679 1.33862238549395 0.180693634836446 0.465992316611971 0.487831017626146
"APRT" 156.769885102426 -0.123644534986201 0.0923915186902505 -1.33826715632555 0.180809364221141 0.466160095142383 0.488014832219787
"MMP15" 24.2256141000007 0.278559800487069 0.20825656699456 1.33757991167859 0.181033416476933 0.46661713936884 0.48850148100083
"C5" 16.1436537115669 0.324176724938964 0.242481652637417 1.33691238661964 0.181251237114646 NA 0.488971083262174
"ARL6IP5" 172.892900827036 -0.122033348639191 0.0913011098339495 -1.33660312411465 0.181352218727487 0.467318104315857 0.489125331959208
"SPSB3" 33.1844498012611 0.224080868151739 0.167807325970342 1.33534615879252 0.181763077771935 0.468255862803474 0.490115075199572
"CYB561D1" 14.8202025413794 0.378429527171179 0.283424700113748 1.3352030610575 0.181809895285976 NA 0.490122957692711
"PTTG1IP" 583.51898524147 -0.107924175877174 0.080844135840357 -1.33496603996475 0.181887461535733 0.468455313405355 0.490213708787834
"TXNRD3" 13.7780053255104 0.365577919105776 0.27391447337503 1.33464257876306 0.181993355319564 NA 0.490380744570041
"LRCH1" 21.7506471135465 -0.304424020443177 0.228252762658076 -1.33371450534952 0.182297439120194 0.469257474369408 0.490959480793687
"TXNL4B" 26.6827807792779 0.252921992004528 0.18963030310445 1.33376358031351 0.182281350250065 0.469257474369408 0.490959480793687
"ZNF346" 29.2712529405774 0.225567644425626 0.169143863750521 1.33358455591583 0.182340047183541 0.469257474369408 0.490959480793687
"XRCC4" 29.6313218334641 -0.27475494003454 0.206113760822742 -1.33302569871029 0.182523370503651 0.469608104403899 0.491334608255489
"VAMP3" 163.909376880646 0.104351065908788 0.0783100456074747 1.3325374171258 0.182683654556474 0.469899291954829 0.491647550440489
"FAM117A" 68.1975718626411 0.1671777480337 0.125488256445218 1.33221827101154 0.182788474318945 0.469957680233985 0.49173346860719
"PATZ1" 135.498221870746 0.121715083919396 0.0913676511920203 1.33214635958625 0.182812098928449 0.469957680233985 0.49173346860719
"SPIDR" 29.8041443899291 -0.267535915838171 0.200847056602405 -1.33203802118835 0.18284769493615 0.469957680233985 0.49173346860719
"KIF13A" 80.6545956023131 -0.150498787583924 0.112997815938351 -1.3318734201556 0.182901786605604 0.46997561086834 0.491760498251426
"CEP104" 56.2728176983358 -0.187668978891707 0.141169910202954 -1.32938370947395 0.183721409580841 0.470713497509328 0.492656328938904
"CSPP1" 98.8847775060909 -0.152161656060745 0.114409320845845 -1.3299760450966 0.183526164074227 0.470713497509328 0.492656328938904
"DHX15" 247.486240624893 -0.0903642737174457 0.0679660613777809 -1.32954995310332 0.18366659687751 0.470713497509328 0.492656328938904
"DNAAF2" 40.2095699903098 -0.27694873746319 0.208412020902507 -1.32885203196962 0.183896791959283 0.470713497509328 0.492656328938904
"EOLA1" 16.9956253510502 0.377294259434257 0.283822110941706 1.32933356806633 0.183737944238103 0.470713497509328 0.492656328938904
"H2AZ1" 1262.91452095675 -0.169467714629131 0.127406840098301 -1.33013042705069 0.183475301997276 0.470713497509328 0.492656328938904
"ITFG1" 70.4167172259231 0.161166193375232 0.121202986980504 1.32972129969996 0.183610114336322 0.470713497509328 0.492656328938904
"MAD2L1BP" 59.6340500840165 0.18484023388516 0.138912502709782 1.33062345202527 0.183312941835939 0.470713497509328 0.492656328938904
"PDHX" 71.755327943556 0.151774463785257 0.114079958768962 1.33042179733458 0.18337933673312 0.470713497509328 0.492656328938904
"PRUNE1" 30.7360764785002 0.238177353424594 0.179091648595233 1.32991881694551 0.183545020891208 0.470713497509328 0.492656328938904
"RRAGD" 47.767264214772 -0.194651715741874 0.146480099448212 -1.32886116595444 0.183893777921097 0.470713497509328 0.492656328938904
"SDF2L1" 41.0253013550147 0.231815219696785 0.17442677602665 1.3290116631025 0.183844122042442 0.470713497509328 0.492656328938904
"VKORC1L1" 81.3487246817442 0.156014571313458 0.117404650733013 1.32886193467963 0.183893524258332 0.470713497509328 0.492656328938904
"ZSWIM8" 24.4166385006504 0.273561386986969 0.205766348618516 1.32947582937452 0.183691034945773 0.470713497509328 0.492656328938904
"ZZEF1" 32.7553307990721 -0.243583884272396 0.183224008797255 -1.329432129945 0.183705443466563 0.470713497509328 0.492656328938904
"FBXL6" 16.8466625316565 0.362333824778436 0.272792174108663 1.32824127364484 0.184098413402432 0.470867095817759 0.492841736766137
"IDS" 85.3883779562922 -0.924119963104122 0.695613229750699 -1.32849681918114 0.184014033680968 0.470867095817759 0.492841736766137
"MLXIP" 36.984906651174 0.245801409661118 0.185053918454809 1.32826914292627 0.184089209728392 0.470867095817759 0.492841736766137
"ARFGEF2" 38.6939815792714 -0.24042390761944 0.181079448778729 -1.32772608510216 0.18426861290022 0.471181597969673 0.493179130307732
"SLC12A2-DT" 20.9410634544741 0.308018116764484 0.23206633596082 1.32728478471124 0.184414495051945 0.471433774511314 0.493451294452437
"TSPAN4" 49.7515959439615 0.215854894994347 0.162648266570378 1.32712693191198 0.184466697735438 0.471446402744299 0.493472723266387
"NPTX2" 25.0753444855832 0.263201612829797 0.19849439960744 1.32599012037784 0.18484296987217 0.472287045203612 0.494360862656922
"PATJ" 10.4175949442933 -0.431379518556901 0.325383429030432 -1.32575749122293 0.184920037517763 NA 0.494448548592754
"EEIG2" 19.7292417387701 -0.301130582874486 0.227259560248063 -1.32505133137541 0.185154126629236 0.472923096643055 0.494924607222617
"TRIM44" 280.780394486341 -0.0960545385417962 0.0724965609341865 -1.32495303644812 0.185186728369702 0.472923096643055 0.494924607222617
"BTF3" 966.448291866745 -0.160296839071473 0.121048684141688 -1.32423446159766 0.185425189003608 0.473410867753006 0.495297606913769
"ALDH18A1" 82.1795345341548 0.154212042891505 0.116512450985664 1.3235670658965 0.18564686906341 0.473410982369163 0.495297606913769
"DSEL" 80.3819708653655 -0.14953708994948 0.112998787116311 -1.32335128336872 0.185718584616281 0.473410982369163 0.495297606913769
"LRRC17" 28.7767472647762 0.251472097149639 0.190012618727913 1.32344945737384 0.185685953841846 0.473410982369163 0.495297606913769
"NGDN" 148.527965669054 0.126224941428572 0.0953505871092112 1.32379826129438 0.185570053752328 0.473410982369163 0.495297606913769
"PMM1" 43.9830644445375 0.201011790928272 0.151857931448396 1.32368318869521 0.185608284003608 0.473410982369163 0.495297606913769
"RPL10A" 1547.04523803364 -0.209504412613066 0.158311216881469 -1.32337061605638 0.185712158541679 0.473410982369163 0.495297606913769
"SEL1L3" 98.8281743176154 0.135011409442699 0.102031365965789 1.3232343619507 0.185757452129614 0.473410982369163 0.495297606913769
"FBXW8" 11.9630053796576 -0.419510172376875 0.317042866570178 -1.32319700775862 0.185769870836008 NA 0.495297606913769
"ZEB1-AS1" 11.8684243507972 0.366085704082929 0.276484936604855 1.32407106361143 0.185479444659171 NA 0.495297606913769
"BAZ2A" 135.61578942468 -0.151479638585286 0.114529188847601 -1.32262910537901 0.185958750236146 0.473440156611934 0.495328102370421
"PMP22" 125.377836454092 0.121986923914926 0.0922226416106548 1.32274376210053 0.185920604973204 0.473440156611934 0.495328102370421
"RPL13A" 2483.98840776982 -0.257082412096791 0.194321825723192 -1.32297239972931 0.18584455655333 0.473440156611934 0.495328102370421
"SPATS2L" 452.341116180752 -0.0805482358565975 0.0608911283732499 -1.32282383343028 0.185893969390459 0.473440156611934 0.495328102370421
"CYCS" 371.045928292867 -0.0946440136223778 0.0715828756916078 -1.32215998181076 0.186114883702536 0.473620182184883 0.495532975996585
"SLC39A14" 74.9294899787545 -0.158423944674855 0.119824665666935 -1.32213133074964 0.186124422472656 0.473620182184883 0.495532975996585
"AHR" 26.2352039891129 -0.258800035516968 0.195872606404314 -1.32126712493304 0.186412311533424 0.473990009570711 0.495944691584992
"SEC23IP" 85.2240192620019 0.14058512208456 0.106385309179781 1.32147119906363 0.186344299562639 0.473990009570711 0.495944691584992
"STK24" 192.832819958523 -0.0977041117664392 0.0739445941021081 -1.32131514078666 0.186396307596356 0.473990009570711 0.495944691584992
"SGK1" 24.806567665227 -0.294135906795461 0.222720927522943 -1.32064781727869 0.186618821052087 0.474394174310543 0.496375835128062
"GRIA1" 210.061843073276 0.0983757206331308 0.0745177365400868 1.320165174102 0.18677987664672 0.47459370678219 0.496601125034131
"THAP8" 27.1468735294108 -0.275333134004621 0.208565570483154 -1.32012744657134 0.186792470458835 0.47459370678219 0.496601125034131
"SLC25A46" 70.2934633187043 -0.165584708369285 0.125465067015705 -1.31976742457371 0.186912680814153 0.474778199928999 0.49676877538579
"SH3KBP1" 28.0459033138172 -0.267481740200515 0.202696088149704 -1.31961964654672 0.186962040028587 0.474782675479927 0.49676877538579
"GDPD5" 11.3831038991195 0.398735015022115 0.30217752678545 1.31953894541344 0.186988999010073 NA 0.49676877538579
"KANSL1L" 14.7524641754539 -0.339037946014637 0.256990164123543 -1.31926428846378 0.18708077229115 NA 0.496894363321356
"RPS23" 2167.43984839616 -0.233827362399562 0.177327972885312 -1.31861521109697 0.187297785787644 0.475514230906528 0.497352455672969
"CORO1B" 85.8305104371383 0.173855770791397 0.131883576612863 1.31825186468623 0.187419348688732 0.47558076905879 0.497438661150079
"NAPG" 44.9471911321573 -0.206979411115198 0.157002098631345 -1.31832257606444 0.18739568659029 0.47558076905879 0.497438661150079
"CCDC124" 83.1738754066313 0.28750619439669 0.218173781660732 1.31778526369302 0.187575542352931 0.475703702918813 0.497592139233538
"LAPTM4B" 388.110662547754 -0.0800304279873937 0.0607277911334724 -1.31785507909379 0.187552165688638 0.475703702918813 0.497592139233538
"WASF2" 235.625591863856 0.0878919753166642 0.0667020745174228 1.31767978661153 0.187610863887981 0.475703702918813 0.497592139233538
"ACD" 28.1160719472481 0.252844288450354 0.191938026391813 1.31732254000679 0.187730532972738 0.475886166811451 0.497791292133363
"ATP6V1G1" 378.751176321327 -0.108491568362374 0.0823682187106781 -1.31715326688628 0.187787255095636 0.475909011580024 0.497823478252106
"MRPS34" 173.852841173942 0.138126788859791 0.104919053536826 1.31650814798199 0.188003545452905 0.476215176712221 0.498160320011186
"NACA" 1542.40661325345 -0.189832104460618 0.144186025023548 -1.31657769488836 0.187980219480106 0.476215176712221 0.498160320011186
"DEPDC1" 110.412624483149 -0.127853895801731 0.0972215562088964 -1.31507765136999 0.188483806678749 0.477189332898608 0.499077587236166
"PTPN14" 82.5598738029662 -0.150855291357097 0.11470792508282 -1.31512527358662 0.188467803904347 0.477189332898608 0.499077587236166
"CYP26C1" 14.1785888227334 0.33148933416203 0.252037717823994 1.31523700906354 0.188430260707157 NA 0.499077587236166
"NUDT15" 74.0932752513923 -0.158735999821548 0.120749306623412 -1.31459139816518 0.188647262578319 0.477239777889609 0.499155292405097
"STRN4" 66.1196763744263 0.168377040966037 0.128057672488307 1.31485320398442 0.188559242551508 0.477239777889609 0.499155292405097
"TBP" 40.1069927851538 0.204299417292273 0.155404815901016 1.31462732417765 0.188635182334506 0.477239777889609 0.499155292405097
"IGFBPL1" 175.618260635319 -0.100829486753323 0.0767496044338487 -1.31374601207527 0.188931691222385 0.477838138930853 0.499789448990559
"COL17A1" 18.8517298167457 0.307097079630887 0.233829917486511 1.31333527776061 0.189069996127971 0.478064855618781 0.499933167497008
"CTDSPL" 135.166425023107 0.118078056930846 0.0899263492855094 1.31305293575254 0.18916511129096 0.478064855618781 0.499933167497008
"PTMA" 1958.21470343908 -0.257879850367327 0.196385834565705 -1.31312857130257 0.189139627785574 0.478064855618781 0.499933167497008
"TMEM44-AS1" 11.5539684173026 0.386386848320301 0.294252911786585 1.31311138426572 0.189145418305227 NA 0.499933167497008
"EMC3" 138.510108855579 0.124381395858672 0.0948204211716864 1.31175747082436 0.189601978778379 0.478199680989716 0.500022601568111
"ENSG00000290315" 346.783128533243 -0.207728820054806 0.158321102370528 -1.31207285033075 0.189495555466244 0.478199680989716 0.500022601568111
"MAPKAPK5" 76.2980002064661 0.154183779712354 0.117486151024038 1.3123570596913 0.189399688088233 0.478199680989716 0.500022601568111
"PPCS" 97.7780099340182 0.147087627092436 0.112091840525672 1.31220636937216 0.189450513367955 0.478199680989716 0.500022601568111
"RNASEH2A" 180.436570590855 0.114101391740758 0.0869709817321401 1.31194784131765 0.189537733894584 0.478199680989716 0.500022601568111
"RPL26" 1874.26916958014 -0.21472445037282 0.163682235901794 -1.31183722650055 0.189575061445621 0.478199680989716 0.500022601568111
"VWA5A" 21.8298890986401 0.279989512747706 0.213390672920989 1.31209817615307 0.189487011298025 0.478199680989716 0.500022601568111
"WASF1" 132.483642004011 -0.134082829000897 0.102177263158033 -1.31225700177071 0.189433434800572 0.478199680989716 0.500022601568111
"ZNF674-AS1" 10.039920178204 0.421138046589385 0.320849947208065 1.31257009781051 0.189327851104367 NA 0.500022601568111
"REC8" 64.4833742398457 0.163750065472128 0.124947429628169 1.31055169329559 0.190009268757769 0.479105777517377 0.500978393140318
"SLFN13" 30.5601987972707 0.233351687155027 0.178096514205584 1.31025409562851 0.190109890991139 0.479238352953403 0.501125364213187
"ITGB5" 57.5963484236106 0.176416197048066 0.134700382899923 1.30969335981128 0.190299590815994 0.479595355833638 0.501507017005284
"EML1" 84.9506669495065 -0.157133006913988 0.119992032371917 -1.30952867292849 0.190355331713971 0.479603285124006 0.501535543633365
"EMB" 31.8848433069742 -0.266362750301775 0.203460458177234 -1.3091622455197 0.190479398041398 0.479603285124006 0.501561265141974
"FAM181A" 27.5765646421071 0.288726141566439 0.220575191185 1.30896924543196 0.190544768648778 0.479603285124006 0.501561265141974
"MAP2K2" 155.409854307367 0.231931002193859 0.177185627694008 1.30897186872512 0.190543880008579 0.479603285124006 0.501561265141974
"PARP14" 46.7992844117198 -0.217999143151991 0.16651615576333 -1.30917713150809 0.1904743567292 0.479603285124006 0.501561265141974
"KANK1" 27.4101895545967 0.240636293338438 0.183855734876081 1.30883213134813 0.190591220273841 0.479603285124006 0.501565299452677
"TANC1" 75.589733055994 -0.155455976225634 0.118802195105734 -1.30852781034289 0.190694348187679 0.479741771291828 0.501718447658724
"ISG20L2" 80.9066679088795 0.153306447342379 0.117179571473635 1.30830353289757 0.190770377331992 0.479812030732884 0.501800243413197
"ZNF33B" 64.9692284096942 -0.171322343887563 0.130977829517706 -1.30802552247518 0.190864652708559 0.479928134804102 0.501929984018787
"SMIM3" 25.4989970040991 0.272338127879666 0.208278685957398 1.30756599806555 0.191020555992593 0.480199104341259 0.502221692539038
"FECH" 35.1599002247208 -0.230842105052461 0.176610065528312 -1.30707218958284 0.191188195318708 0.480438354207605 0.502496853595143
"NABP1" 49.4316528636999 0.208869700808936 0.159825597962381 1.30686012423429 0.191260221008361 0.480438354207605 0.502496853595143
"ZSCAN30" 28.3053542025214 -0.239392994802075 0.183170261938002 -1.306942471279 0.191232250359215 0.480438354207605 0.502496853595143
"POP4" 88.2715221941438 0.137180830759817 0.105019576569015 1.3062405623933 0.191470762823255 0.480846137754777 0.502931672002932
"CHAMP1" 101.782756296384 -0.133763966149234 0.102471431558888 -1.30537813431799 0.191764120145714 0.481404415029261 0.503532223191727
"FAM3A" 24.7065931533784 0.278615445333384 0.213448815977627 1.30530330682456 0.191789588503888 0.481404415029261 0.503532223191727
"EPB41L4A" 28.1790339732523 -0.248661925111461 0.190532013937822 -1.30509261919946 0.191861311711662 0.481463291653793 0.503602117200851
"AKIP1" 54.2819885156934 0.177545389191658 0.13609902608679 1.30453093087115 0.192052620514746 0.481509237778016 0.503708250147423
"ATP6V0A1" 66.1106969594493 -0.163639628050018 0.125485979374862 -1.30404710442735 0.192217522288928 0.481509237778016 0.503708250147423
"CD63" 932.493883667544 -0.135064439951223 0.103568336402864 -1.30410938943583 0.192196287955501 0.481509237778016 0.503708250147423
"DCLK1" 35.7473169103749 -0.229562885965528 0.176023660338081 -1.30415925634439 0.192179288469491 0.481509237778016 0.503708250147423
"GEN1" 50.2278650658312 -0.177987399534513 0.136483448733196 -1.30409512059188 0.192201152366881 0.481509237778016 0.503708250147423
"RGL1" 42.2236000625488 0.219223401713128 0.168106142776737 1.30407728172242 0.192207233967926 0.481509237778016 0.503708250147423
"SPRYD7" 28.2431682898581 0.247814487643982 0.189943953343989 1.30467163224296 0.192004685026602 0.481509237778016 0.503708250147423
"ENSG00000272916" 16.6882411300023 0.443995937542352 0.340678796272048 1.30326848163394 0.192483117544388 0.482053501758793 0.504285896410285
"MBD3" 86.4330325592523 0.212459859637522 0.163046015312038 1.30306686263332 0.192551935551265 0.482104808515027 0.504347856524847
"UFL1" 67.5903533493781 -0.165043638235162 0.126675621503095 -1.30288398254379 0.192614373101566 0.482140118365901 0.504393079280508
"GSTK1" 78.8256048253519 0.156784145487235 0.120374942361311 1.30246496830412 0.192757485906105 0.482377301031962 0.504649492995913
"SETD3" 87.649759808062 -0.146296966526866 0.112357206912716 -1.30207016128939 0.192892402305372 0.482593858288459 0.504884332897746
"ITGAE" 138.220364495072 0.114585272602953 0.0880263025189833 1.30171629756052 0.193013386214326 0.482775458246715 0.505082603812787
"FPGS" 41.5929615227116 0.233928649485587 0.179762025519912 1.30132406334993 0.193147553899443 0.482989934857594 0.505315273392966
"SLC35F5" 61.6227850727806 0.183497313231262 0.141073164623276 1.30072444125909 0.193352793116927 0.483376513468301 0.505733728728884
"CDC20" 301.321115829626 0.125391471073629 0.0964137915937735 1.30055533550583 0.193410703741516 0.483376513468301 0.505744566059333
"DLG3" 81.0657028955535 -0.1462345209839 0.112449355267077 -1.30044783837649 0.193447522984006 0.483376513468301 0.505744566059333
"ENSG00000289194" 26.7647642524336 0.250778761948187 0.192912590143269 1.29996057676662 0.193614481325461 0.483430400806377 0.505825760056176
"PAPPA" 173.80206474051 0.104245595740254 0.0801912681124294 1.29996193094365 0.19361401717526 0.483430400806377 0.505825760056176
"SLC12A4" 49.1050511658044 0.200510052860673 0.154214366538498 1.30020345938793 0.193531245295296 0.483430400806377 0.505825760056176
"RAPH1" 29.4128724826455 -0.253881214924786 0.19539048843933 -1.29935298771526 0.193822817611347 0.483708432742854 0.50613320426761
"YIPF5" 109.172226223313 -0.124777324216148 0.0960223644533225 -1.2994610674975 0.193785746091532 0.483708432742854 0.50613320426761
"SLC2A4RG" 168.433515949515 0.151381723522798 0.116565533129007 1.29868340545622 0.194052601337765 0.48411203309987 0.506572046090239
"UPF3A" 166.357343421216 -0.107808009866779 0.0830187115809318 -1.29859892804625 0.194081606051768 0.48411203309987 0.506572046090239
"ALKBH8" 25.1306012781068 -0.278808962657378 0.214880657283089 -1.29750609562809 0.194457109131668 0.48445144034011 0.506866687017304
"FEZF2" 118.737994782184 -0.122794849281449 0.094660457125008 -1.29721377870896 0.194557641103006 0.48445144034011 0.506866687017304
"FOXK1" 61.1659731257397 0.170720164970604 0.131593572012636 1.2973290591596 0.194517989953409 0.48445144034011 0.506866687017304
"KIF14" 119.129391877788 -0.126671450794594 0.0976454313505055 -1.29725937038363 0.194541958964202 0.48445144034011 0.506866687017304
"PDRG1" 85.531016471012 -0.147863566255135 0.113984937432963 -1.29722022562934 0.194555423503675 0.48445144034011 0.506866687017304
"PRKX" 63.0496742439351 -0.177351140924948 0.136632043829392 -1.29802011266406 0.194280423771161 0.48445144034011 0.506866687017304
"TRAPPC12" 62.709380748151 0.171716598674169 0.132319415717053 1.29774302390634 0.194375654078614 0.48445144034011 0.506866687017304
"TXNDC16" 16.427676776432 -0.340461890393988 0.262409692368892 -1.29744403615767 0.194478449083735 NA 0.506866687017304
"JMJD6" 51.8551008001394 0.180496791263871 0.139159378262755 1.29705086007976 0.194613687697533 0.484470061088817 0.506894433597073
"CSK" 41.0581733398064 0.244842128244381 0.188853929793029 1.29646297809482 0.194816026923515 0.484731820544292 0.507008039485252
"SERF1A" 25.2652730127902 -0.685431957220471 0.52863843809241 -1.29659878629683 0.194769270292076 0.484731820544292 0.507008039485252
"HGSNAT" 29.7131296195838 0.232654229731432 0.179480374888808 1.29626556594595 0.194884007508883 0.484780043616237 0.507008039485252
"GPRASP1" 11.6182936878543 -0.351816363978063 0.271336112448661 -1.29660722564022 0.194766365030359 NA 0.507008039485252
"MAP4K2" 13.5025478496663 -0.388494283839174 0.299702916329104 -1.29626460962618 0.194884336868234 NA 0.507008039485252
"CDC34" 118.299887104929 0.162957732289043 0.125755022704616 1.29583478086448 0.195032412496803 0.485028250973724 0.507275079883369
"AGRN" 147.022273110158 0.163777535516216 0.12641665797902 1.29553761453966 0.195134834266699 0.48503835325089 0.507310551638204
"CBLL1" 58.6918700199142 -0.183271227032921 0.141478506186424 -1.29539978879496 0.195182350872087 0.48503835325089 0.507310551638204
"TLE3" 73.420766875832 0.155965184681935 0.120390723965001 1.29549170854123 0.195150659810354 0.48503835325089 0.507310551638204
"RBM4B" 33.2020169691235 0.22979049906888 0.177422664851357 1.29515864989062 0.195265505981758 0.485124140016946 0.507408573374985
"FBXO9" 79.9352325915968 -0.152558547066943 0.117808150505731 -1.29497446833716 0.195329037232771 0.485161142031099 0.507455567645677
"GIT2" 34.25899091271 -0.23363397398679 0.180469621853286 -1.29458892631096 0.195462074465467 0.485370722627093 0.507683071291325
"RALGPS2" 202.660960310537 -0.113783571747954 0.0879099734666945 -1.2943192593621 0.195555166686423 0.485481032279011 0.507806742144325
"FBXO17" 29.1874521446713 0.244193270042744 0.188726945637944 1.29389721863675 0.195700925369734 0.485722003125925 0.508067085021727
"CRISPLD1" 167.195743889037 -0.111982062680635 0.0865675640259137 -1.29357992154098 0.195810561552187 0.485873221761957 0.508233549579665
"SCRN1" 314.801158715209 -0.0763910735428608 0.0590609022419641 -1.29342882758373 0.195862785112563 0.485881940188464 0.50825095481452
"RNF44" 80.2496220209624 0.142989464662426 0.110599726000839 1.29285550545886 0.196061038918191 0.48621268403791 0.508647202732463
"DPM2" 37.8252477435197 0.213539934606899 0.165271261318302 1.29205726938596 0.196337312411499 0.48621268403791 0.508654856238236
"DSC2" 59.5556809907264 -0.168117520161835 0.130064567583652 -1.29256970814676 0.196159922040343 0.48621268403791 0.508654856238236
"EIF3L" 504.607727502248 -0.119472460583966 0.0924611495671837 -1.29213687200758 0.196309748751053 0.48621268403791 0.508654856238236
"RHOU" 34.4928036598072 -0.21648589048001 0.167485183488903 -1.29256741384741 0.196160715993677 0.48621268403791 0.508654856238236
"RIOK2" 83.7592798224087 0.152386282080157 0.11793415012607 1.29213024316755 0.19631204398302 0.48621268403791 0.508654856238236
"TAF3" 74.105196494325 -0.165022548383145 0.127686578662773 -1.29240324324907 0.196217534131739 0.48621268403791 0.508654856238236
"ACTR3B" 23.9026198942076 -0.294350355440551 0.227924368775452 -1.29143872163376 0.196551590920195 0.486502608623264 0.508983252752843
"FGD1" 23.7428251302805 0.269349846175061 0.208567418995851 1.2914281984782 0.196555237853328 0.486502608623264 0.508983252752843
"NDUFS6" 345.526447130877 0.0917968775369758 0.071096640743525 1.2911563271762 0.196649475485614 0.486502608623264 0.508991201500317
"PHACTR2" 191.237505235707 -0.11665553887438 0.090347625375084 -1.29118544499733 0.19663938091299 0.486502608623264 0.508991201500317
"HIP1" 95.6973688909422 0.125932631566812 0.0975861077545189 1.29047704088783 0.196885078318382 0.48696470523825 0.509482916454937
"PPP1CA" 198.363356316909 0.194416255663494 0.150688722616554 1.29018450941555 0.196986603224972 0.487095034003245 0.509627528176561
"DMAC1" 188.223762649928 0.107927297071549 0.0836637372822725 1.29001286073815 0.197046192830453 0.487109128297595 0.509663606473208
"CRK" 223.628801055352 0.0868009418015934 0.0672980532200695 1.28979870365266 0.197120558170615 0.487109128297595 0.50966749926184
"IARS2" 157.560130599866 -0.101885529709539 0.0789966071138206 -1.28974564138861 0.197138987042082 0.487109128297595 0.50966749926184
"NFE2L2" 165.951290546167 -0.0982247427859855 0.0761778994125911 -1.28941259267318 0.197254685843269 0.487109128297595 0.509699963252411
"NSG1" 25.9584544160436 0.260712791611602 0.202224835364846 1.28922241989336 0.197320772830246 0.487109128297595 0.509699963252411
"SNX8" 74.5138406804846 0.154298540892905 0.11968698311459 1.28918397705102 0.197334134080259 0.487109128297595 0.509699963252411
"SUPT5H" 150.468545640728 0.113423976084546 0.0879566136483974 1.28954459909011 0.197208821789968 0.487109128297595 0.509699963252411
"TAF9B" 90.6844360156371 0.159653079670217 0.123862512477512 1.2889539900073 0.197414082542282 0.48718591621951 0.509788539700999
"HSPB8" 73.4079899370676 -0.160437659757673 0.124495364688981 -1.28870388193556 0.197501052413198 0.487279989567562 0.509895202600178
"TTC28-AS1" 44.4744984948071 0.190806018581437 0.148111144928009 1.28826239695993 0.197654638040115 0.487538331960966 0.510108953094894
"APTR" 29.6926171847299 0.250179560101472 0.194229100462457 1.28806424735427 0.197723599555826 0.48758786293433 0.510108953094894
"CC2D1A" 12.790455114511 0.366435001807174 0.284477853963081 1.28809675938686 0.197712283266623 NA 0.510108953094894
"CXCL1" 12.4207973631652 0.359914501122769 0.279449575450713 1.28794076907176 0.197766582298746 NA 0.510108953094894
"MRPL49" 98.1244325102509 0.138726371391308 0.107773170710669 1.28720692243283 0.198022175091816 0.487962252109898 0.510414498401481
"RNF214" 86.1097871557275 -0.163990980180778 0.127391697765707 -1.28729723409749 0.197990707244015 0.487962252109898 0.510414498401481
"WDFY3" 59.0172502109896 -0.198632527686766 0.154300341421907 -1.28731100564217 0.197985909061598 0.487962252109898 0.510414498401481
"NIT2" 64.2341395655159 0.175337853207539 0.136235972933751 1.2870158257893 0.198088772129068 0.488005804393048 0.510468319776869
"GEMIN2" 57.8485835461682 -0.169752155038828 0.1319413537919 -1.28657278525855 0.198243234438974 0.488145214398609 0.510630670298866
"PPP2R5D" 158.810674086044 0.143896304537582 0.111834181177116 1.28669341540301 0.198201169041605 0.488145214398609 0.510630670298866
"ASF1B" 57.5373268623242 0.1743447071243 0.135545407688909 1.28624576883076 0.19835730242551 0.488305550763688 0.510806651033959
"CCDC66" 73.0389512447047 -0.151101550762163 0.117530927309907 -1.28563225204321 0.198571435296681 0.488443206627739 0.510874212731231
"CPA4" 46.3654715246709 0.189813187362609 0.147670389118977 1.28538421612527 0.198658054064034 0.488443206627739 0.510874212731231
"MEX3C" 92.6365682788817 -0.144191332594299 0.112137435375753 -1.28584475033819 0.198497248895079 0.488443206627739 0.510874212731231
"MICOS13" 94.6642933199416 0.203114305321524 0.158010302493643 1.28544975938955 0.198635162449194 0.488443206627739 0.510874212731231
"MRPS12" 92.9671657694256 0.140040621473131 0.108934433095545 1.28554964205214 0.198600281178451 0.488443206627739 0.510874212731231
"ZNF222" 13.4565458948519 0.362292477514761 0.281817276570809 1.28555808190039 0.198597333998954 NA 0.510874212731231
"RECQL4" 29.4460545776046 0.269318032123949 0.209586679928473 1.28499593684036 0.198793703892185 0.488656282977955 0.511105341390775
"CYBC1" 48.739974720623 0.21825249987115 0.169960968334949 1.2841330689587 0.199095399103559 0.489093984664637 0.511587951942905
"PRMT2" 245.877742561461 -0.102129132296362 0.079520697381058 -1.28430881091203 0.199033925142865 0.489093984664637 0.511587951942905
"ZNF605" 59.3154723685215 -0.170811525760144 0.133023945939452 -1.28406599694383 0.199118864333142 0.489093984664637 0.511587951942905
"LRP11" 17.5324830400432 0.543384959352855 0.423324288208976 1.28361394441089 0.199277068202568 0.4893620766422 0.511876637577611
"GPI" 188.681316861665 0.105861540987106 0.0824915075666117 1.28330229510744 0.199386188924016 0.489389083296521 0.511921403891829
"MALAT1" 4111.55767152205 -0.295069891928645 0.22992219255495 -1.2833467211223 0.19937063095524 0.489389083296521 0.511921403891829
"ZMYND8" 138.482903877837 -0.11849062517961 0.0923487509840457 -1.28307772348844 0.199464847370783 0.489461710337898 0.511965685315524
"CSDC2" 12.0582611575643 0.432451642404813 0.337065149673311 1.28299126392613 0.199495136737224 NA 0.511965685315524
"RAP2A" 97.1532266163961 -0.136239821247463 0.106204824945842 -1.28280255927108 0.199561257282956 0.489577850810991 0.512017692743908
"ANOS1" 22.8110210615649 -0.27670409383644 0.215792584305652 -1.28226878011949 0.199748375756125 0.48989950309702 0.512328844189614
"ANTXR1" 81.4447617679037 0.136941776183299 0.106807893894228 1.28213160273447 0.199796484543585 0.48989950309702 0.512328844189614
"FBXL7" 39.8144069618842 0.211452850441054 0.164940772310539 1.28199260546049 0.199845240206337 0.48989950309702 0.512328844189614
"RANGRF" 83.6132360482839 0.144513316518352 0.112745178130055 1.28176937510934 0.199923560238994 0.48989950309702 0.512328844189614
"RPL19" 2020.30754295963 -0.221525253656459 0.172833223176889 -1.2817284176303 0.199937932542152 0.48989950309702 0.512328844189614
"C11orf71" 11.4218161119672 0.409584455713711 0.319570485680532 1.28167172522673 0.199957827599708 NA 0.512328844189614
"AP1M2" 23.790059716618 0.266358449135548 0.207905352180376 1.2811524395219 0.200140127733363 0.490165235074474 0.512582332013648
"LINC01508" 25.1058320110177 0.244937216793176 0.191188657212696 1.28112839100431 0.200148573130889 0.490165235074474 0.512582332013648
"ANTKMT" 35.0217281013065 0.225525906439707 0.176106832225167 1.28061985778811 0.200327221584466 0.490165235074474 0.512630209840003
"NDUFS2" 160.123763290707 0.106664714223854 0.0833166082448248 1.28023351491243 0.200463022187528 0.490165235074474 0.512630209840003
"PALB2" 48.7644762566655 -0.180201686231729 0.140726042467183 -1.28051413279636 0.200364377538864 0.490165235074474 0.512630209840003
"POLR2J" 222.254632846866 0.105821513936416 0.0826509356799525 1.28034260067165 0.200424671431291 0.490165235074474 0.512630209840003
"SH3BP2" 21.2923341755862 0.268688590703462 0.209863264744431 1.28030311084061 0.200438554062931 0.490165235074474 0.512630209840003
"TTF1" 80.370202942602 -0.148259897715463 0.115768059986143 -1.28066323071501 0.200311980073237 0.490165235074474 0.512630209840003
"ZBTB14" 25.9013224660469 0.246107501293835 0.192247354946744 1.280160662611 0.200488637504146 0.490165235074474 0.512630209840003
"EDF1" 525.200945420047 0.108220334307209 0.0845574006410183 1.27984462018469 0.200599787625702 0.490249960897186 0.512735328839584
"SELENBP1" 19.7256413440481 -0.314586058664494 0.245812098699115 -1.27978264832913 0.200621588008252 0.490249960897186 0.512735328839584
"NPM3" 81.3411228207217 0.144308836656445 0.112807755989798 1.27924569893488 0.200810547799349 0.490591529340804 0.513100818473119
"TUBG2" 18.1123472302956 0.283488014862018 0.221783567696382 1.27821920174946 0.201172147510604 0.491354596331606 0.513840009224412
"BEX4" 173.069328696716 -0.111344628940384 0.0871218937398475 -1.2780326983349 0.201237897218194 0.491394865300241 0.513840009224412
"HAGHL" 11.1584487014097 0.387249408569173 0.303001212400029 1.27804573949334 0.201233299192959 NA 0.513840009224412
"PARP1" 454.228519095595 -0.122080613479443 0.0955341121655938 -1.27787458021104 0.201293652283794 0.491410715009996 0.513864865432292
"TMEM209" 52.5586559295739 0.174670726928397 0.136734638500952 1.27744314713043 0.201445840037345 0.491661916900543 0.514109371311305
"MLEC" 208.098921331547 -0.0969587647821988 0.0759106623209443 -1.2772746517777 0.201505299449924 0.491686732390653 0.514109371311305
"ENSG00000273314" 10.5560569909394 0.408592487535992 0.319909788446595 1.27721158367807 0.201527558501664 NA 0.514109371311305
"TAB1" 39.5263334368662 0.223952279292893 0.175393464751556 1.27685646446474 0.201652926606276 0.491926618463585 0.514311689923636
"EXOC5" 187.256123150498 -0.0989604022899827 0.0775449160911988 -1.27616879710847 0.201895856193949 0.492398817979131 0.514721384634686
"COL4A2" 282.139971920956 0.10215975869978 0.0801140797881582 1.27517858246535 0.202246040191081 0.492407901478217 0.514721384634686
"EMSY-DT" 19.5705280548827 0.293190333716607 0.229935403180166 1.27509870016353 0.202274309414308 0.492407901478217 0.514721384634686
"FLVCR1" 48.7145621800871 0.184941984095305 0.145169751827625 1.27397051911273 0.202673864391243 0.492407901478217 0.514721384634686
"H2AZ2" 590.651351202058 -0.07490907808415 0.0587937312739964 -1.27409974602651 0.20262806843622 0.492407901478217 0.514721384634686
"LYPLA1" 217.599694157147 -0.112206123191227 0.0879911934590591 -1.27519719622208 0.202239453457998 0.492407901478217 0.514721384634686
"MEIS3" 68.2102589073824 0.20567019222695 0.161316737184777 1.27494639314066 0.202328216707135 0.492407901478217 0.514721384634686
"MT-RNR2" 5174.72337916383 -0.350741342165134 0.275212232334391 -1.27443950870241 0.202507697938109 0.492407901478217 0.514721384634686
"NFE2L1" 175.703082292143 0.108432701096731 0.0850139104431262 1.27547010285183 0.20214289965359 0.492407901478217 0.514721384634686
"NFKBIB" 57.969925635014 0.179591760748645 0.140823236356535 1.27529920058048 0.20220336059281 0.492407901478217 0.514721384634686
"PFKFB3" 42.1262260182594 0.19613650392445 0.153882162336151 1.27458895135614 0.202454770169964 0.492407901478217 0.514721384634686
"RPS15" 1753.55220457666 -0.183203839733138 0.143751646392213 -1.27444689734741 0.202505080881457 0.492407901478217 0.514721384634686
"SH3BP5" 75.6204395869431 -0.151393049570991 0.118828060929744 -1.27405133422568 0.202645223922279 0.492407901478217 0.514721384634686
"UBE2M" 151.10635356501 0.207295448695253 0.162694971161679 1.27413556310386 0.202615376770328 0.492407901478217 0.514721384634686
"UFC1" 164.74918483638 0.102467384576048 0.0804342883459039 1.27392666340742 0.202689407866623 0.492407901478217 0.514721384634686
"VWCE" 20.1055416506899 0.319531316840471 0.250676633775319 1.27467531388213 0.202424187944725 0.492407901478217 0.514721384634686
"ZNF708" 36.3671313400056 -0.237048043217236 0.185969772720662 -1.27465899296063 0.202429967162175 0.492407901478217 0.514721384634686
"NHSL1-AS1" 13.9236137620406 0.332622017576669 0.260727996999589 1.2757433854608 0.202046246500989 NA 0.514721384634686
"SMOX" 13.3951748699937 0.324009642019815 0.254127132029419 1.27499035397096 0.202312656209689 NA 0.514721384634686
"MARK1" 51.1132875055676 -0.190269562890655 0.149386635277936 -1.27367192210104 0.202779711245258 0.492466789269167 0.514799528171824
"TMEM94" 41.1911551414068 0.194908873599638 0.153040177982266 1.27357976297063 0.202812388001778 0.492466789269167 0.514799528171824
"LRRC4" 22.0481126331909 -0.288467922411863 0.226530866721001 -1.27341552428325 0.20287063143225 0.492488330137914 0.514830334221024
"ZMYND19" 93.3796074480762 0.142075786175105 0.11159813802172 1.27310176221268 0.202981933721376 0.492638634761734 0.514977197942184
"TBC1D3L" 10.8936270356089 0.491990650431788 0.386483576765608 1.27299238572864 0.203020743806331 NA 0.514977197942184
"FBXO8" 20.2852914680736 0.277498261213939 0.218145291062074 1.27207999706478 0.203344697490484 0.493159094934981 0.515447648621735
"SCMH1" 31.1894603425572 0.235568595035262 0.185179561425107 1.27210904498515 0.203334377907975 0.493159094934981 0.515447648621735
"UBE4A" 66.6246385737489 -0.161181200497682 0.126696499723058 -1.27218353190501 0.20330791738044 0.493159094934981 0.515447648621735
"UQCC4" 35.1338481982162 0.20507307336502 0.16124036651742 1.27184698096592 0.20342749273572 0.49323997084074 0.515540486583534
"MDM4" 163.302202832415 -0.117303387984259 0.0922572585785608 -1.27148139660328 0.203557441572944 0.493435110495774 0.515752755299182
"CYFIP1" 165.496109155589 0.0996417630035502 0.0783754818025972 1.27133844299058 0.203608271599136 0.493438413314233 0.515764510135198
"KCNH1" 17.2215753529481 -0.321461633388021 0.252924662609159 -1.27097780845821 0.2037365434992 0.493629346952762 0.515904760417842
"ATOH8" 23.7968031295041 -0.290236245427003 0.228397493612722 -1.27075057101606 0.203817398402074 0.493660669560276 0.515904760417842
"GRPEL2" 68.1592816612842 0.159569992077084 0.125580072939182 1.2706633173749 0.203848450919176 0.493660669560276 0.515904760417842
"BTBD9" 11.5678473698671 0.407741394633798 0.320829474929607 1.27089755304827 0.203765097056484 NA 0.515904760417842
"CBR1" 93.6782513066475 0.131246484535276 0.103322614401342 1.2702590356983 0.203992374821718 0.493769458589331 0.516035083203286
"TMEM181" 52.5703779175321 -0.185744416840194 0.146223627708086 -1.27027635513876 0.203986207601312 0.493769458589331 0.516035083203286
"CBR4" 88.3311271789316 -0.140018877327573 0.110247813409787 -1.27003768144705 0.204071208050042 0.493809990246274 0.516094060639452
"RPL11" 1837.78158507704 -0.206274847468169 0.162429576817732 -1.26993403239385 0.204108129301793 0.493809990246274 0.516094060639452
"CARM1" 100.674554090808 0.176430778316277 0.139042583999491 1.26889743588858 0.204477646970119 0.49409480859186 0.516441524674868
"EEIG1" 36.0343823041069 0.208535838083103 0.164313349268359 1.26913509469349 0.204392885289576 0.49409480859186 0.516441524674868
"MRPL1" 127.304184035931 -0.119539263756515 0.0942108062720895 -1.26884874980557 0.204495014153348 0.49409480859186 0.516441524674868
"MYCL" 17.0992707828698 0.300701851036948 0.236942082906099 1.26909431768656 0.204407426706911 0.49409480859186 0.516441524674868
"PRAG1" 134.5514682713 0.116233570377768 0.0915895078199992 1.26907080455331 0.20441581202643 0.49409480859186 0.516441524674868
"SAMM50" 138.390061104746 0.111518122053431 0.0878946608193237 1.26877015069969 0.204523054102836 0.49409480859186 0.516441524674868
"NANOS1" 19.8230308069598 0.297842650859421 0.234776959810229 1.26861959154837 0.204576773349539 0.49410491868321 0.51646037784783
"TEAD3" 67.435061221807 0.156042314685024 0.123060765328603 1.26801027336659 0.204794281836456 0.494510520774303 0.51689262002393
"TRIM4" 33.2118585981233 -0.225203851601976 0.177652334510586 -1.26766615379634 0.20491719657929 0.494653009462975 0.517085969944486
"DBT" 33.4684188191324 0.225379056585309 0.178049026115142 1.26582583181083 0.205575444641788 0.494653009462975 0.517173710259722
"ENSG00000258728" 36.7728181676299 0.215755069718909 0.170312018632309 1.26682233850277 0.205218822718186 0.494653009462975 0.517173710259722
"FAM171A1" 130.561822667608 0.112841714653688 0.0891403845251408 1.26588768104162 0.205553297429212 0.494653009462975 0.517173710259722
"FASTKD5" 53.5813480696764 0.175478180151328 0.13847279817196 1.26723936013348 0.205069715868959 0.494653009462975 0.517173710259722
"GLRX2" 56.2261090397251 -0.178560362670081 0.141084528269336 -1.26562681862041 0.205646719823855 0.494653009462975 0.517173710259722
"LEMD3" 46.735923180242 -0.187274149913376 0.147851104000449 -1.26664018628368 0.205283976301874 0.494653009462975 0.517173710259722
"LRRC47" 118.134965040318 0.129761063452078 0.102524606940765 1.26565775109042 0.205635640397663 0.494653009462975 0.517173710259722
"NT5E" 21.7297035036481 0.300578621882038 0.237308376752533 1.26661614729042 0.205292575873763 0.494653009462975 0.517173710259722
"PLAU" 105.073407215159 0.123753524959112 0.0977066074308275 1.26658296929125 0.205304445211423 0.494653009462975 0.517173710259722
"PTS" 77.6174309649416 -0.155474519032087 0.122834901654117 -1.26571940823364 0.205613557268131 0.494653009462975 0.517173710259722
"RPL41" 2696.40501178471 -0.249623295097322 0.197029315600418 -1.266934792605 0.205178606789383 0.494653009462975 0.517173710259722
"SUPV3L1" 44.300069089159 0.191872686768349 0.15155982306132 1.26598647908634 0.205517923039051 0.494653009462975 0.517173710259722
"SYT1" 40.905638862411 0.20219460443702 0.159564872631041 1.26716238419562 0.20509723282781 0.494653009462975 0.517173710259722
"TARS1" 339.332547992964 -0.0905417736356739 0.0715324022580009 -1.2657449040941 0.205604426171451 0.494653009462975 0.517173710259722
"ZFAND3" 49.9107275432694 -0.1811437233257 0.143102588296696 -1.26583121578579 0.205573516658241 0.494653009462975 0.517173710259722
"COG5" 38.0168751943095 0.198555375595415 0.156940903098141 1.26516014420569 0.205813926420116 0.494898397808549 0.517454955557035
"MTFR1" 54.1923634692531 -0.184129817936777 0.145565594711167 -1.26492677271803 0.205897579038143 0.494898397808549 0.517454955557035
"RWDD3" 52.1468041386761 0.188594335995542 0.149090660156845 1.26496412181111 0.205884189498418 0.494898397808549 0.517454955557035
"ENSG00000286293" 19.135040233739 -0.401303017089293 0.317299014075351 -1.26474712900933 0.205961989616847 0.494933954812827 0.517500354649351
"TOE1" 29.3664954180414 0.237979783561521 0.188275757410725 1.26399589004105 0.20623150212606 0.495462243185802 0.518060956746814
"CCAR2" 75.2523909215254 0.169756667411657 0.134399575796286 1.26307442866459 0.206562432823928 0.495541189855384 0.518076398228208
"CCDC174" 93.5295864973461 0.135423678116535 0.107182578155128 1.26348591765102 0.206414604369628 0.495541189855384 0.518076398228208
"ENSG00000285816" 21.6437356528506 0.272299332887992 0.215519182009403 1.26345752776712 0.206424801038965 0.495541189855384 0.518076398228208
"GPANK1" 36.5331848875232 0.211661426025447 0.167500646218052 1.26364542946244 0.206357320016647 0.495541189855384 0.518076398228208
"SH3BGRL" 125.277707258108 0.128545908614777 0.101751480568118 1.2633320704235 0.206469865379031 0.495541189855384 0.518076398228208
"TRIM41" 37.3105412173656 0.21631954479769 0.171254101107255 1.26314957363976 0.206535431067042 0.495541189855384 0.518076398228208
"PTPRG-AS1" 11.1741759068495 0.403096648370165 0.319119116130351 1.26315418912577 0.206533772673343 NA 0.518076398228208
"TMEM260" 31.7087930619807 -0.231527534886695 0.183358709929315 -1.26270268249569 0.206696049647562 0.495742509072957 0.518240995652978
"FHIP2A" 32.8417127361737 -0.231213931150103 0.18317653607727 -1.26224644324844 0.206860121585646 0.495778402887271 0.518240995652978
"LINC02802" 45.6269768757101 0.363953113722637 0.288320660791433 1.26232061456711 0.20683344179622 0.495778402887271 0.518240995652978
"MYRF" 16.6469518062468 0.324319547661007 0.256888638619686 1.26249081860389 0.206772228006574 0.495778402887271 0.518240995652978
"ZKSCAN3" 16.3292954250908 0.314234160586867 0.248880191956732 1.26259208543803 0.206735813685119 NA 0.518240995652978
"PHKA2" 26.2458776421272 0.27097472833543 0.214755733609632 1.26178111187471 0.207027560576096 0.496060513270853 0.518544132210114
"H3-3B" 1088.07655232146 -0.145722872929915 0.115549887925873 -1.26112517758042 0.207263750740649 0.496230406431281 0.5187546775677
"PPP1R15B" 103.895865752005 -0.128848049887316 0.102158251932228 -1.26125934469586 0.207215423671524 0.496230406431281 0.5187546775677
"SLC25A44" 61.9130291646261 0.16962518789797 0.134513032667429 1.26103162299041 0.207297453994902 0.496230406431281 0.5187546775677
"SNX19" 73.3735932070094 0.160830460238573 0.127529810815788 1.26112051142996 0.207265431637772 0.496230406431281 0.5187546775677
"NUDT6" 22.8444517108623 0.243224625232605 0.192921110480627 1.26074655400156 0.20740017526656 0.496357185288852 0.518895441861172
"LRP10" 60.6389191054185 0.180738655744671 0.14339112723047 1.26045913185531 0.20750378185404 0.49636696019042 0.518917698859415
"SMURF2" 51.0045314114554 0.176029590825868 0.139647091219988 1.26053173960184 0.207477605515502 0.49636696019042 0.518917698859415
"EXOC3-AS1" 15.8558515327351 0.294306273863379 0.233514297632389 1.26033513513889 0.207548490337287 NA 0.518917698859415
"ARL17B" 19.6904296383983 0.303231050355122 0.240713395981974 1.25971821849844 0.207771030803053 0.496887085173928 0.51935780836062
"TFIP11" 79.6737595735196 -0.150946445098603 0.119843035763978 -1.25953455815222 0.207837316055543 0.496926468756962 0.519407222711771
"DOT1L" 22.3242477738429 -0.310380095478938 0.246500293939187 -1.25914695888967 0.207977255677156 0.497022789980746 0.51952439304052
"TMEM98" 192.777821893995 0.0928538488868999 0.0737398781613758 1.25920805949386 0.207955191256143 0.497022789980746 0.51952439304052
"SRSF1" 517.503607514984 -0.155655605141698 0.123648253382996 -1.25885809854152 0.208081590827032 0.497153022395123 0.519668763850288
"ADIPOR2" 92.1558182748382 -0.128459644461793 0.102109029925499 -1.25806350873689 0.208368789115573 0.497663708953729 0.520219069765601
"NDUFAF7" 41.3928581547069 -0.208364090368277 0.165632456656772 -1.25799070166576 0.208395119027542 0.497663708953729 0.520219069765601
"MVB12A" 31.1328458937751 0.220790036262588 0.175549400790676 1.25770885726837 0.208497067830121 0.497787997033379 0.520357232765116
"FOXRED1" 38.2912502499233 0.212428345628218 0.168924155008568 1.25753682543176 0.208559312978761 0.49781745560257 0.520396265635943
"ACLY" 305.8225541025 0.101980613025406 0.0811342785937174 1.25693621479125 0.208776733571754 0.498098042903193 0.52070605473804
"NDUFA11" 289.617085618994 0.107425962919947 0.0854628820608526 1.25698970511498 0.20875736345551 0.498098042903193 0.52070605473804
"CLDN6" 81.8687035621299 0.210432442655227 0.16751954573535 1.2561665072067 0.209055607185718 0.498405755659067 0.520936154839484
"PSMC4" 296.703338117425 -0.0946273326159407 0.0753290271643339 -1.25618684029341 0.209048236813746 0.498405755659067 0.520936154839484
"TRIP10" 44.8225512097399 0.207521904275481 0.165190763204608 1.25625610203423 0.209023132112519 0.498405755659067 0.520936154839484
"KBTBD3" 15.2972715408112 0.312002332991127 0.248375771121508 1.25617056600296 0.209054135931281 NA 0.520936154839484
"LRPAP1" 243.454323147909 0.112845876021498 0.0898593894498126 1.255805060689 0.209186656355012 0.498599019627536 0.521082648199104
"CREB1" 86.4874363537604 0.146627962320407 0.116774848888583 1.25564677424937 0.209244064785135 0.498616709563239 0.521082648199104
"AKT1S1" 11.922838994778 -0.386817416080827 0.308069274792473 -1.25561829020892 0.209254396787102 NA 0.521082648199104
"HMGCS1" 932.050469418915 -0.142643972391426 0.11362719677404 -1.25536822557621 0.209345118471228 0.498738370372702 0.521192328394589
"EIF2B1" 95.079056160541 0.131912658121136 0.105106328613961 1.25504010900838 0.209464200054764 0.49888173966404 0.521358691420248
"ST7" 31.1325330324874 -0.237367353945493 0.189148362059003 -1.25492682760556 0.209505324055405 0.49888173966404 0.521358691420248
"NDUFB3" 440.596645675796 0.131179125186096 0.104553859443321 1.25465598194592 0.209603671548156 0.498996807563927 0.521487209560319
"S100A6" 841.899073470481 -0.187132349077989 0.149253992853473 -1.25378454204373 0.209920329234379 0.499631420690273 0.522158698202512
"WDR20" 32.6548175728286 0.216900001240186 0.173044691693969 1.25343342876865 0.21004801212826 0.499816059393939 0.522359933947472
"CMBL" 113.605226140062 -0.117397610328305 0.093731008116517 -1.25249490736692 0.210389582841785 0.500270819748941 0.522860022704512
"MRPS35" 146.289411902653 -0.114950203585217 0.0917716463886625 -1.25256773860622 0.2103630618579 0.500270819748941 0.522860022704512
"RPF1" 146.970993564439 0.106192739325375 0.0847724977528219 1.25267913698863 0.210322501600071 0.500270819748941 0.522860022704512
"ALG2" 45.0121073981647 -0.185120090589196 0.147874316020567 -1.25187453488169 0.210615585203395 0.500688861392723 0.523305212367848
"CIT" 64.7731999309709 -0.163357780007398 0.13052971011924 -1.2514988339296 0.210752538827658 0.500895061902762 0.52352899856499
"PTPRN2" 77.8130236197266 0.15420661753003 0.123257848927154 1.25108963747344 0.210901775789822 0.50101100583555 0.523550295346632
"RSAD1" 41.0719803259531 0.21426403365882 0.171257446961087 1.25112243269343 0.210889812314748 0.50101100583555 0.523550295346632
"PPP1R14B-AS1" 14.6976350102252 0.33283156679535 0.266001025969197 1.25124166563888 0.210846321076765 NA 0.523550295346632
"KAT6B" 56.0084522278417 -0.171004882102796 0.136753113778871 -1.25046426642475 0.211130000865555 0.50110088790047 0.523569352557751
"MN1" 44.3004687340057 0.183914979046957 0.147096941589714 1.25029777682215 0.21119079024898 0.50110088790047 0.523569352557751
"MXD4" 35.3269557039041 0.260222364659099 0.208077629224373 1.25060231428578 0.211079605846759 0.50110088790047 0.523569352557751
"RIDA" 47.771205852612 0.191895868025069 0.1534741708164 1.25034634169572 0.211173056730911 0.50110088790047 0.523569352557751
"USP37" 46.035848116503 -0.201136573864493 0.160802912430869 -1.25082668481496 0.210997716893394 0.50110088790047 0.523569352557751
"HAUS5" 13.4807564880249 0.338277342644445 0.270545841661301 1.25035129191872 0.211171249211903 NA 0.523569352557751
"CHMP2A" 200.410582779732 0.10719056135529 0.0857479169221112 1.25006606810817 0.211275413771215 0.501182461918638 0.523662879060907
"CDCP1" 38.1041419718726 0.191301982317589 0.153052615593216 1.24990991873038 0.211332455709411 0.501198584332234 0.523688016078847
"WWOX" 27.5703651973679 0.244329091513867 0.195499044203403 1.24977128409723 0.211383108778218 0.501199550763662 0.523697313649342
"ZNF274" 44.4814905818225 0.190982913724004 0.152839348203898 1.24956639745166 0.21145798447934 0.501257936117257 0.523766604857212
"TMEM178B" 30.967435001961 -0.23383814740473 0.1871607021802 -1.24939768167566 0.211519655951772 0.501285000741014 0.52380316663506
"HBS1L" 105.354615923804 -0.129407160788225 0.103603058811956 -1.24906698964463 0.211640573084576 0.501376912789947 0.523924035483017
"NHSL2" 21.3940397483862 0.270540459901744 0.216626588998819 1.2488792864814 0.211709228738973 0.501376912789947 0.523924035483017
"PIEZO1" 30.2797955506028 0.237946675160604 0.190527424597814 1.24888412081823 0.211707460295346 0.501376912789947 0.523924035483017
"ZNF875" 18.8381836866378 0.33036345593821 0.264669190874355 1.24821274001265 0.211953159627601 0.501835453901096 0.52441147360997
"RPL34" 1640.84896280013 -0.150635805496695 0.120716037947042 -1.24785246482972 0.212085091292514 0.502028662943242 0.524621650281837
"MSANTD7" 78.7788369824123 0.144014627283826 0.115478796627818 1.24710883287065 0.212357594642979 0.502316103050442 0.524946845646115
"OAF" 60.1130416359047 0.16207379622242 0.129955036536122 1.24715286565573 0.212341451821802 0.502316103050442 0.524946845646115
"WDHD1" 101.829489769908 0.123714770860178 0.0991832159443617 1.24733574811264 0.212274414929307 0.502316103050442 0.524946845646115
"MRPS31P5" 15.4845920824297 -0.377115570312623 0.302462795082322 -1.24681639012819 0.212464829319072 NA 0.525095680428676
"TRAK2" 78.8078813596497 -0.138007381047457 0.110712371070386 -1.24653983753738 0.212566273275654 0.502690511124859 0.525132686236926
"CD302" 11.6525095833981 -0.410519956704084 0.329333051576686 -1.24651915360063 0.212573861883477 NA 0.525132686236926
"APTX" 70.5951018073986 0.157820837893185 0.126699450102752 1.2456315932326 0.212899678040483 0.502883368215192 0.525373557332667
"CARNMT1" 32.9051891543565 -0.221141370320071 0.177572739294912 -1.24535652937583 0.213000724883126 0.502883368215192 0.525373557332667
"KIF2C" 127.149424367939 0.113168509670428 0.090860717248595 1.24551635841481 0.212942006231713 0.502883368215192 0.525373557332667
"NUBP2" 65.8088997846314 0.180041630329844 0.14451178434323 1.24586123649423 0.2128153433197 0.502883368215192 0.525373557332667
"PIH1D1" 91.3518775579486 0.139525910894339 0.112025082571662 1.24548813258035 0.212952375105358 0.502883368215192 0.525373557332667
"SIPA1L2" 135.402028461423 -0.109977100188102 0.0882578484702938 -1.24608861528183 0.212731863978937 0.502883368215192 0.525373557332667
"TUBE1" 22.2184323286549 0.277048929763482 0.222449189109456 1.24544814423738 0.212967065607783 0.502883368215192 0.525373557332667
"TUBB" 1881.51594829804 -0.21241303236915 0.170645870749861 -1.24475928679524 0.213220245778167 0.503282525233606 0.525798865803669
"TMED4" 62.0022296577964 0.162356082636402 0.130466707560237 1.24442538385849 0.213343045401889 0.503453247665919 0.525985525492933
"MNT" 19.8146473868569 0.254874018669328 0.204906230031301 1.24385685408586 0.213552251268546 0.503708608749999 0.526268911424539
"RC3H1" 69.0031294776125 -0.149537852964626 0.120213547079489 -1.24393511877448 0.213523442881526 0.503708608749999 0.526268911424539
"POU2F2" 29.6180662682937 0.235498871522131 0.189392345350207 1.24344450715085 0.213704078040661 0.503947559918581 0.52641070712597
"DPH5-DT" 15.1748349651401 -0.345741240029586 0.278047548208388 -1.24346084782041 0.213698059899515 NA 0.52641070712597
"VIPAS39" 24.1822527494911 0.247865406639552 0.199374264836997 1.24321665507933 0.213788006922111 0.504026322157423 0.526501298035353
"PNPLA4" 57.2056348468523 0.16154785592973 0.12997954140425 1.24287141025755 0.213915222512607 0.504207075747462 0.526698428792893
"AMMECR1" 33.5175570655054 0.218205027828332 0.175658329391568 1.24221281498084 0.214158052705545 0.504660187984363 0.527180074186533
"POMGNT2" 45.279610396973 -0.198433704159617 0.159785628919084 -1.24187453841737 0.214282855668659 0.504835022507055 0.527371030724321
"PRPF4" 85.7599805641388 0.136950692364944 0.110292276732484 1.24170700272259 0.214344685312348 0.504861448876191 0.527406953767668
"GMEB1" 31.8930369684255 -0.229346948174587 0.184886352482036 -1.24047527086603 0.214799655342098 0.505336453310714 0.527944739500301
"POP1" 31.996646825285 -0.2306649508557 0.185930898947784 -1.24059503913053 0.214755385500936 0.505336453310714 0.527944739500301
"PPP1R7" 116.845580367975 0.115315107321686 0.0929327859260111 1.24084418833085 0.214663313767555 0.505336453310714 0.527944739500301
"TRMT1L" 43.416528526063 -0.222543787621258 0.179335081254246 -1.24093839345216 0.214628508191822 0.505336453310714 0.527944739500301
"UROS" 77.3842810813258 0.151091185995015 0.121775939560261 1.24073102240568 0.214705130092527 0.505336453310714 0.527944739500301
"KIAA0586" 81.5948264406725 -0.174284816278974 0.140536369036735 -1.24014031011017 0.214923501523199 0.505389421898611 0.528013818199768
"TMEM199" 79.4085652626263 -0.144917381748552 0.116847549089183 -1.24022611409628 0.214891772021175 0.505389421898611 0.528013818199768
"TMEM212" 10.1493549072439 -0.422558625639283 0.340768797712063 -1.24001560141762 0.214969623637484 NA 0.528013818199768
"PGM1" 24.7692959726023 0.257548831783915 0.207747485000465 1.23972057607984 0.215078763854916 0.505635321577371 0.528165708643939
"CCDC34" 155.448234185126 -0.104198886866429 0.0840643946938729 -1.23951272409535 0.215155679564542 0.505696961276227 0.528238416450676
"DTNA" 105.768639905146 0.124053595124585 0.100099096396749 1.23930784182996 0.215231515724449 0.505756035182892 0.528308442422334
"ZMYM6" 26.5600362355676 -0.247443802540143 0.199749832423335 -1.2387685112833 0.215431238342552 0.506106123991275 0.528682463150096
"LHFPL6" 161.901601357734 0.101282890514519 0.0817825659042092 1.23844109554047 0.215552550673623 0.506202545099092 0.528799819489691
"MDM2" 355.498666080455 -0.0910523415805442 0.0735251380070006 -1.23838382420819 0.215573775597087 0.506202545099092 0.528799819489691
"CAB39" 97.804776200349 0.127138192000086 0.102702743946891 1.23792400391786 0.215744240910315 0.506262939432126 0.528887836588241
"CDK2AP1" 315.752862134584 -0.0956502464457874 0.0772671720855782 -1.2379157132844 0.215747315317931 0.506262939432126 0.528887836588241
"LIN28A" 410.763820429013 0.100618683026814 0.0812815081426759 1.23790374128141 0.215751754939946 0.506262939432126 0.528887836588241
"FAM149B1" 30.6303827785551 0.223727225363158 0.180789308283778 1.23750252427528 0.215900577774971 0.506493006421762 0.529136490657446
"ZNF772" 21.7264796096239 0.267014212936678 0.215886848412588 1.23682482235499 0.216152124617779 0.506963894442123 0.529520540474357
"ENSG00000289357" 12.031655782669 -0.387669920898503 0.313410855197181 -1.23693839721857 0.216109953616986 NA 0.529520540474357
"BSG" 335.786126028459 0.138606526269167 0.112098842093199 1.23646706496691 0.216285000719089 0.50715629576232 0.529729835057984
"THOC6" 55.5478123410904 0.163332932427345 0.132136533918731 1.23609215092475 0.216424312130168 0.507363692949101 0.529954795887161
"BCL2L2" 35.5748961095691 0.234446561891112 0.189703274426871 1.23585933136589 0.216510856251772 0.507447319340091 0.530050475971779
"ENSG00000290689" 58.3702381878193 0.167080018424667 0.135245239997313 1.23538557385078 0.216687039185053 0.507621704056108 0.530249283265462
"INTS6" 83.6058797327595 -0.131117971582344 0.106128695128461 -1.23546201546751 0.216658604777634 0.507621704056108 0.530249283265462
"RPLP2" 2059.42665658801 -0.230218425395738 0.186413154731434 -1.23499023299839 0.216834139149019 0.50784703874418 0.530492988110856
"POR" 105.734649205331 0.156815221959549 0.126993151692252 1.23483211393608 0.216892992816616 0.507859879411658 0.530520735551004
"SHROOM2" 35.7356758182338 0.214018331280368 0.173336833312315 1.23469621078605 0.216943586659127 0.507859879411658 0.530528271711742
"NAB1" 58.0321836304487 -0.177374869628576 0.143673956974089 -1.23456521532684 0.216992361509021 0.507859879411658 0.530531357260724
"ASPHD2" 17.6616104769844 0.307035347413525 0.248827837134824 1.23392684254681 0.217230166134143 0.507939734455714 0.530531941175381
"SETDB1" 58.3418687382914 0.16646763964605 0.134888587567887 1.23411211168824 0.217161130956227 0.507939734455714 0.530531941175381
"SLC25A13" 140.320583099833 -0.115987058097561 0.0939932760094702 -1.23399314314648 0.217205459323072 0.507939734455714 0.530531941175381
"ZNF776" 28.9278003665899 -0.256722523902367 0.208004409505965 -1.23421673853988 0.217122151764431 0.507939734455714 0.530531941175381
"BACH2" 15.52643277842 -0.319449549328062 0.258781601927785 -1.23443686470882 0.217040159230053 NA 0.530531941175381
"ENSG00000275180" 63.4965427634185 0.175001339909796 0.141841260361615 1.23378302944884 0.217283764799731 0.50794599340926 0.530546800296041
"CCDC137" 75.4639234091003 0.147856661500599 0.119880126966661 1.23337091177521 0.217437412374451 0.508077367115616 0.530700656359985
"PKD2" 51.9079600288513 -0.18600012235588 0.150807764394359 -1.23335905881805 0.217441832603164 0.508077367115616 0.530700656359985
"HADH" 125.282350205261 0.116834833240108 0.094836631890596 1.23195890565673 0.217964435301888 0.509173590059562 0.531859896105962
"PLA2G12A" 43.7424991279238 0.18527047367191 0.150402788030661 1.23182871872122 0.218013072996931 0.509173590059562 0.531862349373767
"GDE1" 209.9182826461 0.0956117189862209 0.0776453233415028 1.23139057024333 0.218176822090142 0.509436751018064 0.531913186781337
"BBS12" 11.7731594872197 0.334799096392511 0.271863494133565 1.23149706973172 0.218137011940816 NA 0.531913186781337
"TNFRSF10A" 11.7698741236751 -0.398391074364931 0.323499670200249 -1.23150380375449 0.218134494898099 NA 0.531913186781337
"PRIMPOL" 28.5026539548898 0.251985736146024 0.204673116282115 1.23116186787665 0.21826233005553 0.509517140721721 0.532005496048908
"FRMD4B" 37.010517533117 -0.207021382814053 0.168195259563341 -1.23083958104117 0.218382868555079 0.509679249844856 0.532067010754094
"PEX12" 13.128877368657 0.341964018107031 0.277824603838295 1.23086297391453 0.218374117776887 NA 0.532067010754094
"HSPA2" 17.1560333715226 0.300200085619031 0.243928381013521 1.23068945225521 0.218439034549871 0.509691080616366 0.53208775300695
"SOX21" 116.110406414348 -0.130736889257995 0.106274454516156 -1.23018170126783 0.218629070628886 0.510015196333755 0.532434504393052
"RBBP4" 347.086156785064 -0.079535953710457 0.064680798484017 -1.22966870500386 0.218821190443672 0.510224725263119 0.532670026704609
"SRGAP2" 88.4850481035294 0.129926015498161 0.105658253376468 1.22968165142031 0.218816340451198 0.510224725263119 0.532670026704609
"FAM153CP" 19.447560605844 -0.405943762031414 0.330191054939865 -1.22942083366052 0.21891406301135 0.510321986103813 0.532760531668027
"CHST15" 12.1703801229394 0.361956918224645 0.294437937557257 1.22931481325928 0.218953795434764 NA 0.532760531668027
"TMEM14A" 71.6441974907521 0.181062244422743 0.147310818068751 1.22911709266484 0.219027907445958 0.51041086314712 0.532773436416419
"ZBTB40" 50.6797632687303 -0.172267462803807 0.140163550047371 -1.2290460875569 0.219054526830358 0.51041086314712 0.532773436416419
"STAP2" 13.7512966165224 0.341651769272629 0.278096866044168 1.22853512926092 0.219246150510134 NA 0.533123370338884
"AGO2" 118.125220797718 -0.135505521807201 0.110345047276742 -1.22801634646417 0.219440831700836 0.511169882549364 0.533480584970942
"AKIRIN1" 186.74308988046 -0.0971997288474422 0.0791704918348929 -1.2277267274043 0.219549569651608 0.511169882549364 0.53348324386075
"RILPL1" 52.9015479598981 0.178387282473476 0.145310098355442 1.22763169588616 0.219585257816945 0.511169882549364 0.53348324386075
"ZNF649" 35.2714646394597 0.194699642738513 0.158576923910349 1.22779303531317 0.219524670825366 0.511169882549364 0.53348324386075
"EIF4A1" 875.560892577366 -0.120349705730692 0.098045932323906 -1.22748290396283 0.219641143544567 0.511180682887788 0.533502938616192
"ATF2" 62.1868913114048 -0.177654811934601 0.144809026794403 -1.22682139274945 0.219889728433817 0.511639850974416 0.533990584535015
"RNF169" 46.2132099599711 -0.192098653364248 0.156640826288542 -1.22636389194213 0.220061767666185 0.511920739848459 0.534292171724423
"C1orf198" 250.846340025019 0.0787287901112635 0.0642403612783013 1.22553467235646 0.220373834645108 0.51237890108855 0.534795639158727
"COX16" 276.903211453939 0.0838392690535324 0.0684035739359179 1.22565626661664 0.220328054234383 0.51237890108855 0.534795639158727
"JUP" 45.9893267475721 0.241405781722801 0.196996610423084 1.22543114424325 0.220412818503355 0.51237890108855 0.534795639158727
"GEMIN5" 55.1815977141764 -0.173008120057548 0.141216084425231 -1.22513041458213 0.220526087317561 0.512522768171638 0.534954223547227
"MRPL43" 160.064421786493 0.117327986562477 0.0957955892057381 1.22477441326128 0.220660227968441 0.512715064986069 0.535163359143269
"ATP6V1C1" 78.0988628661405 -0.137800260519728 0.112523695705572 -1.22463326196017 0.220713429717638 0.512719250450265 0.535176146846286
"ZNF626" 27.3688459377978 -0.237216476667664 0.193778895120895 -1.22416053884335 0.220891672150773 0.513013836950864 0.535454257230783
"MMUT" 41.7634610258117 0.186386864484356 0.152299439558256 1.22381845281224 0.221020721613803 0.513074633022501 0.535454257230783
"SHISA5" 258.072295888045 0.107446025006957 0.0877911059560496 1.22388280494777 0.220996441113141 0.513074633022501 0.535454257230783
"ASAP2" 68.8275388499364 -0.14519441640909 0.118695081656521 -1.22325554170182 0.221233193353994 0.513111317065886 0.535454257230783
"BET1L" 57.0313519618228 0.191446454092824 0.156591389346919 1.22258608785114 0.221486070360123 0.513111317065886 0.535454257230783
"CTIF" 16.8611410121751 0.296872921106835 0.242800899049333 1.22270107841123 0.221442619527219 0.513111317065886 0.535454257230783
"MFN2" 136.453012866177 0.104885185742443 0.085731235692925 1.22341856961124 0.221171643142938 0.513111317065886 0.535454257230783
"NAGA" 31.9004987687244 0.224805722048008 0.183765240657392 1.22333103498682 0.221204689790205 0.513111317065886 0.535454257230783
"NOP2" 17.545127737327 0.384589754208963 0.314547195100079 1.2226774239287 0.221451557213745 0.513111317065886 0.535454257230783
"PIAS2" 53.7033360352061 -0.174776266517874 0.142925428854011 -1.22284934122113 0.221386605313076 0.513111317065886 0.535454257230783
"STRADA" 28.6784751352738 0.396327414777126 0.324004514938067 1.22321571615409 0.221248231116752 0.513111317065886 0.535454257230783
"TNFRSF10D" 85.3326815631733 0.132022874379813 0.107989701664981 1.22255059829122 0.221499481833153 0.513111317065886 0.535454257230783
"PTPRN" 15.4360924500213 -0.364404104880946 0.29802211246022 -1.22274183574075 0.221427220251829 NA 0.535454257230783
"TIRAP" 12.5129404491682 -0.368283984692843 0.300989741962764 -1.22357653218097 0.221112017029452 NA 0.535454257230783
"DNAJC25" 39.822280096362 0.197992142282686 0.162020809856273 1.22201674253031 0.221701295667351 0.513340395608594 0.5357101639086
"GINM1" 68.5083010985174 -0.152614716871119 0.124882618599901 -1.2220653168722 0.221682927631807 0.513340395608594 0.5357101639086
"SHMT1" 48.8243175382449 0.175453316669905 0.143610467615486 1.22173069681577 0.221809483898894 0.513471710812593 0.535855624667904
"CMTM6" 174.404658913293 0.128716483001909 0.105422028306533 1.22096382577315 0.222099716521433 0.513905050406238 0.536324704731471
"GOLIM4" 140.381132627218 -0.115911072087272 0.09492530417176 -1.22107664651292 0.222057000945722 0.513905050406238 0.536324704731471
"PARP16" 13.814795166935 0.332758801949593 0.272666858381652 1.22038594614909 0.222318602434607 NA 0.536737192385907
"EIF1AY" 136.658648007025 0.107874153213593 0.0884351426272062 1.21981092593846 0.222536558552045 0.514608471954353 0.536976487961955
"RABL6" 198.307403078913 0.187317297371144 0.153586978593263 1.21961704753114 0.222610080850429 0.514608471954353 0.536976487961955
"TMEM131" 92.5834320853514 -0.124582677127875 0.102119429588883 -1.21997035852458 0.222476111776568 0.514608471954353 0.536976487961955
"TMEM179B" 56.1415110959649 0.175101091445474 0.143556383594769 1.21973740951673 0.222564435300247 0.514608471954353 0.536976487961955
"CEP83" 49.0510815777064 -0.173855679484137 0.142656410002391 -1.21870219137873 0.222957245936055 0.515289327953735 0.537697755533907
"LMBR1" 42.401428861908 0.189061764479561 0.155150677565208 1.21856873232217 0.223007922684338 0.515289327953735 0.537703836038289
"PIK3C2B" 18.9700235391533 0.289602514623801 0.237728750011776 1.21820568445951 0.223145820043447 0.515488549081378 0.53792016981976
"DNAJB4" 32.0287562322201 0.222221988190267 0.182526035252982 1.2174810452781 0.223421243919217 0.515710719087892 0.538069709397661
"PDZD4" 92.0685694887638 0.14235549998652 0.116909555761565 1.2176549560829 0.223355121009306 0.515710719087892 0.538069709397661
"TBC1D9" 36.848320502809 -0.217631253689363 0.178765990907693 -1.21740859424284 0.223448794776729 0.515710719087892 0.538069709397661
"ZNF195" 87.7749705800496 -0.127591190504663 0.104786321246653 -1.21763212017273 0.223363802689309 0.515710719087892 0.538069709397661
"TNFSF12" 14.2172669084155 0.33142379050513 0.272137480278009 1.2178542630973 0.223279359382232 NA 0.538069709397661
"CAAP1" 43.2759708210247 -0.192751415523953 0.158380879859256 -1.21701190001748 0.223599688237257 0.515939599853491 0.538200930988836
"ZNF385D" 11.5495545350275 0.419723010229939 0.344857414202092 1.21709144981286 0.223569423463911 NA 0.538200930988836
"SPRY4" 14.2461305984374 0.334737092176233 0.275132343268445 1.21664028372568 0.223741108724209 NA 0.538425262934163
"TMEM51" 38.4103671910438 0.216893010531534 0.178365603103234 1.21600245090978 0.223983988367647 0.516706818678834 0.538893603558101
"CSRNP2" 60.1526166980418 -0.165341839063715 0.136032847413429 -1.2154552536948 0.224192505166676 0.517068263361293 0.539162936181586
"KRBA1" 15.003497084061 0.341746628348511 0.281166424601076 1.21546030552328 0.224190579465608 NA 0.539162936181586
"H1-10" 185.634717517528 0.160310834648474 0.131909552041129 1.21530876398162 0.224248350565793 0.517077507372581 0.539181111631706
"NTAQ1" 43.1920725778191 0.202536646988906 0.16670385585681 1.21494878416535 0.224385625762365 0.517235011371375 0.539387988560972
"PPP2R2A" 161.066454616064 -0.102361645737337 0.0842815611212373 -1.21452004893564 0.224549198594535 0.517235011371375 0.539387988560972
"TIMM29" 37.9979694761554 0.191868612099067 0.157975696094953 1.2145451284085 0.224539627824744 0.517235011371375 0.539387988560972
"UTP18" 123.048721715981 -0.117962065732002 0.0971037469982717 -1.21480446819526 0.224440676274809 0.517235011371375 0.539387988560972
"WLS" 1005.18548964449 -0.13029857159024 0.107290188242975 -1.21445002310146 0.224575923233025 0.517235011371375 0.539387988560972
"ECSIT" 58.0781317386188 0.165669163239791 0.136478759992703 1.21388238908859 0.224792638797988 0.517614628811155 0.539792388132975
"PFDN2" 328.976185442453 0.10130636804142 0.0835030934835801 1.21320497020079 0.225051464364901 0.517954736197925 0.54018156730406
"SLC30A7" 51.6625580594158 -0.178016564793645 0.146730445204532 -1.21322173149207 0.225045057708786 0.517954736197925 0.54018156730406
"AAMP" 71.1874107628296 0.182524318198482 0.150563634974385 1.21227358936661 0.225407670158916 0.517954736197925 0.540223662801987
"FPGT" 28.6382552782642 0.215202903751126 0.17747078447246 1.21261031437274 0.22527884353523 0.517954736197925 0.540223662801987
"KCTD7" 23.2588728507248 -0.26880424395628 0.221627859753952 -1.21286305906984 0.225182181242098 0.517954736197925 0.540223662801987
"NIBAN1" 16.8152528194911 -0.322305495107497 0.265760223932933 -1.21276799943107 0.225218533356302 0.517954736197925 0.540223662801987
"OGT" 106.885682028861 -0.125985636896234 0.103907256688128 -1.21248160053318 0.225328081572522 0.517954736197925 0.540223662801987
"ZFHX2" 43.9789816051964 0.198129843044414 0.163433693077183 1.21229496387165 0.225399490986921 0.517954736197925 0.540223662801987
"ZNF335" 20.9592393136074 0.250902117561458 0.206904354922546 1.21264783264414 0.225264492787263 0.517954736197925 0.540223662801987
"ETS2" 42.5361685745522 -0.198542055699438 0.163828837488033 -1.21188710573583 0.225555598619209 0.518175287016722 0.540462191884568
"MIEN1" 137.394616679089 0.117435284078514 0.0969207792070143 1.21166260774361 0.225641558119665 0.518253405996697 0.540552164334731
"RYR2" 10.3469141793794 -0.420600228124625 0.347183738294388 -1.21146292793237 0.225718034475408 NA 0.540619385017676
"B3GALT6" 88.1101597099916 0.141352755345039 0.116767913178279 1.21054450231738 0.22607002511416 0.519117978939629 0.541341511398724
"SEC16A" 73.1913933092811 -0.145064467522748 0.119858577637249 -1.21029692144174 0.226164978566635 0.519216492796821 0.541341511398724
"MAP2K5" 13.7689929325943 0.334862295095171 0.276677620500694 1.21029772660753 0.226164669719314 NA 0.541341511398724
"CD164" 127.331313436676 -0.126237999589906 0.1043353645596 -1.20992532227934 0.226307549540697 0.519377623637388 0.54152659904402
"PNRC2" 327.781068513427 -0.075146340656369 0.0621124941961425 -1.20984258688868 0.226339301248293 0.519377623637388 0.54152659904402
"TLK1" 92.9451783959186 -0.130106008359893 0.107561958901741 -1.20959128755498 0.226435762935677 0.519479469936379 0.541641330107063
"RRP8" 37.8118794844824 -0.206396156237112 0.170675096793933 -1.20929274460179 0.226550397282883 0.519622950769546 0.541799472276863
"SCRN2" 27.1914060369616 0.237817547504563 0.196682190097231 1.20914632579084 0.226606634220219 0.51963245433257 0.54181791813768
"LIN7C" 81.9648413161895 -0.144154095384874 0.119291711291501 -1.20841669403685 0.226887021628679 0.519878805375659 0.542108913480757
"MARCKSL1" 589.00688730328 -0.106581203938786 0.0881822365441642 -1.20864709396894 0.226798455400508 0.519878805375659 0.542108913480757
"NPHP3-ACAD11" 36.7886110088092 -0.218768536624524 0.181051174270732 -1.20832431772794 0.226922538206077 0.519878805375659 0.542108913480757
"PRANCR" 23.2378911826653 0.255689477062192 0.211585086667116 1.20844753800851 0.226875163710075 0.519878805375659 0.542108913480757
"ABHD3" 20.7588070981159 -0.298038132253047 0.246688628486758 -1.20815513094899 0.226987596931995 0.519896083237723 0.542143972047819
"PABIR1" 30.9716480707731 0.220658019029049 0.182658835094776 1.20803364871213 0.227034319657496 0.519896083237723 0.542143972047819
"GLTP" 71.5802553068537 0.142153071829482 0.117749426872634 1.20725064745534 0.227335630725985 0.520102608772824 0.542283625867624
"RPS13" 1568.13666179571 -0.162222727363625 0.134366916510694 -1.20731152858385 0.227312192504544 0.520102608772824 0.542283625867624
"UBE2D4" 26.4175117560104 0.264175824910819 0.218769799416489 1.20755161642712 0.227219779471651 0.520102608772824 0.542283625867624
"ZUP1" 45.7356741820533 -0.190396464018207 0.15767779474101 -1.20750334142444 0.227238359016291 0.520102608772824 0.542283625867624
"TTN-AS1" 12.2619609022442 0.353578083686464 0.292861824002838 1.20732049966006 0.227308738935103 NA 0.542283625867624
"GLUL" 277.610443115252 -0.0954386397920809 0.0790718384093785 -1.20698647852307 0.227437351325018 0.520102608772824 0.542294568630184
"TRAF3" 46.3987709563337 0.176098392247721 0.145886189244248 1.20709433264372 0.227395817217543 0.520102608772824 0.542294568630184
"MBD5" 35.8930982567416 -0.210571462661209 0.174507200041796 -1.2066634649503 0.227561774659187 0.520157287807102 0.542368618813939
"TP53TG1" 61.4257385200672 0.174311251546401 0.144458396051583 1.20665365469071 0.227565554284731 0.520157287807102 0.542368618813939
"TMPO-AS1" 16.0084753328193 -0.323147576611886 0.267903901162189 -1.20620705861335 0.227737662959002 NA 0.542662984336367
"HAPSTR1" 172.986265134142 -0.0967254621955677 0.0802146173989446 -1.20583336718428 0.227881746989421 0.520760693291977 0.542890460184313
"CTNS" 25.3124129442666 -0.250505849284527 0.207884394793852 -1.20502479049926 0.228193731815001 0.521232401293354 0.543433461550971
"ELL2" 36.7020450185876 -0.199118904024827 0.165249855016821 -1.20495660346909 0.228220055305906 0.521232401293354 0.543433461550971
"IMPACT" 54.9007886378102 -0.161356524804924 0.133947682925528 -1.20462348642966 0.228348685686026 0.521232401293354 0.543433461550971
"PARD3B" 27.8691579976737 0.234227920226742 0.194462923018417 1.20448626705338 0.228401686822381 0.521232401293354 0.543433461550971
"SLC2A8" 60.6689223700157 -0.171720342866136 0.142530087638792 -1.20480065445073 0.22828026729826 0.521232401293354 0.543433461550971
"TMEM214" 41.4786385448774 0.185544963775192 0.154042060574387 1.20450845102524 0.228393117644971 0.521232401293354 0.543433461550971
"ANKRD13B" 19.6227749121474 -0.290786417626602 0.241522377182385 -1.20397298593586 0.22860001990209 0.521446420883455 0.543557883779118
"NTRK2" 73.5265714318459 0.144770238858347 0.120231927959243 1.20409146984171 0.228554226547673 0.521446420883455 0.543557883779118
"EFHD1" 11.4325152367962 0.354347454636785 0.294273004970301 1.20414529587091 0.228533425252104 NA 0.543557883779118
"RTL10" 76.4868388339297 0.143310746671147 0.119160636131876 1.20266852648003 0.229104618007623 0.522477952589402 0.544641721241882
"SESTD1" 58.7412970086134 -0.179332554130841 0.149129594200045 -1.20252827812487 0.229158916801014 0.522482330306313 0.544654845679038
"FABP3" 70.3689113736589 0.150859628747565 0.125507028991014 1.20200143338877 0.229362972736037 0.52282807427833 0.54502382497778
"EAF1" 55.1091021185647 0.176408591920181 0.146865237825522 1.20115961089279 0.229689293215564 0.523213222156943 0.545451009792639
"GASK1B" 17.1413005659017 -0.312415498375482 0.260062404018717 -1.2013097377697 0.229631074489364 0.523213222156943 0.545451009792639
"PRKCI" 96.5273416410587 -0.124825953375964 0.103912651798269 -1.20125847253225 0.229650953805213 0.523213222156943 0.545451009792639
"RAC1" 808.201294018804 -0.114056040484796 0.0949666316773105 -1.20101174981492 0.229746643534908 0.52322437654354 0.545471193219388
"AIMP1" 184.797314303236 -0.0959768808839483 0.0799782396445715 -1.20003742656097 0.230124805337368 0.523726884152464 0.546020734466012
"MIA2" 29.1739424465257 -0.246827596515287 0.20567967935768 -1.20005825216233 0.230116717718937 0.523726884152464 0.546020734466012
"NME1-NME2" 651.683405648796 -0.252685035217844 0.210522464879814 -1.20027587251603 0.230032216986072 0.523726884152464 0.546020734466012
"SOX2-OT" 18.4664649942523 0.259837568641511 0.216613033891169 1.19954724779885 0.230315224539881 0.52404068539811 0.546356447251394
"SAR1A" 265.865729872091 0.0788236185421698 0.0657226763790524 1.19933671123736 0.230397045827035 0.52410730493151 0.546434454907535
"ACOT2" 26.748327949024 0.313759737776599 0.261694359136071 1.19895491371083 0.230545477352369 0.524233766348189 0.54658339924413
"CTNND2" 44.4540114790984 0.181363372385522 0.151271864813511 1.19892335966842 0.230557747666116 0.524233766348189 0.54658339924413
"MRPS28" 112.159018931919 0.127920766031796 0.106731515912954 1.19852852212952 0.230711326052301 0.524463417814882 0.546745379557571
"XYLT1" 12.173906678038 0.392446120896355 0.327448853958133 1.19849593654871 0.230724003983098 NA 0.546745379557571
"CWC25" 56.7337753059736 0.18109758603726 0.151166769711881 1.1979986499839 0.2309175425516 0.524573556582147 0.54685583884012
"ENTPD3-AS1" 17.8604484787905 0.278187549815139 0.232183343053791 1.19813741225481 0.230863526171714 0.524573556582147 0.54685583884012
"GPT2" 69.4016553957113 0.154153006188314 0.128674452717296 1.19800786351115 0.230913955697571 0.524573556582147 0.54685583884012
"PHLDA1" 183.390066263888 -0.0950605556037946 0.0793817761578861 -1.19751106872091 0.231107415901412 0.524885353737839 0.54718944146632
"C17orf75" 69.1034724617515 -0.149119450478991 0.124609957797868 -1.1966896796553 0.231427531090248 0.525072631497629 0.547195631074748
"GABPA" 44.5709674207144 -0.177565068769937 0.148370637938783 -1.19676690237862 0.231397422121169 0.525072631497629 0.547195631074748
"GNPNAT1" 60.3546028312831 0.156673655720132 0.13092970828431 1.1966241869257 0.231453068741361 0.525072631497629 0.547195631074748
"LZTFL1" 45.457991604689 -0.183681934638049 0.153489363906855 -1.19670790185512 0.231420426044002 0.525072631497629 0.547195631074748
"SLC9A3-AS1" 23.1432044443953 -0.259738659658219 0.217053649440067 -1.19665649634672 0.231440470043632 0.525072631497629 0.547195631074748
"SEPSECS-AS1" 15.6481128310081 0.318209257736194 0.265859140548919 1.19690922448326 0.231341938336826 NA 0.547195631074748
"TBCCD1" 12.9373591888013 -0.362649996811001 0.303027912146685 -1.19675443176817 0.23140228419622 NA 0.547195631074748
"ZDHHC11B" 10.3276186305632 -0.396180120853686 0.331210729639286 -1.19615726605583 0.231635193705175 NA 0.54751028215749
"AJUBA" 312.00308882118 0.0878326233430761 0.0734692045297032 1.19550257696837 0.231890730012291 0.525705849144621 0.547766425072401
"CHST14" 54.560382337947 0.176389787303722 0.147542821749032 1.19551588625408 0.231885533179031 0.525705849144621 0.547766425072401
"TTC1" 192.097316145674 -0.10771973443973 0.0900995275206016 -1.19556381042175 0.231866821070968 0.525705849144621 0.547766425072401
"HMGB3" 328.97007939049 -0.0904828851961872 0.0756945399036819 -1.19536871895018 0.23194300171283 0.525705849144621 0.547774018004539
"NCOA2" 41.3283054016346 -0.194654008414851 0.162877242348204 -1.19509641499648 0.23204936251659 0.525827440050655 0.547909321602927
"CUTA" 512.219595110642 -0.0930794714730865 0.0779194781078332 -1.19455973953359 0.232259087096362 0.526183146442474 0.548288576430862
"NLRP2" 36.7860756154121 0.190302592123398 0.159327064206772 1.19441472841316 0.232315778308149 0.526192072802859 0.54830648501137
"EMSY" 54.1312532675187 -0.168702538732877 0.141317964155666 -1.19377985481765 0.232564093879023 0.526623610429934 0.548657454901962
"MED22" 48.5496806291537 0.177754572773686 0.148915867946054 1.19365770233484 0.232611892486646 0.526623610429934 0.548657454901962
"NOTCH2NLB" 10.2305813417537 0.4310485586415 0.361087713606206 1.19375027839245 0.232575666577314 NA 0.548657454901962
"EFNA4" 40.8904074204347 0.181852173176723 0.152451275079701 1.19285439286521 0.232926403373747 0.527215991298644 0.549283256614838
"ATP2C1" 98.9742031894393 -0.127823404919855 0.10719613474333 -1.19242550326945 0.23309444524147 0.52723743566523 0.549331484923228
"RBL2" 64.8365984787715 -0.155827928287863 0.130662978872443 -1.19259433416092 0.233028285888791 0.52723743566523 0.549331484923228
"TAF11" 105.645045065342 -0.13592853548091 0.11398480549968 -1.19251451879954 0.233059561281154 0.52723743566523 0.549331484923228
"DCXR" 90.4396156445452 0.135755847277299 0.113875892683835 1.1921385999951 0.233206903884804 0.5272526895401 0.549364617885595
"ZNF232" 32.2846717986598 0.229528539344622 0.192534933929583 1.19213970503955 0.233206470662239 0.5272526895401 0.549364617885595
"PUSL1" 44.3613021811514 0.190153972679309 0.159564842846972 1.19170344348143 0.233377547380128 0.527307935640564 0.549448016146959
"SCARF2" 29.1581320751603 0.24240727381743 0.203417381210054 1.19167434157022 0.233388962642771 0.527307935640564 0.549448016146959
"TRIM13" 76.2020623274097 0.133505250887133 0.11203188829274 1.1916718795124 0.233389928406325 0.527307935640564 0.549448016146959
"SEMA3B" 17.9349611512856 0.272389010113767 0.22868235403888 1.19112386812082 0.233604961142975 0.527674249864396 0.549838321273705
"MTRF1L" 134.62414529583 -0.117889964935722 0.0990097532120265 -1.19069042302594 0.233775138959292 0.527939101453236 0.550122908665849
"C10orf95-AS1" 14.3665383061136 0.314698884843354 0.264343682369408 1.19049141641137 0.233853301721084 NA 0.550190890648467
"ARFGAP2" 82.6996240983546 0.143759060848956 0.120769547084983 1.19035853258435 0.233905504101892 0.5281139437339 0.550197779397878
"FAH" 39.0740494303567 0.192919578396352 0.162164625686806 1.18965266055585 0.234182938902932 0.528620686932959 0.550734350419153
"ILDR2" 126.783212109607 -0.116499278398472 0.0979474345533075 -1.18940612308807 0.234279892505734 0.528712190163679 0.550846342328706
"BRCA1" 87.7336517658272 -0.147055479322856 0.12365614656948 -1.18922903068331 0.234349553612691 0.528712190163679 0.550855577051569
"TOM1L2" 35.1217991255071 0.204970836650585 0.172368198402203 1.1891453211822 0.234382486707147 0.528712190163679 0.550855577051569
"DNASE1L1" 26.3571458740239 0.219485048112157 0.184626573935244 1.18880529185977 0.234516295166013 0.528774874385393 0.55093813419392
"SOS1" 117.387038139803 -0.130674591916448 0.10990967021494 -1.18892715864673 0.234468331885211 0.528774874385393 0.55093813419392
"NT5C3B" 173.947957598082 0.122445431786786 0.103027435253278 1.18847403592811 0.234646703141324 0.528949347759257 0.551128541707199
"FLOT1" 89.7365316654214 0.134548109308106 0.113254837436211 1.18801202980746 0.23482867026609 0.529239942590205 0.551323997517065
"USP20" 12.108448430508 0.3290659961499 0.276964994207772 1.18811403257353 0.234788486555843 NA 0.551323997517065
"TIMM8B" 675.127109125986 0.128642256821122 0.108387260888736 1.18687616760773 0.235276469151215 0.530129383280634 0.55225920843861
"PKN3" 27.2574858099719 -0.248323667182049 0.209288277772046 -1.18651493445094 0.23541900721776 0.530330758129439 0.552467854850256
"LXN" 13.9594897934101 0.309419682067927 0.260805498485482 1.18640014825129 0.235464313203687 NA 0.552467854850256
"ACP6" 39.6866600196498 -0.190520671604737 0.160646390116356 -1.18596298034921 0.235636919392678 0.53056983778782 0.552645256397983
"PTTG1" 325.191716856046 0.0776257269582224 0.065467864343329 1.18570733499316 0.235737896849686 0.53056983778782 0.552645256397983
"TMEM185B" 43.0854044586899 -0.190383653232983 0.160564826397993 -1.18571207345921 0.235736024922724 0.53056983778782 0.552645256397983
"ZNF627" 23.2136881043319 0.251281411962166 0.211882719756574 1.18594575457053 0.235643722447768 0.53056983778782 0.552645256397983
"FAM104A" 79.9897900201808 0.136763152357695 0.115386073797529 1.18526567250808 0.235912421415028 0.530723140192806 0.552822266006338
"PRDX6" 1560.14823909993 -0.171642724411126 0.144804876359794 -1.18533801295923 0.235883829560191 0.530723140192806 0.552822266006338
"CS" 253.683278491086 0.0861269688398307 0.0726883271357838 1.18488032719398 0.23606476669057 0.530826430959972 0.552947175344431
"LINC03072" 30.2180629462043 0.207985432692436 0.175518828850596 1.18497504828656 0.236027312502269 0.530826430959972 0.552947175344431
"WBP1L" 62.4805632901187 0.150009815030108 0.126635370580749 1.18458069291513 0.236183274412049 0.530973216646425 0.553108733658754
"FMC1" 104.674217984275 0.123587705296003 0.104364213145485 1.18419620644981 0.236335403471751 0.531195504648651 0.553232938189847
"MON1A" 11.8021250311448 0.361085069549537 0.30488868071007 1.18431772773127 0.236287313879852 NA 0.553232938189847
"CBFB" 48.1246176608651 0.183815704246572 0.155245729053195 1.18403066781687 0.236400923176355 0.531223070214946 0.553270322403517
"FLYWCH2" 43.2715432901589 0.187680308079622 0.158552830744824 1.18370833997708 0.236528536439873 0.531390124096336 0.553452983631103
"ALG12" 35.7345855225597 0.197578575447806 0.167007921099964 1.18304912812814 0.236789677571049 0.531728224132547 0.553831138453469
"GSKIP" 71.5705441980875 -0.149037697598929 0.125990845862183 -1.18292481155302 0.236838947350467 0.531728224132547 0.553831138453469
"RYBP" 97.7526496520688 -0.130531591301249 0.11032346933123 -1.18317155989127 0.236741161871691 0.531728224132547 0.553831138453469
"CDC37L1" 52.878694322363 -0.165814315441983 0.140199881477613 -1.18269939813366 0.236928302828194 0.531809140574085 0.553924084878479
"B3GAT1" 38.3423716822695 0.215433458608149 0.182225981295879 1.18223239669842 0.237113501320757 0.531998590447514 0.554082028098597
"POLR1A" 46.785945251216 -0.175292548891903 0.148274352541193 -1.18221759790321 0.23711937174232 0.531998590447514 0.554082028098597
"INTS10" 60.806009696995 0.156417967672621 0.132368849932283 1.18168260699282 0.237331662192831 0.532013829044857 0.554082028098597
"PLEKHM1" 18.4869345062549 -0.306199265717261 0.259155208699713 -1.18152850275936 0.237392837401369 0.532013829044857 0.554082028098597
"RABL2A" 18.603933563985 0.303303502584943 0.256689788052776 1.18159551607321 0.237366233561262 0.532013829044857 0.554082028098597
"SNHG21" 16.784318903608 0.271440558492218 0.229710764571632 1.18166233523451 0.237339708895765 0.532013829044857 0.554082028098597
"YY1" 233.641724520422 -0.0787292295372199 0.0666175566665124 -1.18180902267759 0.237281486905333 0.532013829044857 0.554082028098597
"TMOD2" 12.2681329207851 0.308171026594487 0.260793293272064 1.18166775965744 0.237337555698089 NA 0.554082028098597
"FOXO3" 88.7722336459115 -0.130480429343334 0.110456705458893 -1.18128119792503 0.23749103400818 0.532014402737594 0.554108604383139
"GPN1" 109.887042657516 0.118102414728891 0.0999877134331453 1.18116927244124 0.237535485363219 0.532014402737594 0.554108604383139
"ZNFX1" 30.3095387665689 0.214373378832077 0.181499326126777 1.18112492981014 0.237553097723633 0.532014402737594 0.554108604383139
"ENSG00000287001" 119.983061613006 -0.17047054470078 0.144356080595702 -1.18090311123241 0.237641215247341 0.532074203037225 0.554198372901381
"C12orf75" 200.19550887359 0.107223042432501 0.090820546862568 1.18060335614091 0.237760329760871 0.532074203037225 0.554200373234135
"ENSG00000124593" 386.066050857729 0.0908660088551998 0.0769711238524652 1.18052074995511 0.237793162620546 0.532074203037225 0.554200373234135
"TSPAN2" 32.3761728589291 0.207746592342106 0.175941004326077 1.18077416425953 0.237692450097122 0.532074203037225 0.554200373234135
"KBTBD11-OT1" 13.6734255924103 -1.50496135983406 1.27495727856242 -1.18040140257168 0.237840604382767 NA 0.554200373234135
"GPC6" 74.83899859793 0.151198452123635 0.128134630379428 1.1799967867852 0.23800149289266 0.532420922091116 0.554459559699445
"IQCE" 28.4118323800653 -0.230990498010762 0.19579711315078 -1.17974414583365 0.238101990187155 0.532526312133829 0.5545779771443
"PGLS" 101.861025121082 0.214740855913309 0.182069699869605 1.1794431257211 0.238221771197007 0.532674774196401 0.554741250716534
"ZNF557" 21.6507081475303 -0.268358801454711 0.227623153708348 -1.17896091448833 0.238413739872327 0.532865125526879 0.554841146188913
"ZNF561" 99.8520927859095 -0.119577181353296 0.101419988753453 -1.17902972405157 0.238386340053482 0.532865125526879 0.554841146188913
"ENSG00000280145" 16.4967973547976 -0.295316273986913 0.250479478813509 -1.17900386644763 0.238396636234583 NA 0.554841146188913
"MMGT1" 59.8502604288644 0.151946490664692 0.128918950826415 1.17862028577384 0.238549410226907 0.533048917341712 0.554925565540342
"ARL6" 13.4339758358588 -0.380103858225243 0.3224852734546 -1.17867043711301 0.238529431832284 NA 0.554925565540342
"SNRNP25" 209.522491260249 0.102323232381653 0.0868371194287234 1.17833517572679 0.238663009715388 0.53318331957693 0.555074185895027
"IGBP1" 106.975938678579 0.122437188183128 0.103937525130328 1.17798829661956 0.238801271991938 0.533372747003936 0.555280092266135
"ALG1" 34.2483761202939 0.206395757022214 0.175273784958326 1.17756204712124 0.238971247834467 0.533632907353662 0.555559640499617
"RPL36AL" 931.912040320701 -0.14101736388804 0.119771121669319 -1.17739035856558 0.23903973632134 0.533666376411227 0.555603183964214
"RPS5" 1088.19856303315 -0.110308068317967 0.093710196935921 -1.17711916018484 0.23914794860092 0.533788495702433 0.555739020619745
"STK3" 40.2317096701053 -0.187633376243158 0.159445438546947 -1.17678735718683 0.239280390039645 0.53386644415106 0.55584656939439
"YWHAG" 417.596923548228 -0.072409867658392 0.0615335748588804 -1.17675379375333 0.239293789994522 0.53386644415106 0.55584656939439
"IQCB1" 50.9409486192077 0.154014813652701 0.130909826069681 1.17649544176098 0.239396952850896 0.53386644415106 0.555854933568955
"RASSF2" 28.1672623713101 -0.245088391373099 0.208302343792063 -1.17659929749882 0.239355478317279 0.53386644415106 0.555854933568955
"DCAF1" 40.6781943644482 -0.178344462327454 0.151647842779587 -1.17604351673284 0.239577487009794 0.534030264340267 0.556042864259273
"GOLGA1" 26.0007408939145 0.234220520501356 0.199159029697306 1.17604770849375 0.239575812052083 0.534030264340267 0.556042864259273
"EPC1" 99.0366474184945 -0.120115421697341 0.102171859945274 -1.17562136738705 0.239746213134362 0.534167629219402 0.556203244516577
"STON1" 37.722341578744 -0.197858885402651 0.168297043015199 -1.17565277355932 0.239733657722088 0.534167629219402 0.556203244516577
"DNAJC17" 42.7345081725168 0.185539754482272 0.157856326945871 1.17537103562465 0.239846306166629 0.534271305049604 0.556319870098999
"RPL35" 1757.09927359852 -0.159520921460095 0.135840526595006 -1.17432496368105 0.240264887901638 0.53497802726052 0.557073115569479
"SMIM15" 140.36187328709 -0.116540607842813 0.0992417644759967 -1.17431011488112 0.240270833295953 0.53497802726052 0.557073115569479
"COX5A" 395.677570824173 0.133664235717072 0.113845886002289 1.17408050840225 0.24036277991817 0.535063318385125 0.557170604228002
"ARHGEF40" 104.44722458067 0.118268002890859 0.10081333887792 1.17313843790132 0.240740294493126 0.535297227531163 0.557474828149291
"AURKAIP1" 198.956144547223 0.10077824350895 0.0859236683652136 1.17288106323159 0.240843504477179 0.535297227531163 0.557474828149291
"CD24" 168.301775053139 0.0967541037105975 0.0824748940477907 1.1731340164503 0.240742067279039 0.535297227531163 0.557474828149291
"ILF3-DT" 38.3870891534889 0.191906850562913 0.163581489714152 1.17315749415327 0.240732653972036 0.535297227531163 0.557474828149291
"MCAM" 154.262441703581 0.105449630882411 0.0899060998984455 1.17288627803367 0.24084141297672 0.535297227531163 0.557474828149291
"RRBP1" 57.8909982205892 -0.164929647936631 0.140594543553523 -1.17308711823403 0.240760871739267 0.535297227531163 0.557474828149291
"TRAPPC8" 42.1627810297444 -0.184059881595153 0.15689120508267 -1.17316889431863 0.240728083207125 0.535297227531163 0.557474828149291
"ENSG00000279670" 10.6909479000503 -0.39202323766806 0.334321493415664 -1.17259358249114 0.240958824157733 NA 0.557626161771036
"RPL23A" 1827.74359959243 -0.189169811199985 0.161466080813036 -1.17157616167712 0.24136726344514 0.536295094934918 0.558455628601002
"BUB3" 225.663506714955 -0.0857440047316755 0.0732554611515646 -1.17047935244408 0.241808118526808 0.536295094934918 0.558507751226403
"CCDC107" 34.6063799717634 0.208340386281716 0.177982413561279 1.17056726062424 0.241772763552287 0.536295094934918 0.558507751226403
"COL1A2" 508.308675075649 -0.102883149717408 0.0878907291517122 -1.17058022740734 0.241767548870105 0.536295094934918 0.558507751226403
"CXADR" 232.208979889597 -0.0837546735547496 0.0715117066656662 -1.17120227526273 0.241517480960392 0.536295094934918 0.558507751226403
"MTURN" 31.9621217345 -0.234172530761529 0.199981353125193 -1.1709718286331 0.241610100997386 0.536295094934918 0.558507751226403
"POLR3K" 120.057556470852 0.113487676062904 0.0969293104799113 1.17082929302818 0.241667400756145 0.536295094934918 0.558507751226403
"PSMD13" 128.887059019624 0.11025319690155 0.0941603650024657 1.17090876717251 0.241635450722151 0.536295094934918 0.558507751226403
"RGMB" 55.854390147647 -0.165975436462831 0.141824231728252 -1.17028969196783 0.241884408703907 0.536295094934918 0.558507751226403
"UMPS" 157.816175446645 0.10935151774757 0.0934460963904412 1.17020958575597 0.241916636197976 0.536295094934918 0.558507751226403
"ZNF252P" 47.54732040208 -0.177010129251938 0.151236886184104 -1.1704163826572 0.241833445996873 0.536295094934918 0.558507751226403
"ZZZ3" 73.873792593111 -0.142186163042059 0.121510898192786 -1.1701515267912 0.241939995762324 0.536295094934918 0.558507751226403
"SLC25A28" 34.0128452847052 0.197358811519822 0.168679317045368 1.17002377633969 0.241991400732037 0.536295094934918 0.558510950924747
"HMG20A" 48.4714219706542 0.164323573416408 0.140463340886749 1.1698680408641 0.242054076871972 0.536314841581056 0.558540157543385
"AVEN" 53.9831209891528 -0.171788356692826 0.146954270514587 -1.16899193260106 0.24240688172628 0.536839562699791 0.55899710580937
"LCOR" 163.278300238218 -0.123215136826635 0.105413074031509 -1.16887907841304 0.242452353880958 0.536839562699791 0.55899710580937
"RHOQ" 126.021375120643 -0.104077067576448 0.0890221067028675 -1.16911485732224 0.242357358693377 0.536839562699791 0.55899710580937
"ENSG00000284906" 16.1582363918971 -0.313094365773094 0.267828492228276 -1.16901067234563 0.242399331532182 NA 0.55899710580937
"TGFB1I1" 53.5507103425872 0.159625501951694 0.136628758234966 1.16831554362207 0.242679507809494 0.537223277940458 0.559405322915113
"HCFC1" 139.722898609979 -0.10986080376464 0.0940658138116674 -1.16791424336791 0.242841358194349 0.537343067433149 0.559547380437082
"THOC1" 124.350297708344 -0.109130740953995 0.0934312751383702 -1.1680322332364 0.242793763244243 0.537343067433149 0.559547380437082
"CPEB4" 25.3403277095024 -0.242284770050762 0.207510567767839 -1.1675779824468 0.242977035669973 0.537408745001584 0.559633081684439
"SDHAF2" 95.7958436181793 0.13257086166357 0.113543898146612 1.16757363299603 0.242978790973147 0.537408745001584 0.559633081684439
"ANKRD9" 41.6051297666767 0.186005794584413 0.159387993158169 1.16700004121283 0.243210352899106 0.537801655989489 0.560050897189403
"ATP9A" 23.7316600391174 -0.244529761971729 0.209591365798622 -1.16669768833263 0.243332476704058 0.537952450160234 0.560216584510827
"PPM1E" 19.4929349885897 0.26099705558606 0.223756923223168 1.16643119607857 0.243440151714427 0.538071241602351 0.560348945381013
"CARD19" 35.9195725369303 0.206553400510231 0.177125917041619 1.16613877833416 0.24355834032279 0.538094007689885 0.560389950143061
"TGDS" 20.3977842178856 -0.273691998326046 0.234694931410312 -1.16616066943328 0.243549491042086 0.538094007689885 0.560389950143061
"MPDU1" 30.7330194252935 -0.277595618980351 0.238096260533947 -1.16589659307468 0.243656256619143 0.538123937511301 0.560447038974761
"PSD3" 50.6848176261322 -0.182673530407699 0.156706479825117 -1.1657050213339 0.243733729290833 0.538123937511301 0.560447038974761
"UPF3B" 130.293225505228 -0.103630457548037 0.0888936572304988 -1.16578011049006 0.243703360758891 0.538123937511301 0.560447038974761
"STARD7" 328.831201064841 -0.0878781845542079 0.075419546605755 -1.16519110110246 0.243941646947782 0.538463803563648 0.560694201280143
"TCF7" 12.1390888601722 0.326951677115109 0.28057174373646 1.16530507584617 0.243895525228591 NA 0.560694201280143
"AEBP1" 96.6652407554568 0.138072728963099 0.118514473550304 1.16502841236934 0.24400749218103 0.538489985510128 0.560730120949451
"STOX2" 47.0105938921754 -0.1764528118284 0.151485831556134 -1.16481396323203 0.244094305542977 0.538562419330058 0.560814200759852
"FRS3" 10.2654650802735 0.338917487947927 0.291075774498607 1.16436171485494 0.244277455960467 NA 0.561119537801805
"ABHD17A" 30.7198949074798 0.2233320182303 0.191982154884785 1.16329571550194 0.24470954342104 0.539253984506597 0.561473667566127
"DUSP3" 191.285660937323 -0.091630411077713 0.078771914194035 -1.16323707523476 0.244733327963849 0.539253984506597 0.561473667566127
"FEN1" 270.72461170042 0.0990662369867341 0.085151792836788 1.16340753008708 0.244664195825366 0.539253984506597 0.561473667566127
"HK2" 44.0595537276241 0.171643980504224 0.14753122564477 1.16344170363984 0.244650337554047 0.539253984506597 0.561473667566127
"PRICKLE1" 27.9519642981203 -0.232559038701829 0.199837609027945 -1.16374009793777 0.2445293542545 0.539253984506597 0.561473667566127
"RCCD1" 30.0365608938723 0.207924938412067 0.178694435244814 1.1635781390014 0.244595014929984 0.539253984506597 0.561473667566127
"NCS1" 79.0699070863035 0.165590822620901 0.142369403436722 1.16310680963484 0.244786169608609 0.539253984506597 0.561479533658531
"FOSL2" 121.06543270745 0.107691824192385 0.0926317768242079 1.16257970951758 0.245000067109949 0.539486902742106 0.561739373583099
"IFI16" 19.0541446313537 -0.269088156030233 0.231437802419609 -1.1626802243065 0.244959268039518 0.539486902742106 0.561739373583099
"GBAP1" 24.2476501798869 0.915260565310862 0.787384560600926 1.16240603525721 0.245070572931845 0.539523055615792 0.561785673856904
"ANKRD42-DT" 14.6015886941522 -0.307659947818054 0.264728697330637 -1.16217074658059 0.245166114810157 NA 0.561889334558746
"KIF16B" 26.8695643022639 -0.239200292558792 0.205896344047401 -1.16175104354317 0.245336605296491 0.539989549389342 0.562164690076056
"VSIG10" 24.7035175915096 -0.245330792508591 0.211214250073818 -1.16152576079904 0.245428153258807 0.540010153969163 0.562203494816673
"VXN" 29.1763720297096 1.24589561773381 1.07269636890777 1.16146157836108 0.245454239408139 0.540010153969163 0.562203494816673
"TMEM120B" 22.3414186583999 0.271294633333455 0.233762959521758 1.16055440899825 0.245823155062838 0.540583327105779 0.562817582413707
"UTP6" 119.126758888159 0.105494885408187 0.0908967211707829 1.16060165921691 0.245803930375683 0.540583327105779 0.562817582413707
"TOR1B" 26.7739340617648 -0.255889589318921 0.220533291456031 -1.16032181639995 0.245917805335599 0.540672274239057 0.562918863135977
"DNAJB9" 28.196842793637 0.213045324367737 0.183655293487134 1.16002822637216 0.246037314127295 0.540696675131036 0.562961608513397
"NIFK" 176.838034048806 0.0883764632425987 0.0761828781208889 1.16005676632958 0.246025694862592 0.540696675131036 0.562961608513397
"ID4" 175.351810422574 0.102997521437514 0.0888015447058754 1.15986182198359 0.246105068792725 0.540726445199875 0.563001269850352
"BASP1" 405.090657004667 0.0692086817877769 0.0596796507223283 1.15966968556476 0.246183317004823 0.540779252834863 0.563064915541961
"PCCB" 101.927718874049 -0.127291158190888 0.109804518002789 -1.15925246525516 0.246353291442616 0.540914391842416 0.563222942720772
"RNF121" 27.8952437750921 0.239859709644733 0.206900217548232 1.15930138927388 0.246333355672597 0.540914391842416 0.563222942720772
"DCAF16" 97.2385058820042 0.124103778568576 0.107078241940075 1.15900089803519 0.246455818992955 0.541020421314861 0.563342000998022
"RACGAP1" 121.594309150366 0.10410429595043 0.0898332154260166 1.15886195831615 0.246512457425959 0.541025690390306 0.563356139913684
"GOSR1" 102.979777443164 -0.121053571426264 0.104506090863005 -1.15833986733798 0.246725368050386 0.541373855323932 0.563727329578598
"DAAM2" 15.6861939792661 0.30299736775829 0.261756236004649 1.15755548896611 0.247045482556865 NA 0.564343260685343
"CIAO1" 131.792494166401 0.116149047801718 0.100400012241122 1.15686288486473 0.24732838458763 0.542236231044118 0.564553197807959
"KPNA2" 1013.55702289794 -0.116263205613842 0.100495155864303 -1.15690358021664 0.247311755837665 0.542236231044118 0.564553197807959
"PPIA" 1941.85748357331 -0.184745907672804 0.159649478473815 -1.15719706345991 0.247191857227567 0.542236231044118 0.564553197807959
"RPAIN" 154.801532754955 0.108287592176562 0.0936167550723701 1.15671166013872 0.2473901842087 0.542236231044118 0.564553197807959
"SLC35B1" 145.497717199616 0.109658748820614 0.0947993058964343 1.15674632618527 0.247376016598494 0.542236231044118 0.564553197807959
"CHST7" 10.556237749378 -0.367224789646148 0.317554699401953 -1.15641428181582 0.247511742612666 NA 0.564715185535968
"TMEM268" 10.3125126054912 0.334574999171319 0.289389291041129 1.15614160416105 0.247623240947155 NA 0.564854159022662
"SARNP" 348.667344725045 -0.107103000325225 0.0926596020727355 -1.155875893371 0.247731924339328 0.542865980950086 0.564871281840502
"MCPH1-DT" 13.2139865892358 0.3426457105699 0.296428903340216 1.15591194619993 0.247717175732832 NA 0.564871281840502
"SYAP1" 235.371749738594 -0.0823248436863807 0.0712474256469159 -1.15547815151051 0.247894674645546 0.543089515150114 0.565126977764836
"CACYBP" 394.147476986875 -0.113380244571692 0.0981375940564458 -1.15531917876934 0.247959744954293 0.543089515150114 0.565130099364471
"PHAF1" 24.0553766924829 -0.248023293200502 0.214696489300898 -1.15522752145656 0.247997267319175 0.543089515150114 0.565130099364471
"GABARAPL1" 50.4987679913543 -0.196443818849851 0.170122711630331 -1.15471836163013 0.248205777813242 0.543325142090858 0.565392760179207
"NPHP1" 43.0528740004973 0.170648964799107 0.147786564460139 1.15469877402241 0.248213801755192 0.543325142090858 0.565392760179207
"EXTL2" 55.8727747541859 0.154585451502155 0.133950923926241 1.15404542925942 0.248481544372675 0.5437918835273 0.56588719650526
"MRTFB" 45.2238481016715 -0.16753001036894 0.145208292122312 -1.15372206311624 0.248614135485144 0.543962711442052 0.566073702452512
"ANAPC1" 74.3910074610539 -0.138630566653397 0.120218050681165 -1.15315932896853 0.248844993586545 0.544138387475543 0.566282717350249
"DMKN" 20.4318070723382 0.243917519153151 0.211494440454424 1.15330463831135 0.248785367002699 0.544138387475543 0.566282717350249
"SPATA13" 30.4549413813244 -0.218181681593679 0.189208644901928 -1.153127446723 0.248858077560243 0.544138387475543 0.566282717350249
"AKIRIN2" 106.895695707223 0.11890613717667 0.103157931893254 1.1526611186788 0.249049506253589 0.544318322716817 0.566487428565405
"CCDC25" 176.723263111872 0.0931478396276757 0.0808031778411161 1.15277445907923 0.24900297030132 0.544318322716817 0.566487428565405
"C1orf21" 79.807294599255 0.125275178224934 0.108717269489512 1.15230247055661 0.249196802118782 0.544450787096818 0.566642731314328
"PPP1R3B" 25.1104261497065 -0.250954644821139 0.217795732710266 -1.15224775847645 0.249219277582363 0.544450787096818 0.566642731314328
"COA8" 93.0713449330712 0.131934713766962 0.114525375483935 1.15201293346093 0.24931575867935 0.544542301910776 0.566746694098864
"CCSAP" 45.4163389033308 -0.172637708294926 0.149917776838404 -1.15154928211757 0.249506332884058 0.544818312402589 0.566936021464785
"NOTCH2NLA" 74.5036890033556 -0.167031933216304 0.145063545059302 -1.15143975799034 0.249551365350118 0.544818312402589 0.566936021464785
"NXT2" 14.8364183344643 0.283420934766454 0.246133252348738 1.15149388415379 0.249529109867032 NA 0.566936021464785
"RBM12" 155.110406988616 -0.0977359192870595 0.0848966288151779 -1.15123439706697 0.249635817841814 0.544883431722559 0.566997583959665
"CNOT2" 199.398118340327 -0.0893353791444656 0.0776195559136442 -1.15093906545737 0.24975730482739 0.544910130282856 0.566997583959665
"TRIM61" 16.6412627696974 -0.29649466525123 0.257591424562579 -1.15102692473056 0.249721158907138 0.544910130282856 0.566997583959665
"DCAF15" 14.0036544245964 -0.369860479793707 0.321371870540321 -1.15088006667124 0.249781579392584 NA 0.566997583959665
"PHYKPL" 17.1896659359258 -0.28181159530833 0.244903647210475 -1.15070395446637 0.249854049114187 0.545001998669149 0.567046811465246
"ARPC5" 373.661747268321 -0.0835076800255585 0.0726302025607796 -1.14976520898006 0.250240588303243 0.54572581292629 0.567693297235679
"RTL5" 10.819373497646 0.345305613840849 0.300321263620162 1.14978742989568 0.250231433764025 NA 0.567693297235679
"ERCC4" 45.4992326352597 -0.178637336569768 0.155431976358235 -1.14929592195399 0.250433979094518 0.546028183927391 0.568016618031564
"ORAI2" 84.2970003427031 0.149446513163943 0.130092319978739 1.14877275759527 0.250649695448806 0.546379089183094 0.568390434480375
"RAB11FIP5" 24.6692136104432 -0.248474459844032 0.216327876503142 -1.1486012060051 0.250720459547772 0.546413935763388 0.56843546219501
"ARHGAP29" 134.572501235794 -0.101245184471577 0.0881642182225969 -1.14837046721101 0.250815660038723 0.546420179179773 0.568468268091166
"SRGAP1" 109.850279041554 0.126700161539658 0.110344579810305 1.14822279225196 0.250876602472415 0.546420179179773 0.568468268091166
"TYW1" 36.9467025741618 0.19528382367265 0.170078822861542 1.14819599752068 0.25088766121738 0.546420179179773 0.568468268091166
"MYNN" 43.0957470801237 0.168690992343083 0.14697509773251 1.14775220391481 0.251070873589746 0.546699839348989 0.568767980219741
"CRY2" 30.5621192447256 0.20614161151709 0.179646920067903 1.14748202440193 0.251182458154144 0.54670412831935 0.568789967095756
"FRMD4A" 226.893520521517 -0.0891418190868151 0.0776830388678982 -1.14750684816029 0.25117220445944 0.54670412831935 0.568789967095756
"STK11IP" 24.2472009376363 0.235108442407491 0.204939200306105 1.14721069495892 0.251294552462205 0.546828787262324 0.568928421085357
"HSF1" 92.4329271967384 0.15228663465636 0.132809948592181 1.1466508064391 0.251525969460415 0.547212986994032 0.569336909587471
"LRFN5-DT" 14.4560443325924 -0.309932339381945 0.270335351628506 -1.14647358369857 0.251599251355192 NA 0.569387361295516
"CDKN2B" 17.1568160664213 0.285370534769016 0.249012184030016 1.14601032829228 0.251790878566091 0.547550471701932 0.56959014385514
"MRRF" 48.2728408271706 0.174341365105772 0.152116710895032 1.14610264763137 0.25175268223163 0.547550471701932 0.56959014385514
"CBX6" 65.4304868914886 0.150599866194392 0.131439904298177 1.14576974928976 0.251890435052535 0.547556578722953 0.569631587796862
"CCDC97" 72.8393292523324 0.145076916412534 0.126651187176438 1.14548406254122 0.252008693690185 0.547556578722953 0.569631587796862
"IER2" 37.7236844255578 0.196739431837591 0.171720644756521 1.14569469568755 0.251921499377049 0.547556578722953 0.569631587796862
"ZFPL1" 50.9051777401143 0.161695246679536 0.141160238135317 1.14547303699313 0.252013258437802 0.547556578722953 0.569631587796862
"FAM27E3" 13.0456535930004 0.311342965336626 0.271846108166117 1.14529123641665 0.252088535004036 NA 0.569686416080766
"SMN2" 164.112559224939 -0.225290784666168 0.196738118317263 -1.14513032142993 0.252155176735262 0.547745620194738 0.569721712550776
"KIAA2026" 59.4591232899268 -0.14854488438446 0.129738872432495 -1.14495279324822 0.252228712944698 0.5477860682829 0.5697725690351
"GPRIN1" 17.9991663200419 0.286785094867956 0.250522358334891 1.14474850378261 0.252313352785004 0.547850608191208 0.569848482442831
"ESD" 273.299914173668 0.094681524868827 0.0827224816303029 1.14456823589953 0.252388056605833 0.547893488204433 0.569901929233717
"CLUH" 29.1881728416201 0.218266562365136 0.190745068372844 1.14428417063185 0.252505805814044 0.547893488204433 0.569928183704181
"PHB1" 351.871940848932 0.0795926831010655 0.0695636374394605 1.1441708057652 0.252552807896139 0.547893488204433 0.569928183704181
"UGCG" 229.177591881742 -0.0791465875822074 0.0691616232600984 -1.14437145705152 0.252469620242397 0.547893488204433 0.569928183704181
"CPNE3" 123.906452128726 -0.109683738846974 0.0959341310274142 -1.14332342068779 0.252904334415703 0.548288374187308 0.570374018899826
"MGAT3" 16.821083242096 0.254076181671576 0.222209769175761 1.1434068925683 0.252869692079578 0.548288374187308 0.570374018899826
"MRPL12" 163.450575182947 0.175019393526482 0.15306251168851 1.14345042163332 0.252851628044002 0.548288374187308 0.570374018899826
"MSI1" 129.513171751503 0.101608151843115 0.0888803065694264 1.14320208564702 0.252954696542355 0.548288374187308 0.570374018899826
"SNAP29" 80.3039533311337 0.127353541322592 0.111431968535352 1.14288155361977 0.253087772296798 0.548457642550632 0.570558866437724
"ENSG00000283189" 57.9826930981436 0.15785069713783 0.138295633636748 1.14140044039601 0.253703321516156 0.549672161625469 0.571831103764513
"GTF2IRD2" 31.746743877175 0.415335650537926 0.36404912549645 1.14087803389594 0.253920681587233 0.549904211644084 0.572090058636611
"TIPIN" 47.9098712305095 0.168702484590465 0.147857307255995 1.14098171893784 0.253877530568909 0.549904211644084 0.572090058636611
"ARID5B" 201.92796787739 -0.101942792897953 0.0894041450306555 -1.14024682930527 0.254183482658929 0.550261831214698 0.572328768536716
"HSPA5" 699.716038776107 -0.123285209311986 0.108124392492074 -1.14021643470526 0.254196142179181 0.550261831214698 0.572328768536716
"PFN2" 681.587603113509 0.112273191416187 0.0985010710145248 1.13981696097123 0.254362565992929 0.550313301811259 0.572328768536716
"SFRP2" 229.484488813014 -0.0840437146373922 0.0737379445852948 -1.13976210091097 0.254385427032753 0.550313301811259 0.572328768536716
"TMEM192" 38.2035122479248 -0.187790175242326 0.164729356463455 -1.1399921621377 0.254289566515733 0.550313301811259 0.572328768536716
"FBLN2" 14.4620282770033 0.296516482967674 0.260099896716042 1.14000999889434 0.254282135454172 NA 0.572328768536716
"PPARA" 10.7774647217628 0.345546012863681 0.30316409791719 1.13979859501064 0.254370219215005 NA 0.572328768536716
"CROCC" 21.8680827371205 0.240807906957826 0.211393581633473 1.13914483636193 0.254642749297343 0.550631134671796 0.572598136374493
"NARS2" 40.2730424292888 0.190748609416555 0.167441090096309 1.13919832525481 0.254620443943669 0.550631134671796 0.572598136374493
"C2orf74-DT" 12.1117466388706 0.348015704546251 0.30552161689721 1.13908700824707 0.25466686567496 NA 0.572598136374493
"TUB" 13.1508043097036 -0.310287976557168 0.272425485738082 -1.13898292487763 0.254710276139361 NA 0.572598136374493
"DLGAP1-AS2" 31.2955359129661 -0.208634748099979 0.183326732846921 -1.13804868968123 0.255100151757034 0.5513554548642 0.57322590180899
"RPL36" 1529.06789954157 -0.168046603456467 0.147675533043213 -1.13794479013184 0.255143536807333 0.5513554548642 0.57322590180899
"VPS33B" 32.4788895749941 0.196838071288959 0.172966010311447 1.13801590806499 0.255113839732834 0.5513554548642 0.57322590180899
"BCAR1" 372.476835990798 0.103685210955914 0.0911414483388325 1.13762961688351 0.255275174220187 0.551504126685724 0.573406275466226
"ARHGEF18" 50.6313571868671 0.16323402171706 0.143522083658187 1.13734428567675 0.255394388315947 0.551504126685724 0.573442316827673
"ERV3-1" 25.8994877413097 -0.246117209128915 0.216398249716011 -1.13733456463676 0.255398450540617 0.551504126685724 0.573442316827673
"GNG11" 220.037460447242 -0.0989140731596982 0.0869844086175227 -1.13714715926427 0.255476772208731 0.551504126685724 0.573442316827673
"JAG1" 255.614137881727 0.0787641514139949 0.0692825610192934 1.13685392478579 0.255599356157203 0.551504126685724 0.573442316827673
"KLC1" 190.589829476802 -0.0864658106238142 0.0760534634458832 -1.13690825777238 0.255576639672262 0.551504126685724 0.573442316827673
"SREK1IP1" 182.310240345231 0.0844175500697729 0.0742409817607217 1.13707480784468 0.255507014249264 0.551504126685724 0.573442316827673
"PUF60" 351.229353771875 0.101350319523081 0.0891609439762805 1.13671205129954 0.255658679720541 0.551512830928287 0.573460188380788
"WIPF2" 81.5910352263081 0.1317971818616 0.115959503670847 1.13657938926428 0.255714160226042 0.551513242865896 0.573469434240608
"OXA1L" 154.50582186605 0.0967715418536468 0.0851537296949136 1.13643339170647 0.255775227441726 0.551525701195681 0.573491202733798
"ENSG00000293320" 940.80940726249 -0.165437602280365 0.145635983711607 -1.13596652464661 0.255970574551499 0.551708401285911 0.57368478024182
"PALS1" 136.096938795273 -0.0963130974060982 0.0847778529790581 -1.13606436140686 0.255929628987297 0.551708401285911 0.57368478024182
"ENSG00000289393" 12.5942120208547 0.299482247442835 0.263661528874491 1.13585872281502 0.256015695857513 NA 0.57368478024182
"PCTP" 32.4228849929043 0.198169066318601 0.174485857369462 1.13573139569124 0.256068996745536 0.551801305365461 0.573689088615701
"ZBED5" 98.6864508178495 -0.119587620219058 0.105314042618459 -1.13553346966568 0.256151866610828 0.551860662946655 0.573759627397494
"AGO3" 52.601526283479 -0.160900801328982 0.141758005673541 -1.13503855083518 0.256359166245704 0.551949640254888 0.573878598696778
"CNEP1R1" 32.1639959085705 0.201207261225524 0.177261632080464 1.13508636281872 0.256339134835201 0.551949640254888 0.573878598696778
"P4HA1" 79.1377095988335 -0.132895452107644 0.117077777567138 -1.13510398701783 0.256331751237405 0.551949640254888 0.573878598696778
"FHL1" 407.59204411252 -0.0624246354228007 0.0550083892929349 -1.13482027423803 0.256450629684371 0.552027412840225 0.57396827641926
"WNT5A" 33.2339768146243 -0.223952350685725 0.197409391434095 -1.13445641597295 0.256603145907568 0.552236543781658 0.573980017009574
"C3orf18" 15.7852325391582 -0.28951398673344 0.25520435029932 -1.13443985729036 0.256610088206322 NA 0.573980017009574
"TLR4" 15.1097813506667 0.284356522589999 0.250625447109429 1.13458759224015 0.256548154303044 NA 0.573980017009574
"PRPF40B" 26.8193186082312 -0.220825758812468 0.19468980191516 -1.13424409825378 0.256692170907028 0.552296828620266 0.574048624143376
"CNTLN" 62.4318235275393 -0.156717482902614 0.138202297144408 -1.13397162088312 0.256806452314913 0.552296828620266 0.574071385027606
"FSCN1" 262.290735747385 0.161983242617465 0.142831986213848 1.13408240626819 0.256759982875683 0.552296828620266 0.574071385027606
"RBBP9" 44.538314313598 0.164517678543021 0.145111922351926 1.13372957835974 0.256907998475994 0.552296828620266 0.574071385027606
"XRCC6" 719.298784409299 -0.121303376455619 0.106991547418834 -1.13376597854744 0.256892725414865 0.552296828620266 0.574071385027606
"PAG1" 54.3767829738677 -0.160476754451536 0.141604328932837 -1.13327576678571 0.257098465022862 0.552493136869991 0.574293110177317
"WSCD1" 26.9484362953445 0.215931072195118 0.190541750229688 1.13324807783504 0.257110089358446 0.552493136869991 0.574293110177317
"EXOC3" 45.4314778804609 -0.186881009324113 0.165055130172435 -1.13223387318453 0.257536122691338 0.553289430076695 0.575086772000221
"GALNT2" 66.2093459874726 0.137163983571206 0.121159222152592 1.13209693108179 0.257593684979132 0.553293929299492 0.575086772000221
"ZNF549" 13.7646014753584 0.304576677044151 0.269052463401563 1.13203452290852 0.25761992061124 NA 0.575086772000221
"YIPF3" 109.950050488768 0.112476748813588 0.0993923894288264 1.13164347350891 0.257784355188411 0.553584271906222 0.57533881871553
"SOST" 14.6205174810987 -0.309068715920871 0.273225709520629 -1.13118460361262 0.257977400803003 NA 0.575654607787037
"GALNT11" 101.327329452774 -0.120515092749113 0.10657593092636 -1.13079089904816 0.258143111386523 0.55423537151971 0.575909287061322
"BBIP1" 73.6646366163877 0.134242517684865 0.118836131229072 1.12964395841947 0.258626280294264 0.554484588462497 0.576161637288149
"C12orf57" 270.020800544277 0.121624491517587 0.107631319176181 1.13001022795698 0.258471914739424 0.554484588462497 0.576161637288149
"CUL7" 30.7629898278615 0.213289504860329 0.188821378202362 1.12958345549064 0.258651785609172 0.554484588462497 0.576161637288149
"DMRTA1" 17.3443260561473 0.283626117865494 0.251034340470649 1.12982995606792 0.258547882963343 0.554484588462497 0.576161637288149
"HAGH" 90.1690819841814 0.123912840957547 0.109734812088296 1.12920265319125 0.258812354753347 0.554484588462497 0.576161637288149
"MRPL14" 196.041790888886 0.0956385861714639 0.0846658260681573 1.12960081549873 0.258644467231848 0.554484588462497 0.576161637288149
"PMVK" 37.4839353419524 0.19547956880973 0.173060487298473 1.12954477282034 0.258668093397533 0.554484588462497 0.576161637288149
"RPL31" 2183.95699769195 -0.199815181235314 0.17687133520841 -1.12972054516278 0.258593997266033 0.554484588462497 0.576161637288149
"SDHA" 129.838125813105 0.129749590924458 0.114891219769971 1.12932555842157 0.258760522971495 0.554484588462497 0.576161637288149
"UNC80" 44.7421056627012 0.183611308350403 0.162603542957886 1.1291962340449 0.258815062043247 0.554484588462497 0.576161637288149
"HEATR5A" 43.8959886095482 0.176200208856471 0.156060156427983 1.12905313495429 0.258875419512327 0.554494805590607 0.576161637288149
"FBXO44" 10.1476140960453 0.33807752818836 0.299432719211883 1.12906007425705 0.258872492373191 NA 0.576161637288149
"SERPINE2" 36.9674293210479 0.187787452000214 0.16636711908712 1.12875340410191 0.259001873975148 0.554646563525569 0.576328203428956
"FAM193B" 34.7923754713161 0.202350374974479 0.179323614516873 1.12840896900079 0.259147241703314 0.55475621000959 0.576459885548664
"PM20D2" 155.362116811569 -0.0921366086385737 0.0816547117844987 -1.12836854879531 0.259164304626034 0.55475621000959 0.576459885548664
"CHAF1A" 122.218185011544 0.157299708561181 0.139421684682023 1.12822986553298 0.259222854078694 0.554762490760561 0.576475281546046
"MMP24OS" 121.401845113438 0.121379929661473 0.107654268981828 1.12749759772148 0.259532155620542 0.555139361231376 0.576893507762729
"MRPL53" 62.2607226097043 -0.373789983990051 0.331545246454873 -1.12741771443533 0.259565912860465 0.555139361231376 0.576893507762729
"SAT2" 164.655954922883 -0.0980365725548365 0.0869406034829119 -1.12762700772034 0.259477475734688 0.555139361231376 0.576893507762729
"NDUFB7" 339.191931646656 0.110191528278439 0.0977959966061371 1.12674886603205 0.259848675470921 0.555433471767818 0.577225731331699
"NFAT5" 78.2349948496023 -0.135203532394186 0.119999870797654 -1.12669731638435 0.25987047746771 0.555433471767818 0.577225731331699
"RAB7A" 207.957600587967 0.0803779170915271 0.0713299862539728 1.12684610375977 0.259807553969118 0.555433471767818 0.577225731331699
"ARRB1" 34.9946865194758 0.191092039681928 0.169755919905166 1.12568704401403 0.260298009618667 0.555751850587799 0.577256718054029
"DIP2A" 58.3190961626867 -0.164151396194755 0.145755530452023 -1.12621041332485 0.260076466832865 0.555751850587799 0.577256718054029
"ENSG00000273345" 23.6879111573773 0.604523079110892 0.536936789219289 1.12587382956171 0.260218928115462 0.555751850587799 0.577256718054029
"NAA50" 190.240927491224 -0.100268028733109 0.0890523122115358 -1.12594525894994 0.260188690645547 0.555751850587799 0.577256718054029
"RRP7A" 124.110729301568 0.131340600592166 0.116663795231094 1.12580428514261 0.260248369977135 0.555751850587799 0.577256718054029
"ENSG00000291272" 10.1742976944069 -0.387806320233562 0.344464280426807 -1.12582448244867 0.260239819142762 NA 0.577256718054029
"SYDE2" 13.0745914817573 -0.30512712070489 0.270876821520167 -1.12644234007365 0.259978333736992 NA 0.577256718054029
"ZNF408" 12.0497147608826 0.304884644983827 0.270692230875054 1.12631472280619 0.260032328120722 NA 0.577256718054029
"FBN1" 119.691119855287 -0.106343742631678 0.09451618435262 -1.1251379153747 0.260530596713368 0.555891487104994 0.577428472191637
"SORL1" 17.824512217152 0.269172764827882 0.239227254318896 1.12517599883944 0.260514461569371 0.555891487104994 0.577428472191637
"ZNF35" 25.8770678295457 -0.240474688638976 0.213709285223558 -1.12524211752156 0.260486450149594 0.555891487104994 0.577428472191637
"ENSG00000272447" 17.5051007142046 -0.487848077960956 0.433717019315116 -1.12480731960051 0.260670692076591 0.556071461390931 0.577624319850608
"TCIM" 118.072609992737 0.138555187835923 0.123217543679271 1.12447613950635 0.260811087298236 0.556251998246719 0.577820754121449
"COPS4" 130.051490845402 0.10569127332377 0.0940648644537596 1.12359991095003 0.261182793915803 0.556460931021678 0.578082251865535
"MOB3A" 38.6386203023129 0.203418721269639 0.180969102859302 1.12405221695657 0.260990874592043 0.556460931021678 0.578082251865535
"NKAP" 124.705451636996 0.0970036416492929 0.0863338410672666 1.12358769689991 0.261187977848972 0.556460931021678 0.578082251865535
"NR2F6" 68.28070378703 0.156903658973729 0.139606977047189 1.12389554084173 0.261057343262725 0.556460931021678 0.578082251865535
"USP11" 107.098621818157 0.141929739912455 0.126310340921488 1.12365890929449 0.261157754617936 0.556460931021678 0.578082251865535
"DNMT3B" 24.9590078120768 0.219257410011796 0.195164382611919 1.1234499198954 0.261246458611819 0.556466671931004 0.578097098069673
"GLI3" 108.155027498764 0.126010236460346 0.112198670229181 1.12309919719149 0.261395367060044 0.556570978141322 0.578223216002035
"HELLPAR" 48.55830206085 -0.288907441833592 0.257247536086058 -1.12307175504664 0.261407020811237 0.556570978141322 0.578223216002035
"MARK4" 57.3781159192379 0.166679822603715 0.148470304108287 1.12264754628742 0.261587213620916 0.556716973729174 0.578392639067554
"TRNP1" 80.1346500531497 0.132535096679169 0.118048887600293 1.1227136432486 0.261559131711915 0.556716973729174 0.578392639067554
"TRAM2" 81.14200463299 0.128150780335942 0.11424299248786 1.12173865149374 0.26197357738884 0.557412885376906 0.579132244134585
"TMTC4" 56.6819038106694 -0.157658406082567 0.140563685934408 -1.12161548009018 0.262025966870407 0.557412885376906 0.5791334018359
"MCM7" 425.201807633172 0.0951380693977763 0.0848481574617664 1.1212744300387 0.262171066194264 0.557532387564947 0.579275306313468
"NT5C" 171.576135695497 0.105797932808815 0.0943595959175708 1.12122070659603 0.262193927826282 0.557532387564947 0.579275306313468
"DUS4L" 21.2590155608495 -0.246623739569623 0.22009452819369 -1.12053553349853 0.262485619191776 0.558033685302208 0.579805029455068
"SNCA" 64.9091472043761 0.147352479638235 0.131521130308246 1.12037114715244 0.262555634942699 0.558063596538126 0.579844980176064
"HOMER3" 34.9991666462006 0.198351171053858 0.177087547267281 1.12007407700149 0.262682196347946 0.558094762208895 0.579885692470683
"PRUNE2" 18.4902913462745 -0.285234490649589 0.254655073190207 -1.12008171318284 0.262678942562548 0.558094762208895 0.579885692470683
"SHPK" 13.9653321345542 -0.299981626236998 0.267849776873658 -1.119962203211 0.262729869085544 NA 0.579885692470683
"ARHGEF7" 119.046660403424 -0.110663703503273 0.0988961226036492 -1.11898930503864 0.263144701699392 0.558472115991166 0.580061847368158
"GADD45B" 51.1317378232622 0.157755062618238 0.140961720383999 1.11913406127913 0.263082950688263 0.558472115991166 0.580061847368158
"ISCA2" 85.8064949745794 0.133590224209474 0.119359670989149 1.11922413242593 0.263044532630625 0.558472115991166 0.580061847368158
"RGP1" 54.9419721215008 -0.153890468719842 0.13755402897954 -1.11876380402302 0.263240917244728 0.558472115991166 0.580061847368158
"RRP7BP" 18.727206536811 0.259607841027003 0.232000076763697 1.11899894451943 0.263140589319257 0.558472115991166 0.580061847368158
"SERP2" 18.9930774604208 0.267095931532884 0.23874742234313 1.11873849322239 0.263251718234633 0.558472115991166 0.580061847368158
"SNAPC3" 91.5531548216455 0.111810725349799 0.0999417903021042 1.11875847942905 0.263243189406862 0.558472115991166 0.580061847368158
"CAPN15" 20.3273186277868 -0.269186062636809 0.240680939543487 -1.11843531584757 0.263381118230034 0.558627823590173 0.580061847368158
"FAM200C" 15.1494828461511 -0.287596342620779 0.257069030418723 -1.11875141922903 0.263246202224431 NA 0.580061847368158
"IKBKE" 12.2023750570779 0.311191791976098 0.278226754608512 1.11848262908422 0.263360921443448 NA 0.580061847368158
"PRKAR1B" 16.119435353053 0.278873814637608 0.249310289364975 1.1185812480822 0.263318827001196 NA 0.580061847368158
"ARL17A" 67.6549066785873 -0.162924433829532 0.145772952604363 -1.11765887236791 0.263712714393246 0.558973310074571 0.580465213777653
"ATPAF2" 31.4219069684913 0.205832776145017 0.184199998882897 1.11744178823732 0.263805476131772 0.558973310074571 0.580465213777653
"NAA10" 216.8832220015 0.0993442796090518 0.0888983449355296 1.11750426491177 0.263778777056174 0.558973310074571 0.580465213777653
"NUP43" 78.2960225193663 0.135656252864541 0.121378152820842 1.11763319602313 0.263723684921743 0.558973310074571 0.580465213777653
"SS18" 88.7694247240817 0.125792602398038 0.112576363751859 1.11739798840288 0.263824194870284 0.558973310074571 0.580465213777653
"CLDN1" 30.4526413229689 -0.206973590207708 0.18526765957355 -1.11715984691619 0.26392598544738 0.559070228251776 0.580574774134249
"EMG1" 145.477988108471 0.0962369075938227 0.0861794621574021 1.11670350666672 0.264121118014037 0.559364788150747 0.580889581198491
"RPS25" 1365.75259508793 -0.143003612245708 0.128081980089068 -1.11650063612588 0.264207898050502 0.55942979899252 0.580966008198485
"JKAMP" 42.468164208468 0.179475203561945 0.160832811839025 1.1159116197109 0.264459967500159 0.559801818006997 0.581370179023722
"NHERF2" 24.0101127647966 0.233786906381161 0.209518797571013 1.11582783545673 0.264495836417742 0.559801818006997 0.581370179023722
"DIS3L2" 22.5151813756655 0.228416509716106 0.204772082361898 1.11546704551464 0.264650332687809 0.560009984845332 0.581595279431623
"GDAP1" 72.534183362414 0.126524545038189 0.113476908003094 1.11498054771408 0.26485875762692 0.560129931655885 0.581746573814038
"RPS18" 2574.87945980047 -0.232482648519777 0.208513949275778 -1.11495009963241 0.26487180592622 0.560129931655885 0.581746573814038
"TEX2" 40.7923273609222 0.177414821397435 0.15912477583028 1.11494153233977 0.26487547745572 0.560129931655885 0.581746573814038
"CHM" 25.6685726777047 -0.245453988935636 0.220178230197035 -1.11479681127413 0.264937503242661 0.560142347360225 0.581768369952321
"ARID3B" 148.796753060098 0.094471129754369 0.0847607309451703 1.11456247133452 0.265037959872563 0.560235992737618 0.5818745300702
"CRIP1" 15.425740326881 0.258287560707543 0.231799916086537 1.11426943144845 0.26516361686613 NA 0.5820359634219
"PANTR1" 14.8707648697767 0.319522765496286 0.28680722524324 1.11406804771149 0.265249995027737 NA 0.582111132955918
"SNHG19" 145.517551311019 -0.113392742351144 0.101827007553476 -1.11358219273599 0.265458469297153 0.561005981194724 0.582454169418748
"ALCAM" 62.1824858993051 -0.154569428572091 0.138862286826087 -1.11311308566938 0.265659864305682 0.561101434523681 0.582589041047919
"FBXO25" 21.0590509914148 -0.266694747560911 0.239627876473137 -1.11295376600647 0.265728286659851 0.561101434523681 0.582589041047919
"MIPOL1" 38.3593380224335 -0.171045003272423 0.153685745686088 -1.11295294504275 0.265728639267155 0.561101434523681 0.582589041047919
"SCN8A" 29.5079688526243 -0.222641439312926 0.199997483311246 -1.11322120472106 0.265613437776229 0.561101434523681 0.582589041047919
"SRBD1" 54.7479377808696 -0.154112462215699 0.13849148265641 -1.11279379251101 0.265797002020982 0.561127004266519 0.582621631788619
"AFAP1" 62.755273662015 -0.146834040921182 0.131998871653462 -1.11238860667435 0.265971101155936 0.561327235869678 0.582621631788619
"DAP" 131.099546263166 0.108114505904385 0.0971980787850659 1.11231114087613 0.266004395384057 0.561327235869678 0.582621631788619
"MCRIP2" 15.4879593448673 0.284996580878333 0.256214877642984 1.1123342387457 0.26599446779007 NA 0.582621631788619
"YBEY" 14.0328248377176 0.290918992739176 0.261488768407945 1.11254871293484 0.26590229775947 NA 0.582621631788619
"FAM169A" 26.4838594744919 -0.229808873962143 0.206666998829636 -1.11197663518394 0.266148196402992 0.561493127293136 0.582811753982811
"LRRC28" 29.4395981404531 0.202560052547107 0.182180205281647 1.11186641948259 0.266195588869097 0.561493127293136 0.582811753982811
"TMCC2" 15.5757076433194 0.287985627870309 0.259044786306674 1.11172138214499 0.266257963399072 NA 0.582834036328962
"AQR" 94.3760663586443 -0.130619878386005 0.117534306517342 -1.11133406284856 0.266424582623885 0.561857338620138 0.582883968237259
"C6orf47" 13.5827858204676 0.327855901025473 0.29496384590705 1.11151215843852 0.26634795953823 NA 0.582883968237259
"DRAXIN" 11.4480432855163 0.318203296877012 0.28633317636321 1.11130432358064 0.266437378997221 NA 0.582883968237259
"PSMA3" 414.835890771833 -0.0979421356573167 0.0881711626563803 -1.11081823928097 0.266646593933981 0.562206673957188 0.583227398210937
"CROT" 31.4462663142524 -0.215982990754071 0.194499168397528 -1.11045714248316 0.266802086304898 0.562415640509584 0.583453211061592
"GIGYF1" 23.2372283148198 0.280770195603715 0.252875454291301 1.11031019752625 0.266865380319848 0.562430206780157 0.583477351997537
"PROM1" 60.2136259947032 -0.149766652519127 0.134957361924195 -1.10973310669225 0.267114052204516 0.562757814619412 0.583835279023967
"SRPK2" 110.880612076728 -0.111482433668461 0.100462897519388 -1.10968762021766 0.267133659370719 0.562757814619412 0.583835279023967
"RAB40B" 16.9494573334467 0.258959027009351 0.233456367108063 1.10923951322126 0.267326870974607 0.562927071558307 0.584028926101049
"SLC12A7" 42.5966893918703 0.179582590069768 0.161886834599398 1.10930941675498 0.267296724139984 0.562927071558307 0.584028926101049
"STAM" 71.581418787149 0.132089631538363 0.119170035678974 1.10841312403558 0.267683439551567 0.563558950934336 0.584693522306885
"TRAPPC10" 37.9592354559919 -0.191427767307723 0.172730208799783 -1.10824718292105 0.267755078849469 0.563590823279901 0.584735617139286
"GPATCH11" 53.3335219525451 0.149139933735601 0.134688857900576 1.10729228876299 0.268167577224829 0.564339996375035 0.585521933377481
"ZNF317" 31.4946689154416 0.185023055283041 0.167164668921999 1.10683110537775 0.268366957037387 0.564640454850861 0.585842706212994
"STARD3" 21.4113308318432 -0.26764140388791 0.24188354710766 -1.10648866815561 0.268515066104724 0.56483293639701 0.58605145194006
"ERAP1" 29.7322440979401 0.213087319550811 0.192688811358455 1.10586244239376 0.268786063014965 0.565283782115598 0.586528274306254
"GEMIN4" 78.6171076034597 -0.147516102220486 0.13344544826969 -1.10544124309403 0.268968441071809 0.565428914581938 0.586596669836288
"NCOA3" 35.4647014603067 -0.18485865610156 0.167221593921503 -1.1054712000194 0.26895546700574 0.565428914581938 0.586596669836288
"SCAMP5" 16.3723276599668 0.276294879122212 0.249968010493015 1.105320951178 0.269020542709655 NA 0.586596669836288
"ZNF79" 11.6068040046563 -0.34131491150257 0.308797097965178 -1.10530478994676 0.269027543097943 NA 0.586596669836288
"PLEKHG3" 107.746267558914 0.115940870036973 0.104933834953763 1.10489500443837 0.2692050873047 0.565807152520941 0.586869192667763
"FAM199X" 55.1171612653657 -0.153911070853571 0.139359422973541 -1.10441811231374 0.26941180744617 0.5661223465927 0.587205200457532
"OXNAD1" 23.7412047662499 -0.23126376275251 0.209588206385291 -1.10341973310928 0.269844931129933 0.566793680358198 0.587919707511577
"UXT" 163.466926412533 0.103062322262651 0.0933992092746446 1.10346032972925 0.26982730991611 0.566793680358198 0.587919707511577
"S100A4" 26.538640205309 -0.236768145385043 0.214608657045502 -1.10325533296098 0.2699162981013 0.566824226012729 0.587960473000218
"H3-3A" 1825.34610415797 -0.185501874254717 0.168178043267951 -1.1030088747029 0.270023311181235 0.56682458929535 0.587979001835117
"TUBA1A" 2242.03920441674 -0.234470771072175 0.212576806483489 -1.1029931954989 0.270030120133484 0.56682458929535 0.587979001835117
"FANCL" 67.9948193887888 -0.14553880488714 0.132012410080476 -1.10246305478718 0.270260411762044 0.567188640295895 0.588365716072331
"CAPNS1" 245.696232100132 0.169974041016833 0.154245447696685 1.10197119950715 0.270474192709079 0.567279241436725 0.588486912663596
"MIR222HG" 27.8235042628035 0.227395827835227 0.2063515958587 1.10198240478322 0.270469321135719 0.567279241436725 0.588486912663596
"ZNF585A" 33.1678143103299 0.203824191604304 0.184952947814181 1.10203267378621 0.270447467069888 0.567279241436725 0.588486912663596
"DHX34" 19.6032733695996 0.268781378347092 0.243963909456206 1.10172598457782 0.270580816703687 0.567383570868043 0.588604207931691
"NSRP1" 190.448829820557 0.10185122351812 0.0924640177291423 1.10152279794369 0.270669187842703 0.567449589897219 0.588681759145232
"SGCE" 64.1942292862362 0.14553795788999 0.132160135231392 1.10122434147919 0.270799030170695 0.567602505978711 0.58884945878987
"CD99" 525.107517563392 -0.0748103172182544 0.0679556144766274 -1.10087029297608 0.270953112947429 0.567686893856459 0.588856361779196
"RBM45" 25.482236940428 0.217641451068192 0.197677757564324 1.10099109656974 0.270900532176352 0.567686893856459 0.588856361779196
"ZNF586" 11.215677710672 -0.35380635201596 0.321392760981807 -1.10085351933607 0.270960414366963 NA 0.588856361779196
"CACFD1" 30.4056000504772 0.200887995335613 0.182537831692196 1.10052800273403 0.271102135608108 0.567879840968265 0.589049707375002
"MTND1P23" 16.9618279004642 -0.314124520390116 0.285678423776216 -1.09957383633628 0.271517846779628 0.568631224360022 0.589838186214266
"C6orf136" 17.8490323473216 0.271430074329141 0.246913526274418 1.09929204132574 0.271640702682618 0.568769103538857 0.589990291023947
"GDI1" 177.584168547173 0.0993634741538351 0.0904191622805537 1.0989205346266 0.271802728911547 0.568988923587131 0.59022739615448
"ADAMTS12" 45.5079198010459 0.168436846252415 0.153315057330506 1.09863211862688 0.271928562187183 0.569013511184634 0.590271058589052
"NT5DC2" 146.567893948488 0.17177361836461 0.156337541480402 1.09873557392575 0.271883420995315 0.569013511184634 0.590271058589052
"RAPGEF6" 43.8364655046267 -0.177828186972892 0.161897043858393 -1.09840292777942 0.272028584503563 0.569103425004832 0.590373406135429
"GRPEL1" 64.3069570053958 -0.145902512430733 0.132875377146905 -1.09804025067357 0.272186913676971 0.569195904387377 0.590487483605413
"TMEM160" 170.198696952534 0.121757630340326 0.110876397982186 1.09813840056284 0.27214405944698 0.569195904387377 0.590487483605413
"JAKMIP2" 103.078785043152 -0.11608222479084 0.105758870839052 -1.09761218014041 0.272373871945389 0.569416778528547 0.590734754510386
"MFAP3" 53.7880924053273 0.144932912104854 0.132052867846247 1.09753702792433 0.272406703472504 0.569416778528547 0.590734754510386
"AGPS" 89.740218017644 -0.124894621864381 0.113835064697461 -1.09715422217499 0.272573980722731 0.569647068449454 0.590982731796119
"EEF1A1" 4148.42279743369 -0.279056207088321 0.254379230879686 -1.09700861239064 0.272637627275423 0.56966073147724 0.591005968968622
"ASB8" 34.8638523993915 0.19824449573996 0.180795769415914 1.09651070033562 0.272855343227841 0.56991000773538 0.591291763639308
"EMC10" 169.811457297783 0.0966349501879108 0.0881425748418444 1.09634816501905 0.27292643881062 0.56991000773538 0.591291763639308
"NKIRAS1" 34.0201199057906 -0.195332312192384 0.178167017821959 -1.09634383838415 0.272928331524001 0.56991000773538 0.591291763639308
"USP3" 73.5233108092187 -0.128543826959378 0.117291169495138 -1.09593780599747 0.27310599287652 0.570161632261049 0.591561884861149
"PGGHG" 19.8283132005154 -0.260870424011924 0.238246434114931 -1.09496045546721 0.273533961390003 0.570935468007569 0.592259106628034
"BCL11A" 14.7317454798192 -0.297006112815108 0.271246783182914 -1.09496639676211 0.273531358393453 NA 0.592259106628034
"ARAP3" 39.8644275039353 0.179937522603765 0.164386929049652 1.09459750628602 0.273693008582721 0.570935468007569 0.592286198322632
"GET3" 58.606765001585 0.189871511125431 0.173455079378032 1.09464370721379 0.273672759461612 0.570935468007569 0.592286198322632
"TINF2" 66.0483838462588 0.13375796804258 0.122201520822756 1.09456876757357 0.273705604813253 0.570935468007569 0.592286198322632
"MTERF2" 31.8088965572888 -0.194778590668981 0.178034747254362 -1.09404817695894 0.273933849239064 0.571292106661021 0.592665251037277
"ANKRD10" 111.942789385812 -0.120882618623372 0.110564698019142 -1.09332020788809 0.274253233404157 0.571599666361569 0.593011542252288
"EGLN2" 62.4514957738902 -1.59573261948198 1.45930814318056 -1.0934857226275 0.274180594265532 0.571599666361569 0.593011542252288
"PARG" 104.837854487498 -0.109872289963565 0.100491160890434 -1.0933527783937 0.274238938209442 0.571599666361569 0.593011542252288
"HSPA4L" 132.927681890293 -0.0941593855554497 0.0861422016101863 -1.09306917858384 0.274363427245781 0.571644277539318 0.593075958467274
"TRIM27" 157.164277601909 0.0880452954464571 0.0805530295574982 1.09301035516747 0.274389253218873 0.571644277539318 0.593075958467274
"BMP7" 306.495516825875 -0.0757889974178652 0.0693682702022155 -1.09256000181254 0.274587032453823 0.571817463199767 0.593273762457312
"GDI2" 617.50503093573 -0.132595672032557 0.121357187468859 -1.09260666630546 0.274566534541787 0.571817463199767 0.593273762457312
"TMEM147" 177.585256038723 0.0885977698313874 0.0811553591613788 1.09170572032352 0.27496247006623 0.572479782698944 0.593970002081548
"GTF2H2" 52.0743565282642 0.168805652267932 0.154667243693416 1.09141178336728 0.275091729784916 0.572509911246513 0.594019387889842
"SART1" 123.443112402598 0.115958845411068 0.106244606352725 1.09143277378328 0.275082497807115 0.572509911246513 0.594019387889842
"MELK" 139.115831431805 0.097808447693724 0.0896418572203138 1.09110242387481 0.275227816408586 0.572673648034134 0.594198336817145
"ENSG00000291194" 16.8521385619361 -0.26518839440083 0.243076289772252 -1.09096775604604 0.275287070870424 0.572677483197598 0.59421055841521
"HEATR5B" 27.740095295319 0.192803347877758 0.176786336918062 1.09060095502244 0.275448509153949 0.572742292736382 0.59421055841521
"MTF1" 40.4474195697746 -0.178290466551379 0.1634901722564 -1.0905271190966 0.275481013997195 0.572742292736382 0.59421055841521
"PABIR2" 32.5492298244276 0.198618153692093 0.182134002537727 1.09050562182068 0.275490478250542 0.572742292736382 0.59421055841521
"MINCR" 19.7121803890545 0.250999827999092 0.230221761094477 1.09025240188345 0.275601975941445 0.572789969310671 0.59421055841521
"MTREX" 153.58126513262 -0.106138093162644 0.097385820152218 -1.08987214973131 0.275769466227664 0.572789969310671 0.59421055841521
"NAXD" 40.2559677798311 0.206816745657667 0.189772563511692 1.08981373192509 0.275795203766312 0.572789969310671 0.59421055841521
"RELCH" 37.3098288375693 -0.180902057180591 0.165955232988332 -1.09006539850003 0.275684336951309 0.572789969310671 0.59421055841521
"U2AF1" 383.212421435075 -0.272736975200141 0.250262947626996 -1.08980165776134 0.275800523568838 0.572789969310671 0.59421055841521
"ATG12" 147.748468298634 -0.0914391056057078 0.083922914864792 -1.08956064923418 0.275906725092408 0.57281055765941 0.59421055841521
"HECTD4" 39.2060664420496 -0.179591188017559 0.164835367542355 -1.0895185341302 0.275925286170774 0.57281055765941 0.59421055841521
"CCDC171" 14.3630881241442 -0.307439263463228 0.281935281596137 -1.0904604124844 0.275510382548027 NA 0.59421055841521
"KLHDC9" 10.7674918125368 0.327879626676436 0.300887089493206 1.08970985504461 0.275840973572513 NA 0.59421055841521
"PIK3R2" 43.4624909328509 -0.22371112914093 0.205381447141937 -1.08924701940739 0.276044969292322 0.572933340838936 0.59435366893908
"EFR3A" 46.2520762780617 -0.158296664103274 0.145343134723691 -1.08912377873375 0.276099305204287 0.572933340838936 0.594356052036065
"HDGF" 416.085662587061 -0.0852413000749523 0.078308999114883 -1.08852495930767 0.276363424133338 0.573198674565718 0.594658478275957
"PCDH7" 157.670026729609 -0.0955385739700161 0.0877754451737796 -1.08844305808836 0.276399561369534 0.573198674565718 0.594658478275957
"SPTLC2" 65.5853017072288 0.132826724134878 0.122029127742532 1.08848376278758 0.2763816008517 0.573198674565718 0.594658478275957
"AIF1L" 169.860712298471 0.105722097260344 0.0971789090645545 1.08791195824307 0.276633976484912 0.573430547301139 0.594933548041319
"NCSTN" 91.5295749425472 0.116413475227112 0.106995757796 1.0880195404482 0.276586481260568 0.573430547301139 0.594933548041319
"AFF3" 24.8798804783953 -0.229941596887232 0.2114858144411 -1.0872672358423 0.276918724013334 0.573430547301139 0.594971364857521
"AURKB" 145.324382260205 0.0949513628004785 0.0873340281197394 1.0872206955838 0.276939286669824 0.573430547301139 0.594971364857521
"CENPJ" 93.9805780657404 -0.13343579126029 0.1226865567095 -1.08761542290442 0.276764919224081 0.573430547301139 0.594971364857521
"DNAAF10" 23.1001276495741 -0.24262586597187 0.223176416124065 -1.08714832053308 0.276971265854325 0.573430547301139 0.594971364857521
"TMEFF1" 107.866033227869 -0.473798116071547 0.435619732512996 -1.08764153850035 0.276753385520765 0.573430547301139 0.594971364857521
"WDR27" 23.8187064366458 0.223208611916562 0.205259543694605 1.08744571823009 0.276839875652713 0.573430547301139 0.594971364857521
"ATP6V1E2" 11.7657333790609 0.311731158999961 0.286843075594326 1.08676550184824 0.277140457564955 NA 0.595220301821559
"NR3C1" 34.1123507666266 -0.204103088868594 0.187836339143371 -1.08660065352321 0.277213336118145 0.573812622489832 0.595262329056771
"BORCS7" 87.0138582407145 0.113284270297112 0.104341482387859 1.08570692791205 0.277608674645929 0.574366076711491 0.595767264087839
"CMSS1" 149.630681838456 0.0912969575620797 0.0841178677372415 1.08534559919259 0.277768616947993 0.574366076711491 0.595767264087839
"MCRIP1" 156.970988001741 0.169133622793627 0.155782425001645 1.08570413377402 0.27760991123156 0.574366076711491 0.595767264087839
"NBPF20" 55.0434508724453 -0.175836584356628 0.161973800764719 -1.0855865795978 0.27766193990759 0.574366076711491 0.595767264087839
"RFLNB" 101.800766823396 0.112639823892749 0.103775733500422 1.08541582982201 0.277737524420026 0.574366076711491 0.595767264087839
"ENSG00000286358" 10.4937953992761 -0.353407785341693 0.325486932689136 -1.08578179290295 0.277575543473333 NA 0.595767264087839
"MPPE1" 21.1553749828542 0.230119770758286 0.212116829587366 1.08487276189231 0.277978013333572 0.574679934301012 0.596101881483131
"NAPA" 23.01399171633 0.417083327222778 0.384544877977796 1.08461547951462 0.278091996180525 0.574796448798329 0.596231802870918
"CHROMR" 17.7414204504984 0.265176779438896 0.244575460055553 1.08423297815187 0.278261513128588 0.574883597737178 0.596327885074033
"ECD" 75.5214091497784 -0.140061123557691 0.129183038242169 -1.08420676168903 0.278273134315039 0.574883597737178 0.596327885074033
"NADK2" 33.1396436703646 -0.191364767654428 0.176514555861199 -1.08413023912264 0.278307056989758 0.574883597737178 0.596327885074033
"ZNF429" 20.0714192442326 0.229766922375343 0.211963914318338 1.08399074962481 0.278368900327944 0.574892294155536 0.596327885074033
"FKBP8" 18.1089368686694 0.443722653202623 0.409416980782554 1.08379152314224 0.278457244561706 0.574955705755127 0.596327885074033
"CFAP298-TCP10L" 16.3880563456888 -0.277209090353292 0.255762081721295 -1.08385530993358 0.278428957113361 NA 0.596327885074033
"TMEM231" 25.6995624648229 0.218248602620577 0.201505999623165 1.08308736726808 0.278769645642949 0.575481625680551 0.596767995254825
"ENSG00000280046" 16.4312002600816 0.318502615149374 0.294057591896808 1.08313005318069 0.278750701110618 NA 0.596767995254825
"UIMC1" 64.9542099083931 0.135488671689272 0.125128771874061 1.08279390630988 0.278899910930623 0.575631411448988 0.596932414309246
"PTPDC1" 15.2893897028168 -0.298452615155056 0.275672819872202 -1.08263344675552 0.27897115532267 NA 0.596970471508803
"ACTG1" 2924.15850463217 -0.196930189062052 0.181924115582904 -1.08248534522796 0.279036923708223 0.575795058748351 0.596996798261356
"FAM72A" 26.37692223902 0.697090617157658 0.644462224581055 1.08166249404426 0.279402524509399 0.576227383189086 0.597307073938605
"RCBTB2" 31.3287259205299 0.194471712550647 0.179838974006525 1.0813657808323 0.279534436938858 0.576227383189086 0.597307073938605
"XPA" 74.009628990054 0.128189614720265 0.118544380443329 1.08136390979366 0.279535268897442 0.576227383189086 0.597307073938605
"YTHDF2" 383.722354340544 -0.0825724126942906 0.0763512930285715 -1.0814802136146 0.279483557525225 0.576227383189086 0.597307073938605
"ZNF394" 24.2134368758976 0.210103160874758 0.194257579153214 1.08156995361837 0.279443661486588 0.576227383189086 0.597307073938605
"CTBP1" 131.392761998797 0.136661054816327 0.126397229379789 1.08120293053021 0.279606854737396 0.57625586281106 0.597307073938605
"BICRA" 15.5468523722303 0.268662083695153 0.24848599111476 1.08119609676939 0.279609893916988 NA 0.597307073938605
"UBXN11" 10.1562652860228 0.342607626165205 0.316688026442661 1.08184584688501 0.279321030868377 NA 0.597307073938605
"HIF1AN" 87.6386049900678 0.112856283365351 0.104395079706997 1.08104983187045 0.279674947713714 0.576277133535282 0.597331764761157
"CTTNBP2NL" 157.14062807033 -0.0921384364856954 0.0852973829128254 -1.08020238534002 0.280052066418767 0.576935019109293 0.598022829151263
"KIAA1217" 79.0197207872968 -0.131943424732634 0.12225108332549 -1.07928225373135 0.280461921496236 0.577660059245292 0.598783521114144
"PLEKHH3" 19.7285381502344 -0.267354257960034 0.247810942242216 -1.0788638126347 0.280648442802333 0.577686384018423 0.598838240460701
"ZFP62" 52.1297118001234 0.143086783800132 0.132622626626856 1.07890174881484 0.280631529170775 0.577686384018423 0.598838240460701
"ZNF789" 20.5894094648404 -0.243569675368834 0.225716660245212 -1.07909480454047 0.280545467091478 0.577686384018423 0.598838240460701
"NAP1L2" 14.0438533114449 -0.308092469570609 0.285744489143062 -1.07820966379638 0.280940200253241 NA 0.599346250673995
"SCARB2" 180.167405774123 -0.0841894572683567 0.0780943343670871 -1.07804820862701 0.281012242676765 0.578315890385957 0.599385425354108
"LIN9" 26.6860107752147 -0.213480598990144 0.198109933023827 -1.07758654869904 0.281218307754719 0.578620589903737 0.599710394268371
"AIG1" 43.8101333542666 0.164879729449186 0.153035718186758 1.07739377057043 0.281304385943964 0.578678335696235 0.59977941062637
"ARMC5" 21.5524222902453 0.226276633060582 0.210117746853977 1.07690395717899 0.28152317505362 0.578811353851163 0.599953915922729
"EIF2S2" 549.480475612569 -0.0799075027721103 0.074213167474649 -1.07672944695975 0.281601152906235 0.578811353851163 0.599953915922729
"ENSG00000284874" 17.7467483449852 0.275855663277806 0.256126578835685 1.07702864939596 0.281467466768852 0.578811353851163 0.599953915922729
"TGS1" 104.531094509036 -0.125435508727494 0.116484517432938 -1.0768427555165 0.281550520633118 0.578811353851163 0.599953915922729
"GPR153" 21.8552660932704 0.236973424232785 0.220182282277132 1.0762601867053 0.281810909049109 0.579123159819708 0.600286266776488
"SLC35E3" 63.1157307012336 -0.154173256143808 0.143274605108809 -1.0760682678324 0.281896726010426 0.579180194017302 0.600354537980625
"TENT5B" 94.6755381469912 0.148715458653552 0.138263320017501 1.07559588931271 0.282108026645648 0.579494968243479 0.600689974356466
"ERC2" 15.7092737245041 -0.273185104654853 0.254020623545096 -1.07544458730279 0.282175728573848 NA 0.600719577741771
"ZNF547" 16.0087983065915 0.269858361826599 0.250962954660506 1.07529161900271 0.282244187303699 NA 0.600750780677297
"STARD4" 77.2172925741967 -0.13971929226782 0.129954640446145 -1.07513892376719 0.282312535058753 0.579795663415907 0.600781735556706
"TRAF7" 98.0702297130213 0.112519412268088 0.104722054450617 1.07445764751634 0.282617617137647 0.580302744122691 0.601316370609559
"ZNF160" 29.8691759213099 -0.204456170505163 0.19036091931574 -1.07404487874974 0.282802567653846 0.580562999042419 0.601595250604466
"CDC37" 121.60823611101 0.145051170788292 0.135131799156626 1.07340516217185 0.283089369392627 0.580793183811488 0.601861366838932
"FAU" 1306.64291762134 -0.172281806736996 0.160464323937069 -1.07364554631197 0.282981575766246 0.580793183811488 0.601861366838932
"POU3F3" 34.5843829721043 -0.191615294398929 0.17850969310847 -1.07341674876162 0.283084173068466 0.580793183811488 0.601861366838932
"ATAT1" 51.722935367695 0.145196819763132 0.135330381972742 1.07290630268358 0.283313157914104 0.581132788441947 0.602222486439917
"ZNF484" 10.0630693926955 -0.358342599503042 0.334284537458123 -1.07196881503361 0.283734039311848 NA 0.603002337829481
"PIGB" 11.260696967561 0.325261227993772 0.303517222333846 1.07164010494274 0.283881712615683 NA 0.603201370707272
"PPTC7" 45.3120622058894 -0.169724379862528 0.15839746395124 -1.07150945241633 0.283940422830165 0.582299695257174 0.603211332062713
"TMEM218" 56.199080815095 0.153737885565324 0.143507178908033 1.07129055657799 0.284038804613232 0.582381721689001 0.603305553036209
"COX15" 59.1544471286813 0.1474936450696 0.137760846751891 1.07064996003718 0.284326850512536 0.582732758139006 0.603687699719144
"TAF5L" 44.3605047905768 0.165417401807753 0.15448904481862 1.07073871808816 0.28428692843059 0.582732758139006 0.603687699719144
"MAN2A2" 42.8092873594914 0.161934966463125 0.151275300318166 1.07046534445834 0.284409900070629 0.582783227856312 0.603722520936693
"C2orf74" 44.1449600759395 0.293065536027551 0.274057368673102 1.06935835167097 0.284908226523767 0.582787887995436 0.603722520936693
"CCP110" 77.941433852586 -0.14186079879673 0.132551636574851 -1.07023045857771 0.28451558751649 0.582787887995436 0.603722520936693
"DHPS" 28.8215245284971 -0.236886899090199 0.221427257381044 -1.06981815108043 0.284701170487574 0.582787887995436 0.603722520936693
"LRRC8C" 23.8773505457123 0.223124617907295 0.208665700315983 1.0692922582361 0.2849379979703 0.582787887995436 0.603722520936693
"MMS22L" 41.6134736436319 -0.177356062457407 0.16582384068211 -1.06954501673499 0.284824155572139 0.582787887995436 0.603722520936693
"RELT" 18.9270321941826 -0.25894160419838 0.242044836794428 -1.06980841908354 0.284705551927937 0.582787887995436 0.603722520936693
"STK19" 36.9489353519468 0.195396389695155 0.182721642838478 1.06936642348319 0.284904590761797 0.582787887995436 0.603722520936693
"UBL3" 72.2380885146391 -0.126579301564633 0.118313655197226 -1.06986215034628 0.284681362156275 0.582787887995436 0.603722520936693
"VPS8" 30.7280226653699 -0.19079348722699 0.178369942962968 -1.06965043581699 0.284776683923467 0.582787887995436 0.603722520936693
"BTN3A2" 15.3736318109215 -0.281761132322177 0.263402104124477 -1.06969962619973 0.284754534655587 NA 0.603722520936693
"ENSG00000274015" 18.3974872139762 0.26662394633454 0.249414711709551 1.06899847449668 0.285070356802105 0.582939075256457 0.603803340531455
"EEF1B2" 1211.77898758849 -0.156549744247493 0.146556605269292 -1.06818620668676 0.285436525429187 0.58297079057251 0.603803340531455
"HCG18" 79.5755642934214 -0.123482667657063 0.115587487469919 -1.06830479976648 0.285383044102718 0.58297079057251 0.603803340531455
"IFITM3" 1015.66394691487 -0.0952398110002538 0.0891504643368374 -1.06830414971715 0.285383337233741 0.58297079057251 0.603803340531455
"ISG15" 61.4566030079159 0.160767145856278 0.150503181253739 1.0681976587939 0.28543136063431 0.58297079057251 0.603803340531455
"RNF141" 82.0637076847502 -0.13186670464472 0.123374525143952 -1.06883252025375 0.285145142793201 0.58297079057251 0.603803340531455
"ZBTB33" 44.2699189025399 -0.176641088992728 0.165298658007141 -1.06861780441737 0.285241922504085 0.58297079057251 0.603803340531455
"KYAT3" 87.2480009329458 0.11655357466024 0.109134576117019 1.06798027542862 0.285529409313512 0.583006634692674 0.603803340531455
"ODC1" 792.230537610615 -0.113583076357634 0.106362334401518 -1.06788814853252 0.285570969133675 0.583006634692674 0.603803340531455
"CCDC102A" 11.1569625898635 0.318582890171625 0.298176755683294 1.06843636903074 0.285323718899253 NA 0.603803340531455
"DGKQ" 12.0620751080721 0.318650698958032 0.298339331783199 1.06808142611781 0.285483783434608 NA 0.603803340531455
"FAT4" 20.8904505395445 -0.243053807031144 0.227718401749366 -1.06734372437172 0.285816650492153 0.583388804718483 0.604208390646607
"HPS5" 38.8243506143212 -0.172475103365861 0.161716659865938 -1.0665265007875 0.286185705647846 0.583664365945056 0.604530758468378
"PDSS1" 22.3695852963376 -0.237481994689681 0.222661071249121 -1.06656270607797 0.286169348659868 0.583664365945056 0.604530758468378
"RAD51AP1" 68.3747230775631 -0.134698496375144 0.126269004263255 -1.06675820531787 0.286081036052592 0.583664365945056 0.604530758468378
"RFNG" 31.0132683430937 0.204738385298275 0.191926449181067 1.06675440603354 0.2860827521227 0.583664365945056 0.604530758468378
"PIP4P2" 29.5190360181667 0.201000313555988 0.188525347767592 1.06617129174467 0.286346217074319 0.583773399278986 0.604662158567305
"TNFAIP8L1" 20.7025270147907 0.236309297398718 0.221647498999339 1.06614917138958 0.286356214804219 0.583773399278986 0.604662158567305
"SLC35A3" 22.9690232943996 -0.229493451332699 0.215283200194076 -1.0660072459245 0.286420366421392 0.583784870260193 0.604683269325253
"WDR1" 502.592648492346 0.0819213861567064 0.0768681342061758 1.0657392299516 0.286541538581741 0.583905071519795 0.604824729641535
"FAM3C" 120.137683178464 -0.110783929738815 0.103963007315065 -1.06560912963087 0.286600370454954 0.583905071519795 0.604834575033078
"NSL1" 92.6415310277636 0.110036993177943 0.103286300395732 1.06535903364092 0.28671348774977 0.583905071519795 0.604844663558272
"PSTPIP2" 23.1756827927556 -0.225879322306071 0.212015557927615 -1.06539031622948 0.28669933712587 0.583905071519795 0.604844663558272
"CCNK" 166.450775791642 -0.0923669373403847 0.0867533474850148 -1.06470747260029 0.287008327449893 0.584386214801527 0.605352282641765
"RPGRIP1L" 43.2901430181932 -0.159613037961126 0.149990734567527 -1.06415265197109 0.287259552170844 0.584778374062076 0.605653353387395
"WDR5B" 11.9497342684539 0.305445248671476 0.287010745947057 1.0642293119151 0.287224831446435 NA 0.605653353387395
"ERCC6L" 41.0324105719787 -0.181827848293047 0.170942901734861 -1.06367592013308 0.28747553652982 0.585098648619661 0.605994306379454
"SNX4" 96.3629192423702 -0.115347904730675 0.108482248760564 -1.06328828954555 0.287651234131782 0.585301922709721 0.606223326986896
"ZFHX3" 75.473729214977 0.125515154154478 0.118054500840832 1.0631966867888 0.287692764616117 0.585301922709721 0.606223326986896
"GATB" 58.6949934495343 0.149302997231309 0.140470404842474 1.06287867112465 0.287836976658692 0.585421001850331 0.606365139356053
"KNTC1" 58.6791711929632 -0.144730667222942 0.136177522013985 -1.0628087887227 0.287868673090313 0.585421001850331 0.606365139356053
"FHL3" 51.4828807696878 0.170279532207246 0.160266352065442 1.06247836812131 0.288018573232421 0.585606454951772 0.606563029274609
"SMIM7" 115.164492244746 0.0994413871939441 0.0936112784622067 1.06227998193713 0.288108599316197 0.585670119865308 0.606563029274609
"KIAA1549L" 10.4391565053702 0.343723610436121 0.323582980246801 1.06224255111922 0.288125587253495 NA 0.606563029274609
"NPIPA1" 35.2465785324124 -0.236844429545052 0.223042665120633 -1.06187948129545 0.28829040116275 0.585920283536763 0.606795592720691
"GNB5" 50.0526940622166 0.148636574745649 0.140066534328799 1.0611854962923 0.288605609367674 0.586307277020504 0.60710975683966
"MRPL22" 183.427039312877 0.0836571046206169 0.0788327221696152 1.06119771483498 0.288600057693555 0.586307277020504 0.60710975683966
"RAB4B-EGLN2" 36.8407761113955 1.54779190160736 1.45870571419493 1.06107207680447 0.288657146611298 0.586307277020504 0.60710975683966
"DLL3" 12.1686712819969 0.298933384908335 0.281654729227426 1.06134693966724 0.28853226100983 NA 0.60710975683966
"PACC1" 49.6469610783612 -0.157287748787027 0.148265603298918 -1.06085123782837 0.288757512525487 0.586391731971037 0.607206475491448
"PLPP3" 20.7048837956523 0.226453606734643 0.213502914187202 1.06065815352799 0.288845283886969 0.586450581472118 0.607276678569365
"DERA" 43.2350136879158 0.162964236940851 0.15377556092884 1.05975381235165 0.289256614369487 0.586850108559249 0.607727442613165
"EBNA1BP2" 377.873431049594 -0.0721600357912889 0.0680866359252146 -1.05982671651671 0.289223440028462 0.586850108559249 0.607727442613165
"SUPT20H" 129.880517092783 -0.107956763844412 0.101846367236578 -1.05999621561013 0.289146320998817 0.586850108559249 0.607727442613165
"ZNF232-AS1" 53.9577054130111 0.149659824597852 0.141227397342655 1.0597081544648 0.289277391858228 0.586850108559249 0.607727442613165
"OTUD7B" 32.4638920488674 0.183983783674558 0.173668513150262 1.05939631967351 0.2894193250844 0.587018659560165 0.607911246029423
"SCARB1" 16.8232709374251 0.265410165213391 0.250565169947311 1.05924604472841 0.28948774025193 0.587038058347835 0.607940588236421
"PBX2" 47.775605919043 -0.165171181670137 0.15600455678334 -1.0587586995906 0.289709687162207 0.587326832996265 0.608267396981872
"PRDX5" 374.877309500665 -0.0681460570712632 0.0643711382320301 -1.05864303386443 0.289762380511327 0.587326832996265 0.608267396981872
"PRKAB1" 66.4269552706892 0.132609959512987 0.125275625883841 1.05854557562496 0.289806784161164 0.587326832996265 0.608267396981872
"KDELR3" 25.0836148097657 0.207498169631138 0.196070239830214 1.0582848769442 0.289925585480526 0.587328942966743 0.608288066042006
"SH3YL1" 19.7978456208027 -0.234545620970349 0.221617975973179 -1.05833301626549 0.289903645752297 0.587328942966743 0.608288066042006
"ATXN3" 55.5476774697768 -0.142938412009262 0.135113577078632 -1.0579130173282 0.290095099962713 0.587553019721433 0.608415080049522
"ZNF619" 10.8510580728998 -0.358107283472591 0.338469234877361 -1.05802018786832 0.290046238774714 NA 0.608415080049522
"FAR1" 103.442413361273 -0.139263357964952 0.131677523141409 -1.05760918524718 0.290233653189099 0.587595025484325 0.60847708815424
"IFT22" 142.132688288791 0.0906112717447565 0.0856673290119041 1.05771094756748 0.290187242669898 0.587595025484325 0.60847708815424
"MEST" 697.698536211989 -0.0887793790555049 0.0839945249568385 -1.05696626180248 0.290526985355848 0.588069537119436 0.608977720759039
"ARHGAP11A-SCG5" 22.194454833222 0.379490085014404 0.359160920298208 1.05660182822596 0.29069334578461 0.588286898803305 0.609212068136441
"CSGALNACT2" 25.3238529480522 -0.243742507298542 0.230739520102784 -1.05635353315273 0.290806726798703 0.588306338254509 0.609250704495117
"PRELID3B" 117.463783943997 -0.120052068520217 0.113650964050883 -1.0563224828121 0.290820907662455 0.588306338254509 0.609250704495117
"NDUFB5" 172.476002838224 0.106827536624322 0.101162509014666 1.05599927942509 0.290968544070783 0.588485650264814 0.609331350917922
"ENSG00000283384" 11.8309711598347 0.345498756878046 0.327142280918481 1.05611159740046 0.290917232513374 NA 0.609331350917922
"CSKMT" 154.160040017611 0.158832066947395 0.150429752470056 1.05585540319899 0.291034281651147 0.588499282276544 0.60935473259267
"HSD17B1-AS1" 21.7846315725012 0.227819324680908 0.215875388169037 1.05532792141418 0.291275375459374 0.588867424038763 0.609697977854166
"COQ10A" 27.6543614365848 0.201737070600533 0.191194888873739 1.05513840766819 0.291362028464072 0.588923249023124 0.609697977854166
"RPL17P19" 10.5165339768513 -0.302508410885734 0.286680061129955 -1.0552125937653 0.291328105650975 NA 0.609697977854166
"KMT2D" 25.6862268402388 -0.24396544679973 0.23125658684767 -1.05495566688629 0.291445601019214 0.588972826208804 0.609758587405011
"NDUFA4" 922.869441985597 -0.115481905932586 0.109531843360281 -1.05432267356931 0.291735211434405 0.589322066043364 0.610138720005778
"SEPHS1" 195.890546200501 0.0779249276005723 0.073910151212834 1.05431968845764 0.291736577656354 0.589322066043364 0.610138720005778
"NKAIN3" 37.7153703618991 0.171074057394581 0.162306600549596 1.05401786997754 0.291874735733706 0.589481775449224 0.610313351910592
"METRN" 51.5720064717286 0.175424587739731 0.166503090914066 1.05358156882667 0.292074531253366 0.589504148568705 0.61038821186133
"RHOA" 620.834891770383 -0.0676583772734864 0.0642147992955905 -1.0536259244858 0.292054215258058 0.589504148568705 0.61038821186133
"TMSB10" 2025.89403013477 -0.125932325094687 0.119524678028776 -1.05360940662286 0.292061780739247 0.589504148568705 0.61038821186133
"MOAP1" 38.4582889605348 0.161937855349503 0.153755086262148 1.05321950178222 0.292240402473408 0.589504148568705 0.610392131316512
"MRGPRF" 24.4974757526699 0.229297724648619 0.217704205476584 1.05325353796752 0.292224807021989 0.589504148568705 0.610392131316512
"SSRP1" 459.228420561566 -0.117669668631104 0.111722445539201 -1.05323212415553 0.292234618810288 0.589504148568705 0.610392131316512
"CANT1" 131.493319961481 0.0960771723817345 0.0912452453071413 1.05295538478009 0.29236144043892 0.589552857383536 0.610479576890638
"CCDC112" 97.4699062364179 0.102362383852512 0.0972254577264394 1.05283519611218 0.292416530930892 0.589552857383536 0.610479576890638
"INO80B-WBP1" 98.7121849621425 0.392648169937284 0.373008869908635 1.05265102686019 0.292500961522919 0.589552857383536 0.610479576890638
"TNFRSF9" 65.5716759939504 -0.130454342366981 0.12392716895052 -1.05266943053518 0.292492523801978 0.589552857383536 0.610479576890638
"MAP7D3" 195.290559396785 0.085151777709345 0.0809044067165667 1.05249863592299 0.292570836033967 0.589574563522995 0.610511297917263
"DTWD1" 43.2634788169185 0.150642115554177 0.143189139005202 1.05204987334063 0.292776668398452 0.589870181230976 0.610826659068968
"BRF1" 25.5694737793574 0.229412796324218 0.218199452598457 1.05139033848264 0.293079351347418 0.590275194914155 0.611264555284661
"PSMC2" 259.881484167931 0.0682992212789752 0.064963107247198 1.05135397879111 0.293096044151359 0.590275194914155 0.611264555284661
"ATP5MJ" 579.137985981252 0.07035896131021 0.0669596937351066 1.05076587698491 0.293366131450144 0.59038568102571 0.611305578605114
"DENND6A" 31.8440207341618 0.188237849032367 0.179161724817024 1.05065883477407 0.293415308825658 0.59038568102571 0.611305578605114
"ENSG00000260257" 45.7706634241138 0.173670503241761 0.16532782792474 1.05046141004658 0.293506024281353 0.59038568102571 0.611305578605114
"GPX8" 169.787409680895 0.0868552628475562 0.0826622522629955 1.05072461092907 0.293385089262973 0.59038568102571 0.611305578605114
"MED12" 37.6962268681267 0.184048777304595 0.175115387556094 1.05101430475743 0.293252019976965 0.59038568102571 0.611305578605114
"USP33" 114.054564342262 -0.107487210955113 0.102311795430268 -1.0505847395511 0.293449352922166 0.59038568102571 0.611305578605114
"FAM86B1" 11.039057518704 0.621490758255301 0.591694395740717 1.05035768925491 0.293553690890258 NA 0.611305578605114
"ZNF823" 15.8228760539943 -0.305599250309793 0.290827549905263 -1.05079195698393 0.293354150604469 NA 0.611305578605114
"TLE5" 123.899860441367 0.0992692136059862 0.0945243188892181 1.0501976081132 0.293627269025066 0.590510485589725 0.611344785741914
"CEP170B" 15.3168673202791 0.272935782220375 0.259929375531901 1.05003823312336 0.293700534880143 NA 0.611383328201282
"CACUL1" 147.078093059455 0.0891972180028748 0.0850203117218335 1.04912833411747 0.294119056993062 0.590860227567838 0.611548184644098
"GTPBP3" 27.3065677580738 0.218221593811399 0.207971453018563 1.04928628734407 0.294046375294617 0.590860227567838 0.611548184644098
"HS1BP3" 29.2454895795945 -0.196248755556203 0.18708333746862 -1.04899109782623 0.294182215635635 0.590860227567838 0.611548184644098
"MYL9" 704.819450928893 0.0800693182207748 0.0762905019594744 1.04953193601096 0.293933364737802 0.590860227567838 0.611548184644098
"PAPSS2" 36.362249368886 -0.1830218073807 0.174486270657376 -1.04891809935055 0.294215814569369 0.590860227567838 0.611548184644098
"VDAC3" 230.660978112464 0.07516092955162 0.0716511948354905 1.04898361742868 0.294185658512254 0.590860227567838 0.611548184644098
"ZC3H18" 43.3671553213078 -0.176021116884801 0.167810699684251 -1.04892666091017 0.2942118738159 0.590860227567838 0.611548184644098
"IRF7" 31.6584854000012 -0.197046874887866 0.187905665229296 -1.04864786619081 0.294340216900124 0.590956391336996 0.611548184644098
"MRPL35" 128.928703883084 0.100739160541917 0.096074116993132 1.04855671532342 0.294382186321156 0.590956391336996 0.611548184644098
"IFT70B" 13.1197847519678 -0.303762262939906 0.289651583466878 -1.0487160446497 0.294308827495977 NA 0.611548184644098
"SOCS2" 13.3825003763395 -0.292305889747341 0.278752362461841 -1.04862210732781 0.294352076880533 NA 0.611548184644098
"BICD2" 107.227946602117 -0.102779456058057 0.0980895601489505 -1.04781238596631 0.294725054770743 0.591144310877856 0.611789105189626
"CHRNA5" 34.9933598884381 0.174776497783941 0.166812491597897 1.04774226504117 0.294757369115414 0.591144310877856 0.611789105189626
"CHRNA7" 27.6992867519463 -0.21428958080105 0.204517538519392 -1.04778094999775 0.294739541347091 0.591144310877856 0.611789105189626
"NINL" 28.9267250458442 0.203680920237055 0.194327510381618 1.04813219619327 0.294577704364605 0.591144310877856 0.611789105189626
"WIZ" 53.2463277679081 -0.14590447386827 0.139260324981974 -1.04771027848137 0.294772110506913 0.591144310877856 0.611789105189626
"SYNM" 41.8943770068932 0.149537321897103 0.142839405410171 1.04689123752439 0.29514974368735 0.591782651915842 0.612459029550818
"GSTM3" 80.0530990130722 0.117720096153753 0.112493600821435 1.04646037902737 0.295348528569795 0.592062213119716 0.612757649574569
"BBLN" 49.8271977704935 0.258242384045737 0.246908752528574 1.04590210513437 0.295606232338663 0.592221764928333 0.612950638866019
"LMO4" 106.868149932636 0.109590323458634 0.104762090663069 1.04608759490199 0.2955205920569 0.592221764928333 0.612950638866019
"RPP40" 17.275107507672 -0.272309542681079 0.260329123135984 -1.04602028156042 0.295551668581055 0.592221764928333 0.612950638866019
"SELENOO" 23.9165107173717 -0.221700408167368 0.212299682589017 -1.04428045046374 0.296355654963548 0.593603947442047 0.614336828029302
"ZNF154" 16.0687942685211 -0.278853296883577 0.267045230935425 -1.04421747546957 0.296384783502942 NA 0.614336828029302
"THNSL1" 14.6330178881243 0.263538299894292 0.252454226408322 1.04390527995377 0.296529215127951 NA 0.614522126228415
"ENSG00000291055" 20.6226793245312 0.231984861266973 0.22231167213248 1.0435118365208 0.296711301687262 0.594196995448793 0.614785376626455
"TMEM80" 14.7865006390604 0.261307955244068 0.250465615818799 1.04328873402373 0.296814587276652 NA 0.61488528414306
"KRR1" 136.976165855853 0.0891572422093901 0.0854983166589203 1.04279529344497 0.29704311162703 0.594742079180977 0.615244552852424
"ACADSB" 22.9936953362874 -0.236017912771488 0.226506823060957 -1.04199030113972 0.297416175630671 0.595250070609137 0.615788803465988
"RPL7L1" 267.391215401378 -0.0685253165486399 0.0657614157526378 -1.04202921674312 0.297398133461235 0.595250070609137 0.615788803465988
"HEG1" 182.496843990014 0.0868407610085917 0.0833774673020247 1.0415375258884 0.297626146434308 0.595550814580185 0.616109297568684
"ELAVL1" 221.022500644595 0.0733881704162807 0.0704742317640492 1.04134757597624 0.297714263636478 0.595607657395481 0.616177473172366
"MAPRE1" 355.159706300836 -0.0713303771990647 0.06850977481908 -1.0411708020853 0.297796284181239 0.595652282877053 0.616233007629302
"ENSG00000288013" 20.0984835142973 0.230647946389265 0.221594264866012 1.04085702095552 0.297941911299418 0.595824090860403 0.616408100003378
"ADGRG1" 24.0537639401932 0.201700010066657 0.193895011399168 1.04025373634508 0.298222031829952 0.595868489973604 0.616408100003378
"APLP2" 454.422004666307 -0.0628928814289889 0.0604456315119675 -1.0404867954194 0.298113795674798 0.595868489973604 0.616408100003378
"CYTH1" 21.2343560062721 0.235215933505799 0.226144506541898 1.04011340846885 0.298287214873893 0.595868489973604 0.616408100003378
"ESS2" 34.4558214879452 0.185915340390225 0.178749535765134 1.04008852159765 0.298298775951087 0.595868489973604 0.616408100003378
"NQO2" 53.4979338288659 0.145560581517047 0.139933551771562 1.04021215551415 0.298241345354855 0.595868489973604 0.616408100003378
"SNAP23" 72.213295834836 0.120834877837543 0.11618320561989 1.04003738916338 0.298322530218364 0.595868489973604 0.616408100003378
"SDHAF4" 13.8077271132909 0.265015833351092 0.254812732366908 1.04004156656306 0.298320589503182 NA 0.616408100003378
"COQ3" 31.3964076359026 0.200510535605005 0.192870110139274 1.0396143573528 0.298519103855176 0.596080884613721 0.616646544799914
"OXCT1" 85.137265837006 -0.112976129608802 0.108677774911411 -1.03955136826177 0.298548380905278 0.596080884613721 0.616646544799914
"RPS10-NUDT3" 103.669071905112 0.160792385454358 0.15471285658032 1.03929556346135 0.298667297543937 0.596198977986946 0.616778073677751
"RPL38" 1638.44153652559 -0.155142721896181 0.149305968169065 -1.03909256809149 0.298761687027547 0.596268072849096 0.616858912231803
"DCAF10" 55.9307229906567 0.144665227020808 0.139302618324044 1.03849610840975 0.29903914610615 0.596702436969162 0.617317638273483
"GPAA1" 55.3748478061424 0.159108236629073 0.153284554770135 1.03799262011539 0.299273490881887 0.596931228063752 0.617573054737969
"PIK3R4" 47.0821769430959 -0.160463381627577 0.154579200480064 -1.0380658014095 0.299239421599467 0.596931228063752 0.617573054737969
"ANXA11" 127.500780554353 0.100125796739527 0.0964884122129152 1.03769763066041 0.299410848380419 0.596994501243288 0.617657225017381
"WDR6" 169.5316425788 0.0896276380375037 0.0863741455846291 1.03766743428665 0.299424911250142 0.596994501243288 0.617657225017381
"STEEP1" 32.6967077891518 0.18581031397513 0.179104173024629 1.03744268398246 0.299529594426842 0.597083873782523 0.617759041627284
"SCYL1" 66.2785705712442 0.178310773474673 0.171899617404379 1.03729592984033 0.299597962079063 0.597100833514216 0.617785936209569
"ENTPD6" 42.9883970333217 0.175180248151933 0.168919060893157 1.03706619741828 0.299705007326406 0.597194855789232 0.617892561264152
"INIP" 77.8787031099112 0.113846268871066 0.109809639928201 1.03676024204709 0.299847608734238 0.597359675878575 0.618072438457911
"SGPP1" 28.438556531361 0.190978914741021 0.184279054502217 1.03635714464079 0.300035555717892 0.597614750057103 0.618231595339727
"ZNF350" 15.4142209557097 0.271100029664924 0.261583626980383 1.03637996305195 0.300024914377264 NA 0.618231595339727
"DIPK1B" 89.823283802656 0.123567869676403 0.119276196573151 1.03598096876454 0.300211021189533 0.597844866513395 0.618479015240282
"UCKL1" 56.7983548088367 0.132635810283917 0.128046716285742 1.03583921658666 0.300277158569551 0.59785721691243 0.618501153401145
"MAGED2" 381.902195059029 0.0812085383030781 0.0784124893834165 1.03565820880893 0.300361625571681 0.59790604970615 0.618561031193912
"RAP1GDS1" 93.8250520992342 0.112445954582007 0.108602369704238 1.03539135368995 0.300486181986811 0.597920672062518 0.618594866409489
"ZNF507" 47.0341428128081 -0.146037524317464 0.14104650520623 -1.03538562762641 0.300488855042546 0.597920672062518 0.618594866409489
"SH3GLB2" 43.3442084315307 0.168379496634966 0.162675617605632 1.03506290071793 0.300639536866883 0.598101192709845 0.618790980397348
"SIX4" 24.2112289426205 -0.218791629073232 0.21146269343752 -1.03465829133533 0.300828520900923 0.59835782572018 0.619065843048232
"ENSG00000279912" 51.0250581148502 -0.178416028875498 0.172549971042954 -1.03399628407404 0.301137900408815 0.598729864576369 0.61936472594599
"PCMTD1" 34.7421299352873 -0.173038199933483 0.167368615741835 -1.03387483469657 0.301194681013838 0.598729864576369 0.61936472594599
"SEC24C" 89.4797582358925 0.112931189516169 0.109231222803367 1.03387279404043 0.301195635132252 0.598729864576369 0.61936472594599
"OTUD1" 10.0320729624871 -0.354287756680362 0.342599091106133 -1.03411761991688 0.301081180004019 NA 0.61936472594599
"TRMT5" 48.2112709540356 0.148205937669533 0.143427680278527 1.03331475055391 0.301456626542888 0.599129278694025 0.619673175990038
"LMBRD2" 11.8596820144474 -0.296159128634072 0.286606264002273 -1.03333096945754 0.301449038998299 NA 0.619673175990038
"PPM1M" 13.9206567280818 0.287985645549838 0.279003068943477 1.03219526093521 0.301980654671128 NA 0.620636110814985
"NOP56" 559.696013216841 -0.113636642325779 0.110107128424249 -1.03205527155273 0.302046225698674 0.600181494291688 0.620656635287338
"CAND2" 20.8431992568399 0.218449260994284 0.211768474113998 1.03154759889657 0.302284099053491 0.600534532574901 0.620945782171531
"BBS5" 11.656832741143 0.333516272091246 0.323325819898861 1.03151759483846 0.302298161551535 NA 0.620945782171531
"KRIT1" 59.3443559697479 -0.134797986590711 0.130702243987006 -1.03133643676472 0.302383077148707 0.600611548100031 0.621005966423112
"SLC25A32" 30.2455877114707 -0.222343803463026 0.215652235888508 -1.03102943749666 0.302527015470378 0.600777817901059 0.621026860832976
"DNAJB12" 51.3895324969188 0.138574655653269 0.134429451285768 1.03083553736071 0.302617950111046 0.600838784306863 0.621026860832976
"ERI1" 72.7084718648257 -0.121314017882439 0.117723252121324 -1.0305017547206 0.302774528961784 0.600917240897446 0.621026860832976
"NOL9" 79.4293193757661 -0.128302270973749 0.124521055318826 -1.03036607459872 0.302838192480347 0.600917240897446 0.621026860832976
"SPHK1" 31.9475164685254 0.20954809756543 0.203362075997695 1.03041875697515 0.302813471918308 0.600917240897446 0.621026860832976
"PIGA" 12.5862311816453 0.294399538986245 0.285622326074577 1.03073013595365 0.302667388538473 NA 0.621026860832976
"PIM2" 16.0379079926094 0.2666126437295 0.258672713879383 1.03069488749331 0.302683922992992 NA 0.621026860832976
"TOM1" 15.4370948763373 0.269617757549394 0.261624701951262 1.03055160899761 0.302751138687274 NA 0.621026860832976
"COX7A2L" 295.40507394347 0.0829675383333383 0.0805662615008549 1.0298049926576 0.303101556584799 0.601213226950181 0.621351721887797
"PDCD11" 155.659062627087 -0.0953377086271309 0.0925796246828022 -1.02979147899744 0.303107901587214 0.601213226950181 0.621351721887797
"TOGARAM1" 34.4330111537948 -0.193188495681973 0.187666491487541 -1.02942456136235 0.303280212366961 0.601435411204859 0.621590831734487
"SRSF6" 245.700927453991 -0.0780983130299519 0.0758905169060233 -1.02909185777009 0.303436511922989 0.601506201596148 0.621682952684788
"ZNF234" 18.5434715340751 -0.252671515523253 0.245526093651563 -1.0291024948323 0.303431513949709 0.601506201596148 0.621682952684788
"ENSG00000290032" 28.8597554387771 0.186506502365196 0.181292656550199 1.02875927748101 0.303592807046537 0.601696453464972 0.621889063196043
"ENSG00000290846" 49.1965162810764 -0.160978144816403 0.156537740411047 -1.02836635046409 0.303777530858935 0.601942961922503 0.62215332163809
"ANAPC16" 184.415883052852 0.0842539641976095 0.0819926202775273 1.02757984697193 0.304147508089815 0.60209407896833 0.622356858717189
"FUCA2" 186.39534754247 -0.0820599476673197 0.0798285411739127 -1.02795248993146 0.303972176716126 0.60209407896833 0.622356858717189
"HSPE1" 1151.45542584428 -0.125894232394899 0.122508101416795 -1.02764005758757 0.304119173984423 0.60209407896833 0.622356858717189
"SNHG29" 535.201556842973 -0.0942259559821629 0.0916849311981277 -1.02771474822339 0.304084028260721 0.60209407896833 0.622356858717189
"STAT1" 84.6521686730839 -0.111725273618559 0.108728428691013 -1.02756266197926 0.304155595380593 0.60209407896833 0.622356858717189
"GBE1" 33.2299987244867 0.177087995424991 0.172419798034503 1.02707460189435 0.304385337023362 0.602429312858738 0.62271283862273
"GGCX" 80.9361648844655 0.115504756393188 0.112493968643423 1.02676399264843 0.30453160826305 0.602599244678422 0.622897955278479
"ASL" 34.292655808506 0.175333705573667 0.17087719609865 1.02608018844389 0.304853787852214 0.602997528024158 0.623328583621648
"CAT" 45.5746986309904 -0.16980673951563 0.165473165972267 -1.02618898065979 0.304802514439794 0.602997528024158 0.623328583621648
"PPM1A" 70.4815325118382 0.11783887640592 0.114894027728527 1.0256309987178 0.305065550095074 0.60329676094337 0.623647369527938
"AAK1" 88.3986280060745 -0.110641553609396 0.107945265152248 -1.02497829296491 0.305373430145198 0.603561049547494 0.623986752268827
"BSG-AS1" 22.4686651623434 0.249521571875813 0.243548481862007 1.02452526071253 0.305587245724813 0.603561049547494 0.623986752268827
"CCNJL" 19.485264866893 0.240887768216749 0.235132184497916 1.02447807700644 0.305609520512358 0.603561049547494 0.623986752268827
"MECR" 18.9596008012742 0.259018830252082 0.252705348023687 1.02498357188627 0.305370939261663 0.603561049547494 0.623986752268827
"SNX24" 63.1244910266135 0.129212601237074 0.126115055196553 1.02456127094179 0.305570246508566 0.603561049547494 0.623986752268827
"TRA2A" 123.981177429717 0.0960352308182689 0.0937148904094298 1.02475957021026 0.305476647339569 0.603561049547494 0.623986752268827
"WASF3" 118.410939321002 -0.101961178534922 0.0995277188905417 -1.02445006950332 0.305622742983899 0.603561049547494 0.623986752268827
"CREB5" 81.5022233223334 0.128220894681562 0.125208280957507 1.0240608185099 0.305806549452541 0.603721554620555 0.624171571371252
"ZNF354C" 33.8169529325762 -0.182307130380376 0.178030548550329 -1.02402161800247 0.305825064210292 0.603721554620555 0.624171571371252
"BBS1" 10.8250023653295 -1.07285141333526 1.04802575763244 -1.02368802056821 0.305982655401339 NA 0.624379080813478
"TPRA1" 22.6365358525354 0.232104077496072 0.226800424759814 1.02338466844528 0.306126005456326 0.604076538956846 0.624443364436488
"ZFAND1" 35.7672845766356 0.168884228845126 0.165006188962397 1.0235023904686 0.306070370237707 0.604076538956846 0.624443364436488
"ADRM1" 309.807462056347 -0.126272332230975 0.123422656821696 -1.02308875438806 0.30626588351431 0.604139205740788 0.624556783581474
"STX17" 31.3815418790595 -0.189772177518683 0.185500038576033 -1.02303039382334 0.306293475451563 0.604139205740788 0.624556783581474
"NANS" 92.4099359595543 0.110403254173684 0.107937127016021 1.02284781173856 0.306379807966625 0.604139205740788 0.624556916282797
"PIK3R3" 90.4957414893547 -0.113190708510562 0.110668173876405 -1.02279367722263 0.306405408149486 0.604139205740788 0.624556916282797
"LRRC37A2" 34.5908846312794 -0.171922299742807 0.168131939464428 -1.02254396333292 0.306523516060988 0.604139205740788 0.624565613746229
"PACRGL" 21.4526799955725 0.230836169971938 0.225729704070403 1.02262203781538 0.306486585702899 0.604139205740788 0.624565613746229
"RAB36" 18.2134365521672 0.243028429420883 0.237698997666038 1.02242092649601 0.306581720246604 0.604139205740788 0.624565613746229
"DELE1" 60.1101393914054 0.133179078471596 0.130302614686335 1.02207525760082 0.306745282624424 0.604222787160078 0.624565613746229
"HSPG2" 83.8956130871808 0.130515675312283 0.127690840968816 1.02212245077277 0.306722948520512 0.604222787160078 0.624565613746229
"SEMA5B" 12.6947326632486 0.299868245554204 0.293376140100405 1.02212894835816 0.306719873631509 NA 0.624565613746229
"PITPNM1" 25.4169486582036 0.22936332684955 0.224492473841565 1.02169717730236 0.306924247494453 0.604455946447614 0.624816070651424
"ATP6V0B" 164.842888453573 -0.0937804799637108 0.0918203323944522 -1.02134764183643 0.307089762136695 0.604662530065837 0.625039060156459
"IGDCC4" 31.1609523900697 0.186954975204157 0.18314210256069 1.02081920317696 0.307340104567338 0.604979472817478 0.625385578036865
"MTATP6P1" 328.709889373947 0.176649615514575 0.173058336601938 1.02075184000467 0.307372026891126 0.604979472817478 0.625385578036865
"FAM217B" 108.449262555298 -0.100283837078595 0.0982668008318107 -1.02052612102674 0.307479007484558 0.605028836440706 0.625455488952315
"IP6K1" 43.3311547718048 0.167442554354966 0.164088103610894 1.0204429856294 0.307518416115727 0.605028836440706 0.625455488952315
"ABCD4" 101.074007058822 -0.101548979399111 0.0995400040263102 -1.02018259284247 0.307641871615266 0.605033057839567 0.625478721496005
"MTMR4" 87.7522406638126 0.137214283226691 0.134489444607804 1.0202606132164 0.307604877731901 0.605033057839567 0.625478721496005
"ZFY" 25.2558119366797 -0.194385821191711 0.190564896849235 -1.02005051510352 0.307704503872471 0.605036945816657 0.625492170078284
"GRN" 118.059193302054 0.119947946158111 0.11762963212096 1.01970858868934 0.307866687151546 0.605236540074235 0.625707941160204
"MRPS11" 111.027545677162 0.100936466700039 0.0990116829691779 1.01943996580141 0.307994140612582 0.605367793617834 0.625791265687573
"ALDOA" 422.172343129143 0.116268899911732 0.114086666647461 1.01912785541376 0.308142271422488 0.605381652917832 0.625791265687573
"MRPS16" 180.679519405025 0.0853579187254258 0.0837477464198683 1.01922645533033 0.308095469792746 0.605381652917832 0.625791265687573
"SIDT2" 17.0744189166264 0.244400428033622 0.239843303543499 1.01900042412189 0.308202765176419 0.605381652917832 0.625791265687573
"TSR3" 254.773614445776 0.102721790924976 0.100815008715591 1.01891367400229 0.308243951395455 0.605381652917832 0.625791265687573
"ZNF668" 13.3781161074359 0.284728812487774 0.279324361521438 1.01934829793183 0.308037642241375 NA 0.625791265687573
"SFT2D1" 73.0606330697176 0.13574090141332 0.13323817060805 1.01878388748396 0.308305576736237 0.605383489752748 0.625802594044142
"APOL2" 23.1089926841294 0.220918749680734 0.216986497616087 1.01812210486757 0.308619931611364 0.605881483531461 0.626326818679115
"CCNH" 52.0771324298619 -0.147000660661982 0.14447205763146 -1.01750236739185 0.308914506639771 0.606284620377226 0.62643048029725
"GOLGA8A" 78.1281189431625 -0.126603003273595 0.124438275000427 -1.01739600033157 0.308965083955582 0.606284620377226 0.62643048029725
"SDHB" 177.494399000433 0.0819437006888364 0.0805496636384128 1.01730655334182 0.309007620049906 0.606284620377226 0.62643048029725
"AFMID" 15.0808565169222 0.278434123619192 0.273641950595172 1.0175125671104 0.30890965698243 NA 0.62643048029725
"DGKE" 15.4246513285254 -0.259807785952307 0.255338234723076 -1.0175044338114 0.308913524115777 NA 0.62643048029725
"TRPM4" 13.3865497946368 0.276419689162403 0.271583181798866 1.01780856727394 0.308768939791331 NA 0.62643048029725
"NGLY1" 58.334101579865 -0.129345146401085 0.127211188809397 -1.01677492059983 0.309260515366264 0.606661482945621 0.626829354616029
"BAG2" 43.755835397476 0.154116032757581 0.151601535808416 1.01658622345583 0.309350310633613 0.606718314701198 0.626897562347536
"C3orf38" 55.8591437841893 -0.140374554938594 0.138102175607957 -1.0164543340511 0.309413083043078 0.606722135513014 0.626910993514609
"FASTK" 17.058918834801 0.259069715147708 0.255022912317301 1.01586838921113 0.309692063671377 0.606911264267581 0.626970525211802
"GAK" 56.4055959005807 0.154451165928053 0.152035460648719 1.01588909106485 0.309682204253896 0.606911264267581 0.626970525211802
"PIP5K1A" 33.3796930142189 -0.198274876368759 0.195172121760368 -1.01589752973122 0.309678185333446 0.606911264267581 0.626970525211802
"ENSG00000290399" 16.6964802395147 0.262856322544273 0.258882630260072 1.01534939706155 0.309939305443603 0.607173890777107 0.626970525211802
"ZNF714" 66.3849968020553 -0.139382422631466 0.13727774343507 -1.01533153986751 0.309947814720504 0.607173890777107 0.626970525211802
"APH1B" 15.4553598929421 0.257100901021559 0.253110793206364 1.01576427367892 0.309741652640235 NA 0.626970525211802
"BCAS4" 11.9205586417942 0.285349846887964 0.281014141217601 1.01542878109826 0.309901479377466 NA 0.626970525211802
"THAP9" 15.6544493665483 -0.280607395113533 0.276317062294264 -1.01552684725166 0.309854755593046 NA 0.626970525211802
"ZNF615" 12.0072185200451 -0.298484760839652 0.293903216877324 -1.01558861454803 0.309825328848638 NA 0.626970525211802
"RND2" 71.7229006663217 0.120024366745648 0.118233905984143 1.01514337826026 0.310037486517501 0.607230301985484 0.627038321763162
"BRD4" 212.380187736809 -0.111391585021008 0.10974726220616 -1.01498281398363 0.310114019855954 0.60726096349885 0.627079526568559
"COX8A" 497.641477614043 0.0714980636913241 0.0704898358081543 1.01430316685534 0.310438113397762 0.607418631059763 0.6271382450504
"JADE3" 33.8725440968872 -0.185695844631968 0.183062270398246 -1.01438622075424 0.310398496693672 0.607418631059763 0.6271382450504
"LFNG" 25.767159702777 0.218524231188481 0.215389519697056 1.014553686251 0.310318625812561 0.607418631059763 0.6271382450504
"SYNRG" 82.8576812832548 0.113273637228898 0.111673908218172 1.01432500246701 0.310427697489105 0.607418631059763 0.6271382450504
"CHSY1" 72.8056761121324 0.115175897344797 0.11356934925681 1.01414596542553 0.310513107606037 0.607446214624479 0.6271382450504
"TM2D3" 50.0591464414211 0.148443466365617 0.146396863520993 1.01397982713155 0.310592378213211 0.607482151505251 0.6271382450504
"ACSL1" 12.6491744159585 -0.307772280920236 0.303305179859757 -1.01472807375906 0.310235467974068 NA 0.6271382450504
"ENPP4" 13.9139169544106 -0.280259560986418 0.276392802089426 -1.01399008537039 0.310587483248467 NA 0.6271382450504
"ZNF558" 13.6155467005648 -0.28343947734474 0.279688690760881 -1.01341057650081 0.310864089614843 NA 0.627573390822516
"CENPU" 145.055119734678 -0.0883338983264925 0.0871862956988762 -1.0131626492262 0.310982477834707 0.608125900098256 0.627698905911486
"CLSTN2" 150.882553782443 0.101520764522116 0.100233019048557 1.01284751757237 0.311132999871621 0.608300994456962 0.627889224031542
"WASHC1" 16.2075819506712 0.284084779979065 0.280615525131111 1.01236301821267 0.311364513801293 NA 0.628242891417643
"RNF145" 183.055259925497 0.0780341472690235 0.0770943668971454 1.01219000051109 0.311447216372493 0.608795999082035 0.628296227283696
"RPRD1A" 76.0979834036596 -0.121734803924538 0.12031331409214 -1.01181490047984 0.311626564167221 0.609027229147342 0.628544475341617
"OPHN1" 71.6206332930918 -0.13862195885376 0.137049479883531 -1.01147380472779 0.311789712488743 0.609121479766979 0.628660961945432
"ZYG11B" 101.912192825283 -0.10333122847229 0.102160596866524 -1.01145873890396 0.311796919868691 0.609121479766979 0.628660961945432
"AATF" 106.751820036065 -0.119974187344879 0.118652038218783 -1.01114307976453 0.311947954150302 0.609177925342455 0.62873842166828
"SLC29A4" 27.3255564991758 0.240628923537459 0.237958910677551 1.01122047857887 0.311910916468776 0.609177925342455 0.62873842166828
"ANKRD18B" 30.9675875795879 -0.178384300080901 0.17656246554474 -1.01031835690864 0.312342789070148 0.60982543448477 0.629312378826282
"GSK3B" 101.196848551676 -0.114180002487351 0.11302766823429 -1.01019515195759 0.312401801525531 0.60982543448477 0.629312378826282
"OTUB2" 10.1534652272889 0.314500432871881 0.31130976685698 1.01024916772485 0.312375928259619 NA 0.629312378826282
"MIR762HG" 12.7745066429754 0.28358206255063 0.280860096953467 1.00969153548934 0.31264309908814 NA 0.629684856496784
"H2AC14" 17.1816303080493 -0.405433773686903 0.401694676165795 -1.00930830738609 0.312826797249549 0.610535570840197 0.629921815157088
"CNBP" 508.658172321491 -0.0867761878863633 0.0860142880056542 -1.00885782930225 0.313042822166101 0.610598778081121 0.629921815157088
"RIMS2" 30.9436432897679 0.185508715203001 0.183862109940856 1.00895565303083 0.31299590285167 0.610598778081121 0.629921815157088
"SIX3" 63.2134246496125 0.13464680057421 0.133455172184818 1.00892905362814 0.313008660297288 0.610598778081121 0.629921815157088
"ZNF564" 13.2031114663665 0.562906867960519 0.557810849023709 1.00913574726223 0.312909536145474 NA 0.629921815157088
"SYNJ2BP-COX16" 10.7063044032911 -0.360632599217955 0.357677095374853 -1.00826305033596 0.313328196399495 NA 0.630382457837254
"SLX1B" 83.2193517889627 0.116167400744281 0.115267405095051 1.00780789372753 0.313546695619581 0.611462031046984 0.630708413490946
"PPP1R2" 79.0652498307101 -0.116845483674632 0.115955222325898 -1.0076776304756 0.313609247314141 0.611464472626771 0.630720615185465
"ANKRD49" 74.7287279431788 0.117736413376468 0.116909071389014 1.00707679889699 0.313897869604995 0.611543884075965 0.630846582435093
"B4GALNT4" 45.7325822598122 0.160148352417762 0.159000950250817 1.00721632270207 0.313830830789841 0.611543884075965 0.630846582435093
"GRIPAP1" 36.8248578819065 0.162870179957751 0.161707907607147 1.0071874799928 0.313844688448641 0.611543884075965 0.630846582435093
"MAGED1" 446.585757153312 0.0801051366858276 0.0795307761307455 1.00722186533346 0.313828167844276 0.611543884075965 0.630846582435093
"ACTB" 2858.33437774586 -0.180790252041882 0.179541583188545 -1.00695476129352 0.313956514321104 0.611543884075965 0.63085089777028
"LIAS" 23.069384858918 0.230285596866878 0.228740424642331 1.0067551340213 0.314052460000672 0.611611340981394 0.630902222085362
"DCTN5" 140.387928018156 0.0854673446263603 0.0849378698677473 1.00623367126392 0.314303178555297 0.611621967633454 0.630902222085362
"RPUSD3" 49.2844676370567 0.153630034535277 0.152633088492991 1.00653165085061 0.314159894279394 0.611621967633454 0.630902222085362
"TNFAIP2" 80.0459018202234 0.120791512445088 0.120040800279812 1.00625380840119 0.314293494205579 0.611621967633454 0.630902222085362
"USP22" 248.485191931626 -0.071479673865074 0.0710303143159574 -1.00632630664026 0.314258629985866 0.611621967633454 0.630902222085362
"MAPK8IP3" 16.5070813992576 0.271873613270487 0.270199330969004 1.00619647093677 0.314321069448403 NA 0.630902222085362
"GAS6" 22.7624284229117 0.22703769833787 0.22576624291395 1.00563173398959 0.314592752761869 0.612043579411445 0.631207106885568
"UBE2C" 284.096380419677 0.0705576079587518 0.0701696924146006 1.00552824917429 0.314642553906956 0.612043579411445 0.631207106885568
"SLC35G1" 14.086213541353 0.271503127013866 0.269985903002242 1.00561964159888 0.31459857184972 NA 0.631207106885568
"UTP23" 51.3071157089427 -0.140968814898118 0.140298361588892 -1.00477876791741 0.315003389765501 0.61262601148584 0.631817469035672
"MIR1915HG" 71.2847894627261 0.123462085131097 0.122916264105947 1.00444059237498 0.315166292525705 0.612703911117504 0.631917188425574
"SLC35F6" 45.7150648035736 0.158458476064728 0.15775582655699 1.00445403205113 0.315159817434558 0.612703911117504 0.631917188425574
"DAZAP1" 126.413912984633 0.0989396715734726 0.098562405104735 1.00382769138331 0.315461674506393 0.613039197974142 0.63228236538115
"JARID2" 156.875771930114 -0.0819795681642689 0.0816586586510358 -1.00392988959817 0.315412408390279 0.613039197974142 0.63228236538115
"PSMA1" 382.106913147294 -0.063223845993101 0.0630047617882487 -1.00347726423581 0.315630641320781 0.613248080867704 0.632507491203848
"RPP38" 40.5906706673156 -0.1670007482405 0.166445799233402 -1.00333411242371 0.315699682480882 0.613262771713106 0.63253232632003
"TUBB4B" 955.114698469198 -0.142906315307449 0.142560717532557 -1.00242421461447 0.316138751945761 0.613996115782509 0.633298404059269
"SNHG5" 470.056580029714 -0.0844977092058926 0.0843099934954613 -1.00222649418709 0.316234214554501 0.61406196032337 0.633376007123867
"PSMA5" 298.346267841711 -0.0789600845906031 0.0788065410587388 -1.00194836024778 0.316368534127691 0.614083698759237 0.633417796677389
"SLC19A2" 23.1725177895859 0.20944131513877 0.209019408007774 1.00201850696554 0.316334654554799 0.614083698759237 0.633417796677389
"UBAP2" 107.580920828421 0.0968212242853804 0.0966784016972161 1.0014772957109 0.316596111313271 0.614405877499977 0.633759802603798
"OXTR" 66.5301496926887 0.126926697495042 0.126772849283117 1.00121357382748 0.316723565551392 0.614533663951592 0.633901296459373
"BCAS2" 164.097030699631 -0.0807371751526123 0.0807529439407432 -0.999804728009143 0.317405017299748 0.614791986432652 0.634322268080469
"CADM1" 243.299164192943 0.0647402797360356 0.0647930342363824 0.999185799816778 0.317704693487074 0.614791986432652 0.634322268080469
"CAMK2N1" 51.2746153484672 -0.141070441438398 0.141217233259083 -0.998960524736977 0.317813814479396 0.614791986432652 0.634322268080469
"DCTPP1" 182.799015274937 0.0915819682915276 0.0916221724740084 0.999561195926758 0.317522909933186 0.614791986432652 0.634322268080469
"DVL2" 76.6547597181701 0.114984578092096 0.115001544153011 0.999852471016451 0.317381908519433 0.614791986432652 0.634322268080469
"EMILIN2" 112.94406139615 0.0956006467028078 0.0955479724419637 1.00055128601369 0.317043791249448 0.614791986432652 0.634322268080469
"FN1" 155.430532415738 -0.08405448744531 0.0841264680692715 -0.999144376013716 0.317724756919577 0.614791986432652 0.634322268080469
"GTF2H5" 192.776210880271 0.0751485359906548 0.0752232527598519 0.999006733071812 0.317791429622666 0.614791986432652 0.634322268080469
"LAMA5" 30.6258959881392 0.176285147646504 0.176336948011525 0.999706242136974 0.317452690349358 0.614791986432652 0.634322268080469
"LINC01173" 22.1266284020138 0.213877159682688 0.214100040818037 0.99895898602122 0.317814559902346 0.614791986432652 0.634322268080469
"LRIG3" 33.727837569163 0.181186261590988 0.181247915629591 0.999659835875136 0.317475155381238 0.614791986432652 0.634322268080469
"NDFIP1" 226.568972083064 -0.0814711236618534 0.0815607897308523 -0.998900622844692 0.317842834489542 0.614791986432652 0.634322268080469
"NR2C1" 80.5607395686866 -0.124709574088028 0.124697383003253 -1.00009776536189 0.31726319746479 0.614791986432652 0.634322268080469
"PLSCR1" 41.4900090407781 -0.163769989789618 0.163898856737962 -0.999213741017429 0.317691160761317 0.614791986432652 0.634322268080469
"SMG8" 40.8861686761928 0.15777805916239 0.157770268593783 1.00004937919341 0.317286611814503 0.614791986432652 0.634322268080469
"TRIM5" 55.1229897833511 -0.135544968289455 0.135641108821538 -0.99929121390323 0.317653640394337 0.614791986432652 0.634322268080469
"IFFO2" 91.3303077049356 -0.106103844417964 0.10626340682856 -0.998498425607103 0.318037727527847 0.615049696023706 0.634597795849882
"CEP120" 53.961325233773 -0.138724798037266 0.138961387639897 -0.998297443580196 0.318135146883587 0.615087600966103 0.634656159267757
"CHMP7" 49.4595170242049 -0.150396441730991 0.150667104032114 -0.998203574012641 0.318180653732841 0.615087600966103 0.634656159267757
"FXN" 34.2306750295557 -0.187104959646564 0.187494563682552 -0.997922051560667 0.318317158038983 0.615232251780441 0.634815036017732
"HIF1A-AS3" 18.9351191892351 -0.240523890767204 0.241133888771725 -0.997470293339406 0.318536286239506 0.615492162366443 0.635102465303965
"RHNO1" 71.8704717433813 0.118015804156473 0.11832458197183 0.99739041701892 0.318575041032376 0.615492162366443 0.635102465303965
"NRAV" 14.4054762320678 0.264620718599293 0.265409853834775 0.997026729700951 0.318751535699237 NA 0.635340886757886
"PNMA2" 89.7506412193604 0.108851832641851 0.109206502439132 0.99675230147144 0.318884755987658 0.615971231792582 0.635492983287201
"BCL2L13" 70.1371077466328 0.121488594121404 0.122021822265277 0.995630059165043 0.319429924113681 0.616546728528245 0.635898472571468
"GGA3" 39.8076561011892 0.162136459381767 0.162846685860873 0.995638680177299 0.31942573383494 0.616546728528245 0.635898472571468
"PRR14" 57.5167981480267 0.126750969088304 0.12730020876154 0.995685477042194 0.319402988652292 0.616546728528245 0.635898472571468
"STK4" 120.696261366669 -0.103443815042685 0.103862682448068 -0.995967103915383 0.319266128899805 0.616546728528245 0.635898472571468
"PTPRE" 13.4215863795822 -0.30500134193428 0.306213805726036 -0.996040466598554 0.319230483778778 NA 0.635898472571468
"RABEP2" 11.4102931368208 0.303719332281561 0.304960777490511 0.995929164336586 0.31928456382856 NA 0.635898472571468
"SDCCAG8" 32.7861104985341 -0.181761256976955 0.182604567937603 -0.995381764157532 0.319550624366522 0.616660374938297 0.636025360370158
"RPL10" 1722.37771809692 -0.126882854310618 0.127519792944779 -0.99500517825937 0.319733745853366 0.616894412937588 0.636276422420011
"IPO4" 70.2611901864439 0.125296684190814 0.125948791080288 0.994822444234034 0.319822628203229 0.616946570552545 0.636339890683759
"AMBRA1" 26.2547994012105 0.193795902094588 0.19488002033158 0.994436996490727 0.320010164073489 0.617003203233371 0.63647556215925
"ANXA2" 1885.34445548337 -0.134201601716698 0.135046259871588 -0.99374541615819 0.320346826019612 0.617003203233371 0.63647556215925
"FUNDC2" 165.23039181449 -0.0796005349563773 0.0800902988188993 -0.993884854099128 0.320278928872314 0.617003203233371 0.63647556215925
"MOB1A" 187.457230966226 -0.07594888082413 0.076401684954686 -0.994073375072493 0.32018714646182 0.617003203233371 0.63647556215925
"SMIM20" 87.39454858896 0.104434449403654 0.105011650794632 0.99450345379193 0.319977824787124 0.617003203233371 0.63647556215925
"TCEAL4" 261.57746873988 -0.0804041413488242 0.0809039608845168 -0.993822063466015 0.32030950263482 0.617003203233371 0.63647556215925
"TF" 40.743795352719 -0.221022032650687 0.222343906631002 -0.994054822547898 0.320196178091342 0.617003203233371 0.63647556215925
"TMED5" 128.359949931631 -0.0924936562371959 0.0930236044166835 -0.994303078419604 0.320075337444478 0.617003203233371 0.63647556215925
"ENSG00000279289" 102.407427563007 -0.142287974729797 0.143297515057419 -0.992954934862498 0.320731916513767 0.617469608690947 0.636937991501716
"EPHB1" 22.4432589474085 0.226474953564753 0.228090658438002 0.992916391735138 0.320750700896843 0.617469608690947 0.636937991501716
"ZNF736" 11.1179416323722 -0.31210600347009 0.314288539288513 -0.993055630270951 0.320682844980108 NA 0.636937991501716
"ERCC1" 117.175695797105 0.101941412139811 0.102758761190253 0.99204594293494 0.321175114370619 0.617469608690947 0.636939891216001
"ERICH5" 23.3520433520073 0.194171159024072 0.195731267305794 0.992029335408713 0.321183215433625 0.617469608690947 0.636939891216001
"GPKOW" 48.5910807305662 -0.154639564370177 0.155871045576268 -0.99209935879022 0.321149059305378 0.617469608690947 0.636939891216001
"HERPUD1" 71.6787389128231 0.126670447945997 0.127694747817218 0.9919785277881 0.321207999949606 0.617469608690947 0.636939891216001
"POLR2L" 469.882903498024 0.0681962076315646 0.0687100271173047 0.992521914088858 0.320942994899416 0.617469608690947 0.636939891216001
"RNU1-1" 17.5037013405073 0.25092956332139 0.252752857927974 0.992786255231569 0.320814129549823 0.617469608690947 0.636939891216001
"RTL6" 54.0114366858513 -0.132272894803913 0.133297156155834 -0.992315954957625 0.321043422666496 0.617469608690947 0.636939891216001
"ZCRB1" 205.882203660021 0.0731297203081355 0.0736779850555104 0.992558635432798 0.320925091354851 0.617469608690947 0.636939891216001
"HSBP1" 680.713358963717 -0.0807414034813088 0.0814312235852959 -0.991528800948636 0.321427436111685 0.617614614640132 0.637005301443073
"SASH1" 30.5081272155701 -0.181688708019384 0.183228453276141 -0.991596582139804 0.321394357228724 0.617614614640132 0.637005301443073
"SNRPF" 695.159755831357 -0.090830821162903 0.0916147438632124 -0.991443269202609 0.32146918087334 0.617614614640132 0.637005301443073
"ENSG00000291066" 16.0913026875586 0.241729928815407 0.243814492954931 0.9914502041521 0.321465796058847 NA 0.637005301443073
"ANO4" 11.0000196823376 0.308808535619454 0.311518712995095 0.991300113724844 0.32153905748728 NA 0.6370307160935
"CIAPIN1" 126.126092015907 0.0955425786148273 0.0963985876364389 0.991120108265071 0.321626935276269 0.617798705831076 0.63709177919014
"ABHD4" 30.6976758445488 0.225987975868925 0.228152106790088 0.990514525806445 0.321922692789234 0.617853543274014 0.637155358351282
"ACBD5" 56.3694675555325 0.118043807054523 0.119229379458423 0.990056373611226 0.322146565457305 0.617853543274014 0.637155358351282
"CALD1" 1159.30829021952 -0.123110197944758 0.124372967773848 -0.989846910854569 0.322248951711926 0.617853543274014 0.637155358351282
"DNAJC30" 26.9242641288305 0.19153286223641 0.193596780559189 0.98933908757771 0.322497265942264 0.617853543274014 0.637155358351282
"DSN1" 45.1799047564536 0.141645966206169 0.143061352190302 0.990106440611228 0.322122095646163 0.617853543274014 0.637155358351282
"HLA-DPB1" 31.131967335981 0.189970788068717 0.191841290868282 0.990249738254478 0.322052066872398 0.617853543274014 0.637155358351282
"N6AMT1" 26.4711605700245 -0.193966329411157 0.196142061889874 -0.988907364092367 0.322708467213796 0.617853543274014 0.637155358351282
"PPIC" 30.4473522130837 -0.208256316956329 0.210388224882809 -0.989866790654908 0.322239233472114 0.617853543274014 0.637155358351282
"PTGR1" 225.465255251559 0.102570893911739 0.1036226117091 0.989850499036706 0.322247197615051 0.617853543274014 0.637155358351282
"RTTN" 18.4260062300897 -0.256203773122294 0.259035709465431 -0.989067390171875 0.322630171142232 0.617853543274014 0.637155358351282
"SAAL1" 87.3124202693405 0.11040157161306 0.111623049527833 0.989057117504491 0.322635196885175 0.617853543274014 0.637155358351282
"SLC36A1" 21.8319343243257 0.201421305787677 0.203612756569077 0.989237163631954 0.322547119509584 0.617853543274014 0.637155358351282
"TRIB3" 31.8485349808669 0.193628668388825 0.195580026995675 0.990022710208067 0.322163018835009 0.617853543274014 0.637155358351282
"TTYH1" 123.136816776124 0.131852080799701 0.133288351213828 0.989224336552692 0.322553393913033 0.617853543274014 0.637155358351282
"WDR46" 77.7364812444427 0.141727654465967 0.143264688789625 0.989271366610687 0.322530389411387 0.617853543274014 0.637155358351282
"ZNF480" 88.433762425463 -0.109868987781602 0.110911278828028 -0.990602479229889 0.321879726623215 0.617853543274014 0.637155358351282
"ZNF93" 43.7856991439736 0.143421107823329 0.145024481702759 0.988944115775457 0.322690484596046 0.617853543274014 0.637155358351282
"CDC6" 136.963762219713 -0.0913062878569168 0.0923644908572516 -0.988543183743954 0.322886696174747 0.617957558392767 0.637155358351282
"TCHP" 39.0858703388837 0.156026059589753 0.157831068877964 0.988563663028813 0.322876671960483 0.617957558392767 0.637155358351282
"PHLDA3" 98.0303008155858 0.11082348754932 0.112153976475669 0.988136943796747 0.323085584720129 0.617982494263335 0.637155358351282
"POLR1G" 32.606434182793 -0.200243258521461 0.202632122386263 -0.988210833323609 0.32304940365469 0.617982494263335 0.637155358351282
"ZFTRAF1" 48.22007934595 0.170174353253141 0.172191673792643 0.988284447818706 0.323013359889551 0.617982494263335 0.637155358351282
"AMN1" 10.7165383391871 0.312075607647235 0.315750636200654 0.988360978151491 0.322975891226783 NA 0.637155358351282
"ENSG00000282393" 13.7092104481363 -0.268546524273953 0.271155106838093 -0.990379740235916 0.32198854421205 NA 0.637155358351282
"ZNF764" 14.9538116998584 0.269048977837674 0.27213800001312 0.988649059759033 0.32283487409845 NA 0.637155358351282
"APP" 285.318440883717 -0.0862360327520226 0.0873524607396721 -0.987219272608969 0.323535155707665 0.618168957020767 0.63730264330877
"CHCHD6" 58.7537726776647 0.136724747485833 0.138487176360988 0.987273703447017 0.323508478442721 0.618168957020767 0.63730264330877
"FLNA" 298.969552517352 0.153406609796085 0.155418886144232 0.987052562284615 0.323616871535082 0.618168957020767 0.63730264330877
"GPAT4" 58.187782758212 0.159362315152301 0.161362362680711 0.987605241425677 0.323346018305782 0.618168957020767 0.63730264330877
"MRFAP1" 854.754535477907 -0.129214773600655 0.13085723681838 -0.987448434204643 0.323422850302628 0.618168957020767 0.63730264330877
"RNF111" 62.9253331768318 -0.138992310099478 0.14078727458015 -0.987250520432158 0.323519840565963 0.618168957020767 0.63730264330877
"TUFM" 372.771790228019 0.0878898228607661 0.0890371592611602 0.987113959947568 0.323586774889083 0.618168957020767 0.63730264330877
"NFKBIZ" 13.8576135460623 0.263600200741843 0.266898655769109 0.987641544998565 0.323328232071075 NA 0.63730264330877
"ARK2N" 28.7200070677771 0.210696803256422 0.21359372854355 0.986437217483483 0.323918609408311 0.618430488634286 0.637407343147019
"BLVRA" 105.238150602711 -0.104273785296224 0.105737096356971 -0.986160854504579 0.324054185208609 0.618430488634286 0.637407343147019
"JMJD4" 38.7572016671387 0.168177235022451 0.170540706242035 0.986141307423521 0.324063775848763 0.618430488634286 0.637407343147019
"LUZP1" 284.587624403065 -0.0738716434163087 0.0749010362448089 -0.986256627676877 0.324007197435843 0.618430488634286 0.637407343147019
"PTMS" 47.0087735550218 0.249300415699117 0.25272796345841 0.98643779773164 0.323918324793981 0.618430488634286 0.637407343147019
"PCGF3-AS1" 13.962006323356 -0.268583089563271 0.272360905189586 -0.986129376300591 0.324069629862585 NA 0.637407343147019
"ZNF780B" 13.4705768537616 -0.262623118183294 0.266202491316537 -0.98655394577436 0.323861356936632 NA 0.637407343147019
"EIF2AK3" 41.2047015326481 -0.159708102896264 0.162039834217752 -0.985610135108164 0.324324462641208 0.618504114031495 0.637520005854593
"FBXO31" 28.8406695823669 0.187104670702395 0.1898708899247 0.98543105147186 0.324412383419828 0.618504114031495 0.637520005854593
"LAMP1" 151.520078383028 -0.0972247989727693 0.0986280876216886 -0.985771916674467 0.324245049622587 0.618504114031495 0.637520005854593
"MARS1" 227.253667760774 0.0953297197070321 0.0967292339903358 0.985531630660453 0.324363002343822 0.618504114031495 0.637520005854593
"SLC49A4" 37.4605367531367 0.170915394552492 0.17341651490789 0.985577380812164 0.324340542142491 0.618504114031495 0.637520005854593
"ING1" 66.6153864473113 -0.128896896276541 0.130928193279377 -0.984485411797431 0.324876900760685 0.619271371123224 0.638320512738661
"ENSG00000291079" 31.449071462224 0.170459384677823 0.173197825736921 0.984188940897802 0.325022622349635 0.619312446597442 0.638382163791737
"RNPEPL1" 23.0005878756021 0.198119905294986 0.2012841512622 0.984279706338668 0.324978004738419 0.619312446597442 0.638382163791737
"ZNF197" 63.0454844661324 -0.135826528929877 0.13804073299364 -0.983959777554465 0.32513529001985 0.619408807858672 0.638491144629202
"APAF1" 53.3924300873205 -0.138598637701343 0.140915391028676 -0.983559259847908 0.325332264706926 0.619539665278948 0.638542734855104
"EPHA4" 53.0649616141442 -0.140594614385488 0.142961881425945 -0.983441271079781 0.325390306405655 0.619539665278948 0.638542734855104
"FRG1" 222.427914274444 0.0675515098167784 0.0686726319776112 0.983674396501967 0.325275632529238 0.619539665278948 0.638542734855104
"ZDHHC15" 13.5256023102817 -0.29146635471248 0.296352485699364 -0.983512434608561 0.325355298436061 NA 0.638542734855104
"CRIPT" 75.7965772013542 0.110037138851786 0.111912102864982 0.983246101492189 0.325486330112299 0.619539670361467 0.63856205458237
"RPL30" 1769.1885887724 -0.161282555237812 0.164040269526976 -0.983188796890447 0.325514527555333 0.619539670361467 0.63856205458237
"ZNF84" 67.9103771417645 -0.129520624440832 0.131779627458311 -0.982857721932825 0.325677468216196 0.619713006273085 0.638769473054988
"BFAR" 121.892387819609 -0.0948268538455187 0.0965681677027441 -0.981968034615863 0.326115596251736 0.619713006273085 0.63883235522011
"FHOD3" 46.9580646682889 0.147298219881798 0.149959047318539 0.98225630607609 0.325973594542261 0.619713006273085 0.63883235522011
"H2BC5" 16.8581935844492 -0.265728423140489 0.270450967453568 -0.982538260603969 0.325834743427067 0.619713006273085 0.63883235522011
"MIER2" 20.8468726742798 0.218211372096437 0.222242123838178 0.981863241440781 0.326167227038317 0.619713006273085 0.63883235522011
"NTPCR" 172.858932440981 0.0838930893238977 0.0853724065964316 0.982672184942298 0.325768804620642 0.619713006273085 0.63883235522011
"SLC5A3" 108.219605579439 -0.128218549315632 0.130542451771639 -0.982198109316406 0.326002258863335 0.619713006273085 0.63883235522011
"SNUPN" 53.3736079768066 0.137712641005684 0.140184635909844 0.982366149556151 0.325919496531411 0.619713006273085 0.63883235522011
"TMEM158" 260.745331613421 -0.09858496610296 0.10040118222456 -0.981910410999562 0.326143986304176 0.619713006273085 0.63883235522011
"ABCF2" 97.311950970987 0.10485058660508 0.106800528631146 0.981742206231959 0.326226866760899 0.619713006273085 0.638837108778007
"ACSS2" 62.5717410917502 0.126372795322232 0.128774280111788 0.981351207807404 0.326419578445306 0.619961023418112 0.639102404509957
"DDX11" 44.137970674994 -0.155216984982323 0.158319525789744 -0.980403296485733 0.326887083195437 0.620022562250329 0.639121199607818
"IRF1" 17.5946815679348 -0.248241332957813 0.253143638622094 -0.980634292487202 0.326773117157085 0.620022562250329 0.639121199607818
"MFSD9" 17.5057190808329 -0.238355163835137 0.243049846036145 -0.980684282349597 0.326748457155522 0.620022562250329 0.639121199607818
"RRAGA" 121.172180497561 0.0953903560698734 0.0972837078666398 0.980537832713348 0.32682070418515 0.620022562250329 0.639121199607818
"SMARCAL1" 58.889550922588 -0.126754896731311 0.12927526436133 -0.980503867909533 0.326837461299157 0.620022562250329 0.639121199607818
"TMEM106C" 114.923085410586 -0.093056970511699 0.0949069801188304 -0.980507128086732 0.326835852811038 0.620022562250329 0.639121199607818
"TOMM70" 131.392855336191 -0.0835665118549147 0.0852017374598791 -0.980807602594555 0.326687628442274 0.620022562250329 0.639121199607818
"ENSG00000290921" 11.5092043828541 -0.291213496585639 0.297005995561585 -0.980497030152564 0.326840834890412 NA 0.639121199607818
"CHFR" 33.605888276481 -0.176242211798221 0.179841254707168 -0.979987667930768 0.327092206035618 0.620293679696824 0.639410289319627
"POC5" 28.7793476821594 0.172159537806022 0.175715306008914 0.979764038297769 0.327202607297387 0.620385099371116 0.63951414547219
"IMPA2" 35.9490071121609 0.177221034740695 0.180981361141307 0.979222576419478 0.327470015874747 0.62077411789255 0.6399038435361
"SCAMP1-AS1" 15.0555646544482 -0.274946197465977 0.28080713089169 -0.979128260001439 0.327516609870035 NA 0.6399038435361
"AP2B1" 202.927243934763 -0.119437607860986 0.122022306313515 -0.978817820031302 0.327670003151493 0.620979171925476 0.640043426304109
"XPO6" 151.857895492358 0.0804396952690585 0.0821860103872913 0.978751674281262 0.327702692833655 0.620979171925476 0.640043426304109
"RAB39B" 21.8855282342705 0.211711391361615 0.216356531532703 0.978530159740584 0.327812182246559 0.621068664370262 0.640145300273711
"UBAC2" 88.711535650407 0.106109789120117 0.108489263562396 0.978067189654116 0.328041094084542 0.621257745968738 0.640368331564335
"YBX3" 380.462820389764 -0.0560101451246788 0.0572595355589221 -0.978180220603472 0.327985197273813 0.621257745968738 0.640368331564335
"ENSG00000291207" 32.5916201025787 -0.172282992832747 0.176167403453564 -0.977950457663179 0.328098827645445 0.621257745968738 0.640369080491005
"LZTS2" 142.981414973765 0.10377684483177 0.106147895395805 0.977662764248 0.328241143817391 0.621278127356507 0.640418950342327
"SREBF2" 117.225778638224 0.121011838778843 0.123790818842084 0.977551000233829 0.328296442034702 0.621278127356507 0.640418950342327
"ZNF12" 54.8694958669924 -0.144820578728446 0.148127575295089 -0.977674672929365 0.328235252036877 0.621278127356507 0.640418950342327
"ATP6V1F" 146.06281123521 0.109450655911469 0.112017613240407 0.977084341875511 0.328527398944405 0.62159726943673 0.640757543513227
"ALPK3" 11.7592839545074 0.271861784870366 0.278281237967733 0.976931779000813 0.328602927671591 NA 0.640792925319767
"ATP6V1G2-DDX39B" 17.7407258154665 1.27891118702546 1.31009171969443 0.976199733041409 0.32896549551335 0.622296535033228 0.641385619129785
"PPDPF" 166.21557091002 0.130137629691981 0.13332595935995 0.976086204942575 0.329021746943884 0.622296535033228 0.641385619129785
"TRERF1" 28.2679742328942 0.193418889417845 0.198219363413406 0.97578201285235 0.329172500184548 0.622463637789737 0.641567487704776
"TXNL4A" 350.072955733457 0.0604987963087911 0.0620105000005799 0.975621810955006 0.329251911940331 0.62249579636179 0.641610270283724
"GABRB3" 44.4048624474489 -0.147538986959926 0.151264973692035 -0.975367815554613 0.329377842386505 0.622615876029068 0.641743672672782
"TFPI2" 86.9060321626482 -0.109171209620503 0.111993518169066 -0.974799358081576 0.329659795600931 0.623030780810778 0.642180962609909
"POLR2A" 147.792665065216 -0.0944168169382566 0.0968835958075199 -0.97453873538959 0.329789115931453 0.623157119040774 0.642208801620266
"ZNF783" 10.2312549775907 0.310728293390058 0.318843692645781 0.97454740538105 0.329784813375065 NA 0.642208801620266
"SFXN1" 133.496241339544 -0.091328068536381 0.093761663697929 -0.974044880758641 0.330034255468589 0.623502215586965 0.642438945329166
"CCDC91" 54.1996702547838 0.128382962540937 0.131926215754335 0.973142159857019 0.330482652872177 0.623522690069977 0.642438945329166
"GIGYF2" 120.903410411175 -0.121049343067539 0.12438732685522 -0.973164599062685 0.330471502146496 0.623522690069977 0.642438945329166
"LONRF1" 44.8717256444114 -0.154873736084935 0.159140090505537 -0.973191202750678 0.330458282278008 0.623522690069977 0.642438945329166
"MAP2K4" 93.2823438388855 -0.101731531372011 0.104492806192894 -0.973574498365123 0.330267853531427 0.623522690069977 0.642438945329166
"RNASEH1" 117.595332357628 0.0886434352508393 0.091069607252343 0.97335914719846 0.330374835451482 0.623522690069977 0.642438945329166
"SMIM8" 38.6182151013175 0.153614317469326 0.157796521365328 0.973496222478065 0.330306736747655 0.623522690069977 0.642438945329166
"SNX1" 112.942948548369 -0.0922524790864594 0.0947470957467932 -0.97367078493888 0.330220027646852 0.623522690069977 0.642438945329166
"BCAP29" 10.5188884168379 0.385453558469975 0.39582754611974 0.973791648025862 0.330160000866685 NA 0.642438945329166
"TNNI3" 12.3665959138382 0.283536998180979 0.291267094249147 0.973460455297585 0.330324504929763 NA 0.642438945329166
"DNMBP" 85.0857456036846 -0.101826396576982 0.104679876897431 -0.972740889605322 0.33068209740893 0.62378099879994 0.642714760603675
"RAE1" 127.781795756671 -0.086213573043799 0.0886430856289597 -0.972592192973403 0.330756024307669 0.623802484868406 0.642746565857889
"ITPKB" 32.9258135213565 -0.173174318133632 0.178139582017337 -0.972127116121662 0.330987313689675 0.623842583757613 0.642845817722463
"OSER1" 102.047906713559 0.094187714389952 0.0968834260907696 0.97217571870041 0.330963138036772 0.623842583757613 0.642845817722463
"RNF170" 53.7065287702299 0.132382901137692 0.136215115284219 0.971866454478777 0.331116990197871 0.623842583757613 0.642845817722463
"TAGLN2" 146.061403331391 0.158688627053436 0.163294339168402 0.971795028912694 0.331152529423214 0.623842583757613 0.642845817722463
"TRIM3" 17.835967006028 0.260701339731303 0.268127132100387 0.972304957312924 0.330898858366259 0.623842583757613 0.642845817722463
"ZMIZ2" 44.8917723253239 0.146600421330518 0.150835285540029 0.971923915585476 0.331088401060436 0.623842583757613 0.642845817722463
"METTL21A" 46.630851996449 0.140376879051233 0.144538220766871 0.971209402651008 0.331444012566416 0.624273796327416 0.643299816498627
"TFG" 231.126731550295 0.0636330257901654 0.0655291200772119 0.971064859640838 0.331515981323471 0.624291469454715 0.643327675957226
"CEP72" 12.127707812646 0.26112063297373 0.269018317444824 0.970642577256049 0.331726295906478 NA 0.643623947887356
"NEMP1" 81.9263021481064 0.113201245880753 0.116639547938568 0.970521987451234 0.331786370583625 0.6246827192472 0.643628668161354
"BST1" 58.2686780127318 0.12667912479539 0.130621528169682 0.969818119344229 0.332137159502025 0.624753567043693 0.643686257451236
"CHMP3" 254.497472208751 -0.0675536643216456 0.0696228693295178 -0.970279808519829 0.331907039013434 0.624753567043693 0.643686257451236
"ENSG00000289268" 23.1177527677332 0.200377235929341 0.20660912318186 0.969837308456928 0.332127592988546 0.624753567043693 0.643686257451236
"RNF8" 88.0951922019911 -0.112748017621032 0.116226725352256 -0.970069640001632 0.332011780871236 0.624753567043693 0.643686257451236
"ZNF606-AS1" 17.5287176384145 -0.258573826764516 0.266580240781301 -0.969966213574872 0.332063333425864 0.624753567043693 0.643686257451236
"DGCR6L" 65.6954168697323 0.131209911348804 0.135340678440344 0.96947874697288 0.332306379147798 0.62476407168842 0.643686257451236
"TECPR1" 22.0997309746385 0.205972727792029 0.212469711981426 0.969421598359559 0.332334880369548 0.62476407168842 0.643686257451236
"UBTD2" 107.993789589857 -0.0983789103668092 0.101473183557778 -0.969506493415501 0.332292541979657 0.62476407168842 0.643686257451236
"CDYL2" 11.4611737037673 -0.299698425568129 0.309059298066227 -0.969711726660001 0.332190203592404 NA 0.643686257451236
"LRIG2" 21.8040470323483 -0.212643969426914 0.219392481525178 -0.969240002887296 0.332425456351691 0.62476407168842 0.643707011118757
"MGME1" 80.1923791892497 -0.110696393713777 0.114231468233403 -0.969053409062355 0.332518542014418 0.62476407168842 0.643707011118757
"PRPF19" 167.598884348055 0.0910893035796185 0.0939899296661696 0.969138969495419 0.332475856574309 0.62476407168842 0.643707011118757
"ATP5PD" 396.679027457653 0.0772837663056707 0.0798251390734166 0.968163252864381 0.33296284403005 0.625219621797399 0.644214969230189
"HMGN4" 91.7102457515144 0.107123137410737 0.110656334490976 0.968070539327982 0.33300914199334 0.625219621797399 0.644214969230189
"MAP2K3" 20.3666621723054 0.220198689013244 0.227392787766573 0.968362678412149 0.33286327182753 0.625219621797399 0.644214969230189
"NELFA" 74.5104927709494 0.110884827255035 0.114542704027732 0.968065388330526 0.333011714346825 0.625219621797399 0.644214969230189
"CTCF" 120.105196995019 -0.0905137574380992 0.0935118865111145 -0.96793852434301 0.333075072924675 0.625220898084989 0.644225924870418
"ALAS1" 93.2882659341917 -0.115395717224447 0.119291173936882 -0.967344971267569 0.333371609334103 0.625659793623269 0.644601199055895
"ARID1B" 105.853241954857 -0.100335842696087 0.103738082400294 -0.967203560876718 0.333442282441953 0.625674711692716 0.644601199055895
"ASTN2" 13.1121469369777 0.267502809820358 0.27656380425661 0.967237236772154 0.333425451258734 NA 0.644601199055895
"ARMCX5-GPRASP2" 23.6809067772729 0.667880671550194 0.691150067364873 0.966332353980088 0.333877901434659 0.626138760445709 0.644996651802665
"ARRDC3" 57.3552514442294 0.147832796968003 0.152978426812517 0.966363689627816 0.333862226690696 0.626138760445709 0.644996651802665
"NDUFB2" 621.506979559523 0.0704730927363586 0.072912422020299 0.966544393721261 0.333771843998548 0.626138760445709 0.644996651802665
"COPB2-DT" 10.4979669237451 0.296388199984449 0.306658596484212 0.966508695280317 0.33378969802195 NA 0.644996651802665
"PIP5K1B" 13.0561273651694 -0.281300656625291 0.291181898894562 -0.966065053127329 0.334011630184464 NA 0.645143377035067
"CWC15" 287.862619560116 0.0597489656262168 0.0618603685881897 0.965868244723392 0.334110114130498 0.626456463994684 0.645221987959381
"GET4" 82.9010797522804 0.764487029581484 0.791617096452896 0.965728295923652 0.334180156626066 0.626470036148283 0.645245656041268
"SMARCE1" 332.042048464204 -0.186067560630475 0.192788181991327 -0.965139868577866 0.334474760197003 0.626904496987054 0.645702830629277
"ORC1" 31.414055998901 -0.181208109021704 0.187799254500981 -0.964903239382973 0.334593278770275 0.627008821291282 0.645819974200327
"VPS13B-DT" 34.2079316427188 0.16915423530585 0.175489979486306 0.963896832178096 0.335097652224798 0.627836040748001 0.646681711846197
"PIGBOS1" 29.5435609593662 0.179340858353807 0.186111345345308 0.963621309711459 0.335235819079601 0.627976956867422 0.646836557083605
"NRP2" 517.073450593773 -0.063251311234862 0.0656545198897837 -0.963396143038498 0.335348761147184 0.628070576876298 0.64694268606936
"RTCA" 83.9993320168551 0.105995083391681 0.110051916540099 0.963137096781594 0.335478727293096 0.628196039937794 0.647004363486657
"SEMA4F" 17.7542559519799 0.238829860900605 0.248009699629132 0.962985968926803 0.335554564656209 0.628220116825392 0.647004363486657
"DACT3" 11.0694337505818 0.284896325721741 0.295834656785682 0.963025525194418 0.335534713886796 NA 0.647004363486657
"DPYSL3" 135.244356554097 0.0880815705316866 0.0915198884539027 0.962430920969184 0.335833187594353 0.628623765482018 0.647429795006655
"NDUFC1" 381.471672128857 0.0720319368066366 0.0748677533707933 0.96212232321021 0.335988161875698 0.628795856418403 0.647616747022966
"RRM1" 356.330170860367 -0.0703199039424189 0.0731219028455092 -0.961680443286462 0.336210149068614 0.629093272736714 0.647932779513315
"SPRYD3" 18.4626807104972 0.226745627645359 0.236181283228009 0.96004909680527 0.337030505649576 0.630509995096497 0.649259237708277
"EPS15L1" 37.8510524115096 0.157659093158526 0.164300684105114 0.959576608078279 0.337268346601058 0.630551354469672 0.649259237708277
"IER5L" 19.9810477247437 0.220578789904356 0.229888615334328 0.959502886141482 0.337305466411044 0.630551354469672 0.649259237708277
"TIGAR" 91.2116659762005 0.101805552704139 0.106080540406152 0.959700547474154 0.337205947663401 0.630551354469672 0.649259237708277
"USP39" 121.263342196873 0.0858866704509146 0.0894805059590809 0.959836665320044 0.337137425874365 0.630551354469672 0.649259237708277
"H2AC6" 11.4275816677917 -0.296317937919848 0.308787055972416 -0.959619039038729 0.337246983334078 NA 0.649259237708277
"ZNF345" 13.7138085619647 -0.255608166620271 0.266229571336757 -0.960104339036588 0.337002704907435 NA 0.649259237708277
"SPATA33" 43.2034864893616 0.149230963969267 0.155623652502628 0.958922127642176 0.337597976552039 0.630979916827167 0.649710273385051
"TMEM256-PLSCR3" 22.5014316760993 0.848684877182444 0.885517364516148 0.958405685975645 0.337858229164471 0.631348039699438 0.650099084413318
"CDH4" 32.975306307111 0.17326367157043 0.180883871067595 0.957872421392856 0.338127094630246 0.631732116302061 0.650480938847478
"L3MBTL1" 13.2773587608655 0.249554490422649 0.260554849932562 0.95778102187405 0.338173190937633 NA 0.650480938847478
"AGL" 36.9494126079111 -0.159416157843092 0.166507691186674 -0.957410175511764 0.338360264484927 0.631850881902358 0.650543873329894
"MAPK8" 43.9149413796678 0.141460210842634 0.147752873265279 0.957410896427396 0.338359900754396 0.631850881902358 0.650543873329894
"SNAPC4" 32.837643950802 0.171410175691252 0.17904282742811 0.957369687205579 0.338380692844351 0.631850881902358 0.650543873329894
"RTL8B" 40.3755411640941 0.166677406064414 0.174134829346484 0.957174430238585 0.338479220790041 0.631916568852827 0.650621273772009
"RUFY1" 66.5800353369499 0.109493162689053 0.114418886628768 0.956950079791494 0.338592452233066 0.632009676464228 0.650715972168935
"ATXN2L" 52.634000278364 0.143347483609854 0.14985375365915 0.956582535369155 0.338778007347668 0.632188129213907 0.650715972168935
"PTK7" 24.7852468268383 0.19771607390488 0.206707945281656 0.956499633506956 0.338819869442073 0.632188129213907 0.650715972168935
"HGH1" 15.1856127789057 0.295964676963248 0.309419652860231 0.956515445051381 0.338811884994117 NA 0.650715972168935
"MIR503HG" 16.0789075973426 0.249740212843925 0.261015378672729 0.956802676201922 0.338666861223815 NA 0.650715972168935
"MYOF" 97.8668859590389 0.10807959734822 0.113008561519941 0.956384152621469 0.338878188161079 0.632188129213907 0.650716053139571
"ABCC5" 38.6667754001083 -0.16634380078207 0.173979412852017 -0.956111979315382 0.339015663216205 0.632208121252879 0.650756213765196
"OSBPL9" 114.796737856112 0.0869283716765958 0.090915988953238 0.956139538022369 0.339001741653069 0.632208121252879 0.650756213765196
"FKBP4" 214.807413770116 0.0826696401906629 0.0864992504133993 0.955726665786885 0.33921034671052 0.63245293615653 0.651018001266701
"REEP2" 59.4709618708051 0.134741331557568 0.141046754768446 0.955295510192849 0.339428277374932 0.632622770331642 0.65121239607706
"SLFN12" 64.3421316441017 -0.12468649312798 0.130509463355159 -0.955382773957681 0.339384162037 0.632622770331642 0.65121239607706
"ATPAF1" 104.079926573217 -0.0923670018003182 0.0967270469452282 -0.954924240089963 0.33961601043262 0.632755761494563 0.651299806246783
"MRPS18C" 356.615704501239 0.0912903796518156 0.0956142392122565 0.954778079122271 0.339689935118134 0.632755761494563 0.651299806246783
"SIPA1" 21.7696324358435 0.206017586104962 0.215753823521735 0.954873395716241 0.339641725117965 0.632755761494563 0.651299806246783
"LRRC49" 24.391303263718 0.185576880383112 0.194394731738896 0.954639453050464 0.339760058368309 0.632768219235229 0.651299806246783
"RNF220" 114.78658127022 0.0921980230367727 0.0965916449459438 0.954513437351337 0.339823810782174 0.632768809511329 0.651299806246783
"BAIAP2L1" 11.318506314229 0.27777966360636 0.290991694903385 0.954596534786289 0.339781770221988 NA 0.651299806246783
"FIGNL1" 30.2297092407953 -0.170591867898033 0.178748630607002 -0.954367411480188 0.339897696104365 0.632788264024084 0.651329616389453
"TNPO2" 58.3830111176987 0.126974049077935 0.133067299616623 0.954209256847901 0.339977729882696 0.632819155734259 0.65137119627148
"C21orf62" 91.9637100283543 -0.104834004544915 0.10989337494624 -0.953961097256315 0.34010333480433 0.632934844155446 0.651500057715757
"SEC11C" 156.53150865353 -0.0815633526403217 0.0855119960757814 -0.953823514633428 0.340172984477794 0.632946375707143 0.651521705776852
"EXOG" 30.33995480066 -0.185645869433838 0.194793219519621 -0.953040716158694 0.340569441456575 0.63356279040002 0.651873237849958
"ACOT1" 11.0077267060016 -0.599452650296726 0.628916809168992 -0.953150943904332 0.340513597491874 NA 0.651873237849958
"JAK2" 12.4069182762474 -0.280652116763376 0.294493287762075 -0.953000045930142 0.340590047431189 NA 0.651873237849958
"SNTA1" 10.5032804092058 0.343375660596523 0.360201329964225 0.953288153129883 0.340444092272538 NA 0.651873237849958
"APBA3" 19.5364032919752 0.234424275490014 0.246147251694539 0.952374133272577 0.340907273013591 0.63356279040002 0.651944947550773
"EVA1A" 20.6160195871263 0.211565031535654 0.222200702930605 0.952134843613557 0.341028599982347 0.63356279040002 0.651944947550773
"GOLM2" 97.1464902168932 -0.102286416256976 0.107365289232886 -0.952695391478959 0.340744429029239 0.63356279040002 0.651944947550773
"HECW2" 29.671748937481 -0.18717399427622 0.196555209884636 -0.952271854742888 0.340959127884876 0.63356279040002 0.651944947550773
"IFT74" 93.7832736068105 -0.100101957720219 0.105129100947722 -0.952181240187688 0.341005073379849 0.63356279040002 0.651944947550773
"NREP" 179.015474949635 -0.0708047148225207 0.0743743346298172 -0.95200468246118 0.341094607163856 0.63356279040002 0.651944947550773
"POLR3E" 65.645759961773 -0.117752476318515 0.123683782812498 -0.952044590170933 0.341074368340151 0.63356279040002 0.651944947550773
"RP9P" 52.1579084699905 0.138385821295288 0.145347758333745 0.952101517641089 0.341045499434077 0.63356279040002 0.651944947550773
"MOB1B" 103.975958252382 0.123738515441374 0.130033490168468 0.951589588813325 0.3413051636385 0.63356279040002 0.651948413970574
"PAX6" 142.048769205658 0.0789507284038449 0.0829542668990907 0.951738004024363 0.341229870389031 0.63356279040002 0.651948413970574
"PRXL2A" 319.634804353122 -0.0603476152039926 0.0634191803791388 -0.951567252102858 0.341316496305458 0.63356279040002 0.651948413970574
"TBCA" 611.603165320995 -0.118096507688958 0.124110831842634 -0.951540699031801 0.341329968482176 0.63356279040002 0.651948413970574
"ACSS3" 18.5043271704729 -0.223796454021357 0.235241056229958 -0.951349469382532 0.341427002326779 0.633624995015743 0.652022217886235
"MICU1" 80.3840673083319 0.106224418134414 0.111689594030361 0.951068172971768 0.34156976997801 0.633772034138886 0.652183319352678
"GNG4" 54.5782023849868 0.132903918835565 0.139846999571074 0.950352308188211 0.341933268402933 0.634328501454204 0.652765750553454
"BIN1" 61.6226580944336 0.134103455485117 0.141218502692962 0.949616749419064 0.342307024629093 0.634404372761825 0.652922102651237
"CSNK1G2" 122.016597893791 0.135832827825282 0.143056973131833 0.94950162058935 0.342365548170126 0.634404372761825 0.652922102651237
"GNL1" 89.571355142184 0.107564606180622 0.113312892250337 0.949270679129646 0.342482962137587 0.634404372761825 0.652922102651237
"PDE7A" 54.7619093407207 0.14293156321378 0.150470336458223 0.949898608444089 0.342163773984213 0.634404372761825 0.652922102651237
"TBPL1" 65.5876868133179 -0.120691593933272 0.127072450350604 -0.949785682107125 0.342221162506186 0.634404372761825 0.652922102651237
"THUMPD3-AS1" 109.448056518217 0.0895946061912889 0.0943797197716188 0.949299345326422 0.342468386430481 0.634404372761825 0.652922102651237
"TPM4" 927.978400945299 -0.0994437780335038 0.104704488759106 -0.949756588395118 0.342235948762343 0.634404372761825 0.652922102651237
"VEZT" 101.505875291849 -0.100762499021457 0.106122070205763 -0.949496168196547 0.342368319948513 0.634404372761825 0.652922102651237
"BDH2" 99.4061281146517 -0.104534877932212 0.110210150161237 -0.948504995041548 0.342872431127989 0.63500789092122 0.653441468847094
"ZFP37" 15.0725676296778 0.222906260858166 0.234983604235652 0.948603463561763 0.342822328774154 NA 0.653441468847094
"FILIP1" 141.16246156425 -0.0855403479529075 0.0902769470153096 -0.947532573718972 0.343367465899502 0.635806659058387 0.65427322939144
"PKD1" 37.5347388522162 0.159073294524698 0.167942124792458 0.947191151244991 0.343541383570958 0.635892614793153 0.65438128436597
"PLCB1" 40.8624358140381 0.156668138773933 0.16540145195262 0.94719929555885 0.3435372342726 0.635892614793153 0.65438128436597
"KIAA0232" 103.02409126363 -0.108782378907593 0.114890287202436 -0.946837035196189 0.34372182666892 0.636108575328845 0.6546133236543
"KXD1" 163.550228049931 0.0906304686565623 0.0957742863279801 0.946292289207953 0.343999525150259 0.636416705794652 0.654970560884481
"NR2F1-AS1" 56.0617886026939 -0.129312516814948 0.136659472099919 -0.946238960446157 0.344026718573122 0.636416705794652 0.654970560884481
"CTNNBL1" 118.938670944568 0.100573565441916 0.106317700603548 0.945971977111775 0.344162879450213 0.636416705794652 0.6549793897592
"RAB40C" 24.5231557933762 0.204293275049575 0.215981130376203 0.945884831205997 0.344207331103975 0.636416705794652 0.6549793897592
"VIRMA" 102.461802875271 -0.0992587542935495 0.104920281315042 -0.94603972701433 0.344128323901642 0.636416705794652 0.6549793897592
"FUCA1" 23.3448789557892 0.211086819974444 0.223253966114206 0.945500873505031 0.344403225076037 0.636593820550215 0.655114630760726
"VAT1" 274.313947214018 -0.0925927420448056 0.0979354217435756 -0.945446911815433 0.34443076185559 0.636593820550215 0.655114630760726
"ADSL" 272.305379267082 0.0737578844946489 0.0780460690140174 0.945055727039906 0.344630426391591 0.636608982084466 0.655114630760726
"BZW2" 140.657850040349 -0.0881040143915927 0.0932184855920993 -0.945134581751453 0.344590172234238 0.636608982084466 0.655114630760726
"SF3B4" 83.3825191245408 0.11588388194667 0.122607004033137 0.945165268987006 0.344574507667834 0.636608982084466 0.655114630760726
"WNT5B" 16.4392946530644 0.263193362119399 0.278493927765614 0.945059607694238 0.344628445305091 NA 0.655114630760726
"LRRC41" 98.8696401308757 0.115630823484764 0.122390179496889 0.944772072073835 0.344775252837326 0.636758590455902 0.655278378413886
"RUSF1" 25.2192414944884 0.20319588024265 0.215197903735967 0.944227972090085 0.34505316400553 0.637153889477076 0.655694967543524
"SSX2IP" 57.5858066787638 -0.127971928732693 0.135552144313745 -0.944078969614033 0.34512929524473 0.637176516762203 0.65572804333889
"DNMT1" 220.90638185622 -0.0804310865172404 0.0852087460246445 -0.943929939938063 0.345205451094516 0.637199181100628 0.655761154631059
"LRRC57" 54.4689879250382 0.12360813219909 0.131025945676606 0.943386682391708 0.345483152554596 0.637593792179851 0.656177050761119
"AZIN1" 270.496090761126 -0.0662069371901561 0.0701998548075942 -0.943120714018825 0.345619161720554 0.6377268106109 0.656323734655052
"DUOX2" 20.6823880021751 0.30455158460607 0.32296230583533 0.942994210480255 0.345683864246355 0.637728231155426 0.656334981835538
"OTUD3" 23.5621329020577 -0.185376822879483 0.196630470322741 -0.942767530257203 0.345799823259598 0.637824193234928 0.656443527119461
"FAM53C" 84.7285483833084 0.106356529897481 0.112878116414744 0.942224527442499 0.34607769892512 0.638167964661582 0.656816901181484
"PIP4P1" 34.2294635249901 -0.178698368408932 0.189670159339886 -0.942153309887337 0.346114154267585 0.638167964661582 0.656816901181484
"MXD1" 23.8733073682016 0.190469346867379 0.202233679589449 0.94182802416515 0.346280694910258 0.638357037835858 0.657021281116048
"MEGF9" 87.8632840289466 -0.100560574875171 0.106788260038277 -0.941681930571077 0.346355508900303 0.638376977324561 0.657051582123816
"SRGAP3" 31.800701661346 0.160702147033457 0.170740687774613 0.941205925359703 0.34659934081506 0.638706983889216 0.657402452784264
"DDX39B" 206.999760872583 0.104230744017174 0.110756231823462 0.94108243212274 0.346662617621676 0.638706983889216 0.65741079965415
"BCL2L1" 104.076309357716 0.0955131583821528 0.101543478100385 0.940613421649089 0.346903001306992 0.639027337045285 0.657754952045147
"PPP1R26" 41.648821390574 0.141699022331553 0.150664584094671 0.940493236569219 0.346964617286944 0.639027337045285 0.657760087712397
"CERT1" 71.6568356902719 -0.109408836782215 0.116363716928607 -0.940231540122949 0.347098806811944 0.639156469992458 0.657902779979998
"GALK2" 26.5079040080616 0.177216406219645 0.188538768247472 0.939946769923913 0.347244865333375 0.639307407106019 0.65806791688942
"GTPBP1" 26.67445945935 0.17834316420657 0.189786667447774 0.939703334301116 0.347369754366444 0.639414927326458 0.658192886009794
"WDR45B" 143.698326959875 0.0811045301397327 0.0863197024960669 0.939583059191246 0.347431469284151 0.639414927326458 0.658198131324538
"CASTOR2" 31.1940719546689 0.166497055587709 0.177306096961152 0.939037396013453 0.347711544638309 0.63981233310591 0.658616981752563
"ZNF428" 36.6328086838287 0.210124905390225 0.223827141417592 0.938782062172687 0.347842650457309 0.639935529013585 0.658753567674069
"EP400" 120.322922924889 -0.0934612342512682 0.0995822433811367 -0.938533126769989 0.347970501140205 0.639995800550239 0.658865590890844
"RASA4B" 34.3195905593636 -0.233483506036088 0.248800372469065 -0.938437124185247 0.348019815070231 0.639995800550239 0.658865590890844
"BRI3BP" 53.8877315874931 0.122180057900388 0.130237680636625 0.938131401781342 0.348176885999364 0.639995800550239 0.658874162623568
"GLA" 81.4597510254883 0.102045361676733 0.108793966571807 0.937968941589977 0.348260371467338 0.639995800550239 0.658874162623568
"HNRNPUL2-BSCL2" 296.33986888978 -0.0718100290164537 0.076534722368885 -0.938267322253303 0.348107048606862 0.639995800550239 0.658874162623568
"TMCC1" 27.3838049211725 0.170615428158846 0.181883405162033 0.938048350298101 0.348219563123198 0.639995800550239 0.658874162623568
"CCDC96" 16.0465700421601 0.23558842988673 0.251215416126426 0.937794477422388 0.348350039737526 NA 0.658932160547046
"SFXN3" 60.8608663744081 0.139392563015261 0.148750260100112 0.93709122203515 0.348711636329793 0.640589055688707 0.659348696527327
"UQCRC1" 330.781288199565 0.0642108398076773 0.0685128697346463 0.93720844063851 0.348651348856621 0.640589055688707 0.659348696527327
"PIGM" 49.3034782211949 0.137135541459555 0.146368297412207 0.936921067499675 0.348799161415483 0.640631860636981 0.659348696527327
"NUTM2B-AS1" 73.1425997281935 -0.115993243394104 0.123819617447475 -0.936792131855111 0.348865493380212 0.640635732044849 0.659348696527327
"PGBD2" 13.0995177264864 -0.268229524318328 0.286307674197151 -0.936857613301784 0.348831804929425 NA 0.659348696527327
"NAA15" 187.481657758722 -0.0763877236417323 0.0815565338730815 -0.936622978124684 0.348952528009249 0.640677612164965 0.659401578566809
"ITFG2" 17.805075785741 0.22023008722754 0.235175893239671 0.936448392706219 0.349042371865059 0.640724633668378 0.659459750295304
"HACL1" 29.0993334054949 0.171646976635889 0.183355903957596 0.93614098554244 0.349200603168714 0.640801290879097 0.659558193438007
"RASL10B" 18.871315931515 -0.232557302231248 0.24842742860784 -0.936117656309024 0.349212613255015 0.640801290879097 0.659558193438007
"DHX32" 53.3814017760743 -0.138292925996079 0.147752647822969 -0.93597595734309 0.34928556671359 0.640817275697638 0.659584413651944
"MTFR2" 27.0406154979184 -0.193881888591191 0.207197671005778 -0.935733918484942 0.349410202365805 0.640928056013038 0.659708204196243
"COMMD8" 50.9976345982307 -0.146458085820064 0.156577223936895 -0.935372860353498 0.349596178350112 0.641033433647494 0.659836194634441
"PVT1" 45.7818521637647 -0.137957029189471 0.147487498181948 -0.935381173930279 0.349591895436621 0.641033433647494 0.659836194634441
"URB2" 29.0097352685237 -0.17521368697304 0.187353996961227 -0.935201222364635 0.34968460870265 0.641077737880708 0.659865506067896
"ALKBH5" 112.170182585119 0.0879833552931004 0.0940999812838471 0.934998648168736 0.349788996096711 0.641151274543309 0.659865506067896
"ADAM23" 14.501904958262 -0.256669131890032 0.274498931297538 -0.935046015213154 0.349764585874481 NA 0.659865506067896
"RANBP3" 81.7433974617105 -0.115208734653649 0.123284153577507 -0.934497510916671 0.35004731933949 0.641506891495758 0.660241278335261
"CEP41" 76.5678986282608 -0.113762268435701 0.121949276103454 -0.932865467271756 0.350889434141988 0.641514264554571 0.66030332817509
"CLIC4" 281.693147706314 -0.0723426968285895 0.0775378350836606 -0.932998667689577 0.350820656245532 0.641514264554571 0.66030332817509
"COA3" 171.421810819765 0.0804340904167923 0.0862145782390386 0.932952315718354 0.3508445890678 0.641514264554571 0.66030332817509
"CSTF2T" 95.4072606032435 -0.0985229518407524 0.105644976800808 -0.932585294864664 0.351034128766243 0.641514264554571 0.66030332817509
"DHX35" 21.4893086034718 0.18991397057297 0.203444793475617 0.933491426978843 0.350566294796133 0.641514264554571 0.66030332817509
"EMC9" 44.7082056356253 0.144626766576138 0.155000322882695 0.933073969694844 0.350781777915526 0.641514264554571 0.66030332817509
"EPC2" 50.415856673007 -0.132996202005884 0.142624530759176 -0.932491776119851 0.351082434800355 0.641514264554571 0.66030332817509
"FAM89A" 26.3506406744881 0.176427532666046 0.188973543650692 0.933609696139073 0.350505261877546 0.641514264554571 0.66030332817509
"LRRC42" 139.625873934017 0.0785145402670498 0.0842059769198491 0.932410538289739 0.351124400688187 0.641514264554571 0.66030332817509
"MYD88" 48.2478833658523 -0.136570565303976 0.146476579887959 -0.932371341605871 0.351144650071976 0.641514264554571 0.66030332817509
"PELP1" 197.716097273659 0.110226983943342 0.118126193857188 0.933129057528119 0.350753337867032 0.641514264554571 0.66030332817509
"PET100" 555.288783803898 0.085678109419237 0.0918158408958754 0.933151715251413 0.35074164084906 0.641514264554571 0.66030332817509
"PICALM" 206.818940865603 -0.0867835303169228 0.0930102865785675 -0.933053036489842 0.350792585428643 0.641514264554571 0.66030332817509
"SNRPG" 971.768681360704 -0.102868273298294 0.110279786938456 -0.932793544076226 0.350926575162201 0.641514264554571 0.66030332817509
"STK40" 126.260944084129 0.102491979944473 0.109762560203662 0.933760835701177 0.350427275963468 0.641514264554571 0.66030332817509
"UTP25" 30.8573308061848 -0.178423388476513 0.191182713328194 -0.933261095474791 0.350685176940364 0.641514264554571 0.66030332817509
"ZSCAN2" 19.3536115055646 0.209249792573297 0.224270959652844 0.933022237463116 0.350808486907599 0.641514264554571 0.66030332817509
"AP1S1" 15.9682358374769 -0.266039844298073 0.285197465143714 -0.932826819354836 0.350909391553155 NA 0.66030332817509
"COBLL1" 15.4636684607441 -0.236087499344297 0.25324591462716 -0.932246033235622 0.351209390545601 NA 0.660313866784338
"NDUFAB1" 357.872742547466 0.0798109229497602 0.0856637467523236 0.931676770810813 0.351503594764847 0.641934887912734 0.660533345530845
"OCLN" 28.8647657316922 -0.18630303484967 0.19994863221894 -0.931754485050298 0.351463421563323 0.641934887912734 0.660533345530845
"ZNF529-AS1" 15.2228973986445 -0.232283383127163 0.24928591715553 -0.931795047941845 0.351442454344975 NA 0.660533345530845
"HYI" 90.9922221587068 0.102285707701488 0.109873730067613 0.930938702440925 0.351885273045544 0.642514295923357 0.661139316645893
"LRRC34" 13.7560810415571 -0.26180822878741 0.281319345075316 -0.930644242461596 0.352037620738843 NA 0.661314278797093
"ARF6" 143.64009345473 0.0792820004908471 0.0852423871093344 0.930077197265225 0.352331116184849 0.64315384597908 0.661705663225778
"FNTB" 36.6664469319722 -0.169128943294272 0.1818565874937 -0.930012740397052 0.352364488047687 0.64315384597908 0.661705663225778
"ENSG00000285589" 230.869399508778 0.0780777119181301 0.0840141838266434 0.92933964673438 0.352713094702908 0.643672359981982 0.662248934833138
"LRRC37B" 16.8012190872448 -0.239704377741148 0.25797115793363 -0.929190610536464 0.352790312581876 0.643695512713409 0.662282553848222
"NXPE3" 78.6859601511089 -0.114030078878098 0.122773439565302 -0.928784591209942 0.353000731507155 0.643961649009486 0.662566173812219
"ORMDL3" 74.0192900974728 0.108892122774939 0.117271728463602 0.928545389426378 0.353124734635432 0.644070072771701 0.662687527216678
"AIFM2" 22.2152684497257 -0.196845827104407 0.212143036192822 -0.927892004550595 0.353463592256437 0.644415603224415 0.662960159640119
"NOPCHAP1" 175.38981773146 -0.0763014471087827 0.0822240639361512 -0.927969787142027 0.353423241972997 0.644415603224415 0.662960159640119
"PPP4C" 166.528843397767 0.0850177322117159 0.091633049163415 0.927806429971554 0.353507988054536 0.644415603224415 0.662960159640119
"PRDM10" 14.5678462718575 -0.25214122780198 0.271793844497274 -0.927692929427286 0.353566877185824 NA 0.662960159640119
"USP21" 13.7772356593397 0.309592700215411 0.333690228143503 0.927784735974562 0.353519243385855 NA 0.662960159640119
"TEFM" 29.2422301974959 -0.179096763563178 0.193111960596038 -0.927424500328189 0.353706174817397 0.644659070674864 0.663109997987081
"ABCF3" 21.5856184409664 -0.202683491898743 0.218616252767232 -0.92711996172831 0.353864252977593 0.644711584192054 0.6631836604142
"KARS1" 329.12636764837 0.0565046457497081 0.0609456690915462 0.927131436769244 0.353858295769448 0.644711584192054 0.6631836604142
"ARHGAP42" 28.6966558475213 -0.175550285144029 0.189460123706473 -0.926581708644955 0.354143755488192 0.645034591252802 0.663535564733173
"BLOC1S1" 228.219007064109 0.0796140434517367 0.0859271543011961 0.92652950163658 0.354170872811187 0.645034591252802 0.663535564733173
"PDPR" 45.9801743910494 0.130565374475151 0.140953858443125 0.926298690346493 0.354290776347931 0.645135175989523 0.663648852323603
"FGFRL1" 73.924210783047 0.118168434257357 0.12765271897447 0.925702446502454 0.354600636116776 0.645581555989202 0.664117863616223
"VGLL4" 137.358446235265 0.0793409299803169 0.0857293295952697 0.925481750001866 0.354715372449616 0.645672598573891 0.664221339723698
"SCO2" 34.5951171513383 0.161909660322569 0.174982538229775 0.92529038588959 0.354814878347739 0.645735889713319 0.664296266202356
"BCS1L" 44.3021480377507 0.134660457175794 0.145558449603764 0.925129784923948 0.354898401562169 0.64577007580858 0.66434124926122
"METTL6" 37.7660596221922 -0.160571406524416 0.173593593336276 -0.924984634734571 0.354973900019374 0.645784629956201 0.664371198058386
"ZMPSTE24" 57.1550485063962 0.1280429515831 0.138445582844725 0.924861226715397 0.355038097471791 0.645784629956201 0.664379989336353
"BRI3" 459.962653191159 -0.0695859852910468 0.075269411676486 -0.924492217238696 0.355230101711245 0.645784629956201 0.664405245512188
"PLA2G15" 31.5092646947787 0.161193420806758 0.174351864253331 0.924529379121214 0.355210762550162 0.645784629956201 0.664405245512188
"ZNF598" 98.9605185869125 0.110606230865788 0.11963405517297 0.924538006388487 0.355206272988043 0.645784629956201 0.664405245512188
"DUSP23" 44.9524099201599 0.139071354960791 0.150492777206672 0.924106508911085 0.355430864779134 0.646031865191667 0.664669408160075
"ATXN1" 32.1866457864736 -0.16508266316276 0.178708925730052 -0.9237516396474 0.355615639180669 0.646132240587827 0.664792269729006
"NACC2" 54.5877064350159 -0.138440573964853 0.149862590533989 -0.923783403660399 0.355599097729667 0.646132240587827 0.664792269729006
"ANXA2R-OT1" 12.5388952476123 -0.307961254418144 0.333527221127085 -0.923346686298809 0.355826565524242 NA 0.665075231108752
"ATP5MK" 602.561544521855 0.109579158422504 0.118714517230317 0.923047669139826 0.355982363959791 0.646679413035316 0.66515219308318
"CSNK1G1" 68.5866904363714 0.113638011422082 0.123128151099161 0.922924695998756 0.356046449763404 0.646679413035316 0.66515219308318
"SLC2A11" 10.5515411914206 0.262552067621335 0.284464193008591 0.922970532229361 0.356022561976078 NA 0.66515219308318
"SRSF5" 231.060902702519 0.0631514571294571 0.0684619573296237 0.922431370540603 0.356303612830002 0.647028679770484 0.665521268126431
"NDUFB1" 354.101807278601 0.0766566005148027 0.0831234858878168 0.922201465639424 0.356423498748303 0.647128576631656 0.665559819079081
"HCFC2" 20.0608630075631 -0.198712659638813 0.2155120621006 -0.922048899267896 0.356503069847034 0.647155254180922 0.665559819079081
"TMBIM1" 13.2689359819415 0.272730817997676 0.295768010565062 0.922110601064081 0.356470887883511 NA 0.665559819079081
"SLC25A4" 199.415070119678 -0.0786888865269284 0.0853583862146929 -0.92186474014411 0.356599133079438 0.647211854524634 0.665627870271649
"NEK9" 71.0130542308068 0.112007298597034 0.121519265628448 0.921724617226561 0.356672236558024 0.647226770905273 0.665653049207236
"EMP1" 51.7514893738401 -0.124333367505665 0.135014737620782 -0.920887376420209 0.357109229919519 0.647405727623273 0.665709722480662
"KIFAP3" 36.1217914111901 -0.165572308071758 0.179799938089372 -0.920869661197872 0.357118479926564 0.647405727623273 0.665709722480662
"NDUFA12" 601.552379728384 0.09339874019169 0.101379685825781 0.921276678171939 0.356905994024221 0.647405727623273 0.665709722480662
"PTPN9" 54.5880933088638 -0.131849564780679 0.143232047685517 -0.920531172396355 0.357295250911967 0.647405727623273 0.665709722480662
"RPS4X" 1329.35869801513 -0.109382121029069 0.118779650038431 -0.920882667979562 0.357111688418064 0.647405727623273 0.665709722480662
"TENT2" 22.9182033013427 -0.192837628712858 0.209526452561303 -0.920349800016004 0.357389992737923 0.647405727623273 0.665709722480662
"TSC2" 36.4909659439454 0.161044298495672 0.175007905180638 0.920211566040095 0.357462211372304 0.647405727623273 0.665709722480662
"TULP4" 56.7690193397064 -0.125115301633477 0.135956374465412 -0.920260650708269 0.357436566641375 0.647405727623273 0.665709722480662
"VCPIP1" 47.184087496856 -0.132748573806578 0.144261033717461 -0.920197023311019 0.3574698095757 0.647405727623273 0.665709722480662
"ZMAT5" 24.3113686854477 0.210615140166349 0.22888761423434 0.920168358042814 0.357484786741753 0.647405727623273 0.665709722480662
"ZNF570" 26.3652384634607 0.181443308717878 0.19711486422453 0.920495313388436 0.357313980998464 0.647405727623273 0.665709722480662
"GRB2" 153.441645941709 -0.0746067410483943 0.0810951257793673 -0.919990447408323 0.357577751173372 0.647456538020401 0.665709722480662
"EPN1" 28.1296553796938 0.212106324999817 0.230684927042344 0.91946330312636 0.357853291549566 0.647463704390973 0.665709722480662
"FAF2" 138.54685189745 -0.0793743582891288 0.0864082705572127 -0.918596770624791 0.358306521745691 0.647463704390973 0.665709722480662
"ITPR2" 32.9268665491309 -0.188885876203638 0.205479772296921 -0.91924316487316 0.357968398216293 0.647463704390973 0.665709722480662
"LSM8" 213.200172556532 -0.102670955791406 0.111770690811822 -0.91858567792395 0.358312325999353 0.647463704390973 0.665709722480662
"SAMD5" 37.2315902967791 0.149032775520074 0.16203974756367 0.919729743848892 0.357714005245921 0.647463704390973 0.665709722480662
"SMAD4" 120.188327309651 0.0822408884826644 0.0894951352124288 0.918942558022338 0.358125618211887 0.647463704390973 0.665709722480662
"SRRD" 82.9587429614736 0.104585091804012 0.113846235427556 0.918652175113542 0.358277532242628 0.647463704390973 0.665709722480662
"TMSB4X" 3849.63240287734 -0.243351999339034 0.264879237025049 -0.918728104445652 0.358237805843668 0.647463704390973 0.665709722480662
"TNRC6B" 213.830768731605 -0.0840534754570629 0.0914767137890198 -0.918851060291938 0.358173480942832 0.647463704390973 0.665709722480662
"TUBA1C" 1376.64493228165 -0.173187268563449 0.188468262295548 -0.918920068843551 0.358137381994231 0.647463704390973 0.665709722480662
"UBE3C" 63.4299592804224 0.113699038052263 0.123658815049716 0.919457606047343 0.357856270164705 0.647463704390973 0.665709722480662
"DNAJC3-DT" 14.1606607871726 -0.256295465358703 0.278504592595055 -0.920255795319527 0.35743910333172 NA 0.665709722480662
"GNB1L" 13.7177793828287 0.271547043223747 0.294919452611132 0.920749854984293 0.357181040727108 NA 0.665709722480662
"PCDHGA8" 14.7836915626825 0.553436187934541 0.60187817427731 0.919515296594807 0.357826108422158 NA 0.665709722480662
"RRAGB" 14.2340587929751 -0.2524133754997 0.274449744221303 -0.919707089601683 0.357725846801609 NA 0.665709722480662
"CEBPZOS" 54.843905520092 -0.12843167386065 0.139837756004603 -0.918433458388893 0.358391980817199 0.647463704390973 0.665718142898322
"PPIF" 150.855543399471 0.080726759642416 0.0879214824672475 0.918168772603308 0.358530514512752 0.647463704390973 0.665718142898322
"SPG7" 126.654181056071 0.0910843448464031 0.0991859402708174 0.918319114561059 0.358451823016643 0.647463704390973 0.665718142898322
"TMEM254" 44.9259435723535 0.140804828665929 0.15336189349667 0.918121349805756 0.358555338652204 0.647463704390973 0.665718142898322
"IRGQ" 89.7484730455264 -0.100083999250518 0.109060283636938 -0.917694287167802 0.358778939371935 0.647750211807249 0.665961157736449
"DIMT1" 63.0542212568807 -0.1251988907095 0.136551975720367 -0.916858874058951 0.359216596951897 0.647848392028287 0.665961157736449
"DVL3" 74.8806442153018 0.106369654220039 0.116007116532834 0.916923525031611 0.35918271552241 0.647848392028287 0.665961157736449
"MGAT5" 82.2955721993124 -0.0991330769828648 0.108119031287974 -0.916888320233137 0.359201164940045 0.647848392028287 0.665961157736449
"NDUFA5" 199.679610782448 -0.0745175918913554 0.0812266081164645 -0.917403713134377 0.358931127730547 0.647848392028287 0.665961157736449
"POLK" 62.0390922156523 -0.119766167485462 0.130561999057085 -0.917312605125612 0.358978853971118 0.647848392028287 0.665961157736449
"PTGFRN" 42.8560117775799 -0.149183765236282 0.162713977473482 -0.916846650501155 0.359223003138692 0.647848392028287 0.665961157736449
"NPAS3" 16.5322638222527 0.22667157031726 0.247228238571309 0.916851455267238 0.359220485022917 NA 0.665961157736449
"TRAM2-AS1" 15.6631023279131 0.247416641822205 0.269790856331754 0.917068299445866 0.359106851340389 NA 0.665961157736449
"FAS" 40.3183146981424 0.138960966161145 0.151606047961877 0.916592497656083 0.359356217170501 0.647869266328978 0.666002280798759
"SNTB2" 71.8820713737597 0.10462203216078 0.114144323449017 0.91657674249136 0.35936447625045 0.647869266328978 0.666002280798759
"HMGXB3" 57.8617786319917 -0.125178701147988 0.13666743218171 -0.915936585254291 0.359700156589977 0.648268021581101 0.666451512033229
"NOP9" 35.0555952551402 0.157583005463561 0.172097073212587 0.915663482951293 0.359843423623596 0.648268021581101 0.666451512033229
"STRIP1" 51.1877619275821 -0.130265416970498 0.142257760637161 -0.915699898459315 0.359824318302332 0.648268021581101 0.666451512033229
"ZSCAN12" 37.8144171447921 -0.143001503861924 0.156173266267396 -0.91565930123457 0.359845617593439 0.648268021581101 0.666451512033229
"ARSI" 46.2908710145102 0.149056631894094 0.162907505462652 0.914977069170498 0.360203668374898 0.648590030943057 0.666821836258338
"THAP3" 33.3758633000723 0.175013957994871 0.191287096901824 0.914928193430084 0.360229328048934 0.648590030943057 0.666821836258338
"TXNDC5" 31.3042165994283 2.20876785777132 2.41442043672859 0.914823211471854 0.360284447263707 0.648590030943057 0.666821836258338
"ZNF431" 46.5763884487264 -0.146188038412094 0.159763535237911 -0.915027563670264 0.360177160060289 0.648590030943057 0.666821836258338
"AADAT" 21.0924783598348 -0.213358906472203 0.233339810591839 -0.914369930836246 0.360522496288812 0.648901461652996 0.667151838508597
"NUCB1" 43.9275615585319 0.169471726823292 0.18538025895549 0.914184324577854 0.360619999455231 0.648959858301628 0.667221692446911
"EGR1" 77.118081418981 -0.112771619221818 0.123398971975886 -0.913878109485837 0.360780897336187 0.649127899242478 0.667408797159686
"BOC" 106.713656073042 0.0870021675907216 0.0952134795241132 0.913758934402644 0.360843528952335 0.649127899242478 0.667414087176043
"MRPS5" 143.760850937247 -0.11086873495093 0.121354590141 -0.913593254462916 0.360930612197113 0.649167482269419 0.667464593539742
"FAM135A" 47.0901449604507 -0.1388490163705 0.152064414576714 -0.91309342002861 0.3611934106848 0.649523034357469 0.667839977431111
"ZNF688" 13.2223691996345 0.232500710003815 0.254672107681175 0.912941397944074 0.361273363292544 NA 0.667877214325256
"POMT1" 41.8619194584986 -0.145096809908894 0.159036318940183 -0.912350152945054 0.361584420851056 0.650090967820527 0.668332922314883
"WHAMM" 52.7350984349202 -0.12991681922807 0.142414340114001 -0.912245347793438 0.361639576986076 0.650090967820527 0.668332922314883
"KIRREL1" 115.852526367548 0.104126383530698 0.114189628104879 0.911872516434342 0.361835830859876 0.650092293376668 0.668363753082113
"RPS6KA5" 24.8245565471986 -0.239556970202753 0.262706177621035 -0.911881754635874 0.361830967177121 0.650092293376668 0.668363753082113
"SEC24B" 71.4419897963495 -0.126866678855686 0.13910570654001 -0.912016350811577 0.361760110293836 0.650092293376668 0.668363753082113
"COX7C" 1027.66436035454 -0.0942232387206677 0.103357625684484 -0.911623482995823 0.361966956194429 0.650210766799825 0.668495374275057
"ALDH16A1" 37.9296760331111 0.177033217858674 0.194244252423031 0.911394883762769 0.362087348370466 0.650309920776988 0.668496582656188
"TKFC" 13.9978760823929 0.262163420240678 0.287648469665911 0.911402103217053 0.362083545848938 NA 0.668496582656188
"EPHX2" 19.9168654883048 0.209401464397501 0.229984570113222 0.910502231929788 0.36255770520279 0.650803150872383 0.668956452177064
"MSH5-SAPCD1" 21.7363005375333 0.20342112527202 0.223385946505436 0.91062633283007 0.362492290965016 0.650803150872383 0.668956452177064
"ZNRF3" 47.3628748727061 0.135848833477476 0.149186632904551 0.910596551665533 0.362507988099505 0.650803150872383 0.668956452177064
"VAPB" 107.248143868839 0.0890837171382292 0.0978561552709069 0.91035374209837 0.36263598468814 0.650826546826952 0.668956452177064
"MCOLN1" 16.1644530325766 0.241535242637895 0.265296062622497 0.910436590163752 0.362592308312147 NA 0.668956452177064
"BDNF" 31.359490192164 -0.163569049203698 0.179745558309811 -0.910003288769834 0.362820775367633 0.65104105671742 0.669163531979099
"FAM162A" 94.0732926547877 0.0936234032494424 0.102905484253574 0.909799938541083 0.362928027016427 0.65111637940447 0.669163531979099
"LINC02315" 13.2534654504969 0.254419076045257 0.279611738938733 0.909901268848385 0.362874580570764 NA 0.669163531979099
"ZNF493" 22.9151048603418 -0.196077392417821 0.215560552585533 -0.909616300691282 0.363024898949271 0.651173056468077 0.669231636398805
"MRPL13" 191.742546394263 -0.0700332390879258 0.0770258286464463 -0.909217600363418 0.363235275521927 0.651433274601083 0.66950892810793
"MTMR6" 69.1474005436323 -0.11223907089269 0.123465730760259 -0.909070640100379 0.363312839208591 0.651455252760326 0.669541370292643
"DNAJC27" 11.0756104877028 -0.292029145101623 0.321279393032677 -0.908956974628997 0.363372837451031 NA 0.669541436135018
"ZSCAN16" 23.5790694152507 0.19463244024373 0.214170464416271 0.908773489258694 0.363469703160482 0.651619390551009 0.669609421793424
"ENSG00000273154" 43.4384636433962 0.307074423790147 0.337998761958704 0.90850754011834 0.363610131868423 0.651636914370736 0.669647160224775
"TMTC1" 25.5502410364123 -0.180257222965383 0.198393988772793 -0.908582079932971 0.363570769304176 0.651636914370736 0.669647160224775
"ATP5F1C" 326.881126291814 0.0649125445350103 0.0714808246792668 0.908111298747206 0.363819421521866 0.651894867914606 0.669922107637394
"NRK" 10.6131712958567 -0.322901751755136 0.355669610940655 -0.907869949589294 0.363946935989929 NA 0.670046411749967
"PAPSS1" 94.3830091962643 0.096887923609514 0.106736381261187 0.907731014155579 0.364020353841051 0.652122396907742 0.670065192162576
"TSC22D4" 27.241799490702 0.189351759097571 0.208623676956868 0.907623534680192 0.364077155727239 0.652122396907742 0.670065192162576
"KRT8" 407.765398981829 0.0804720478991623 0.0886876787169888 0.907364462158905 0.364214095880894 0.652250557704115 0.670206755867842
"INAFM2" 61.0191812688144 0.119418474632251 0.131682049262938 0.906869807241532 0.364475649231512 0.65260179520451 0.670430204609009
"CAMTA1" 249.051053954363 0.0790254913175553 0.0871830009975282 0.90643233673266 0.364707063588763 0.652615590953593 0.670430204609009
"CEP76" 21.2773700943308 -0.202214050120512 0.223163166610896 -0.906126459807271 0.364868921731456 0.652615590953593 0.670430204609009
"RABGGTA" 16.7788602165093 0.238418835147496 0.263122552462505 0.906113265154154 0.364875904836911 0.652615590953593 0.670430204609009
"TMED9" 128.303888594578 0.133604342302733 0.147438870100379 0.906167703345616 0.364847094641979 0.652615590953593 0.670430204609009
"ZBTB20" 82.3770784315496 -0.144570804328008 0.159524099065231 -0.90626309864876 0.36479661223925 0.652615590953593 0.670430204609009
"ZNF407-AS1" 34.2367101166136 -0.160134857129877 0.176664162969174 -0.906436565506603 0.364704826200921 0.652615590953593 0.670430204609009
"OSTF1" 13.9060490721553 -0.266471723673084 0.293864052945748 -0.90678570924862 0.364520128493461 NA 0.670430204609009
"RDH13" 12.138506770275 0.252398965486024 0.278352839205349 0.906759083925928 0.364534211280885 NA 0.670430204609009
"DUSP11" 32.1652069628353 0.171981516149669 0.189837937117156 0.905938606167709 0.364968348792284 0.652663908067952 0.670489730604581
"RFX5-AS1" 25.3834727299937 0.178928518259993 0.19754317859279 0.905769156569212 0.365058049490106 0.652701648917079 0.670544198158665
"PARP11" 23.5350127490762 -0.190578875606791 0.210432895733403 -0.905651537715071 0.365120320897975 0.652701648917079 0.67054827354388
"LGI2" 22.2798513888357 -0.192794516077278 0.212921318422946 -0.905473052230083 0.365214829834214 0.652753615408759 0.670611542497753
"CENPM" 63.7675981252096 0.136559413845559 0.150861629188135 0.905196467653552 0.365361312894124 0.652898440723556 0.670770210420222
"ENSG00000273784" 36.676338869253 -0.200734801456982 0.221797356522196 -0.905036942750459 0.365445816192229 0.652932476539045 0.670815055663723
"SNRPB" 490.529256241267 0.0694529222733906 0.0767533117396708 0.904885023189079 0.36552630214232 0.65295932375889 0.67085251310341
"NOL10" 96.4491697385716 -0.0905578027312077 0.100099523246427 -0.904677662732429 0.365636178160548 0.653038653026226 0.670943889127474
"ENSG00000291136" 50.2285103623218 0.131427058694498 0.145296374199426 0.904544655148166 0.365706666981128 0.653047619609158 0.67096297132949
"CFAP20" 136.369148620204 0.0784438134674421 0.086768702046208 0.904056550548232 0.365965416007667 0.653392701749861 0.671327392006179
"MEMO1" 102.093684242136 0.0940446764346313 0.104124087883636 0.90319808169394 0.366420775809158 0.654088625393048 0.672052296761672
"TULP3" 76.1958346317323 0.101998308847131 0.112962178406622 0.902942119971998 0.366556614590735 0.654214033018892 0.672191026198086
"IFT172" 25.345212825505 0.178742408615839 0.198110135313627 0.90223757776387 0.366930677005393 0.654491636396183 0.672515752731818
"MRPL28" 154.560263902072 0.105036722253691 0.116428704930962 0.902154862204934 0.366974608758281 0.654491636396183 0.672515752731818
"SOX21-AS1" 36.3834986539059 -0.145242586320827 0.160970734203018 -0.902291879576359 0.366901838097827 0.654491636396183 0.672515752731818
"TEDC1" 17.4522255012823 -0.271726833489014 0.301116828407058 -0.902396704051646 0.366846171330934 0.654491636396183 0.672515752731818
"GJA1" 670.862980756429 -0.103688732612612 0.114972612909163 -0.901855928894429 0.367133405064282 0.654657796838794 0.672696357228056
"EFNB3" 36.5631117519499 0.15976106550356 0.177181763319833 0.901678945452038 0.367227440583425 0.654708439646053 0.672726951561053
"SLX4" 16.3471145793169 -0.233797220955465 0.259314341072446 -0.901597728797219 0.36727059795058 NA 0.672726951561053
"TOMM34" 97.3470632767058 0.0938513815334374 0.10411114991936 0.901453702183969 0.367347139401493 0.654804809780181 0.672756791628189
"ACOX3" 24.7806796568235 0.195818979447652 0.217283884878525 0.901212621254108 0.367475281603233 0.654916193316464 0.672881107638849
"MID1" 396.96250596394 -0.0588450233377869 0.0653135010145918 -0.900962625240992 0.367608191863371 0.655036033197057 0.672932714392289
"TRAPPC14" 15.6625800951901 0.242587429673667 0.269262483221658 0.900932899270518 0.367623997652961 NA 0.672932714392289
"DSG2" 104.177165095236 -0.0923062458495755 0.102484953644715 -0.90068095429475 0.367757977956513 0.655068898235038 0.672957322494661
"FKBP14" 38.668233582181 -0.171340279913531 0.19022371358171 -0.900730391008438 0.367731685905959 0.655068898235038 0.672957322494661
"PSENEN" 43.1455109270891 0.163069189800666 0.18111418358716 0.900366755219862 0.367925106597561 0.655249587272035 0.673042552468605
"PARM1" 10.909913502067 -0.293131106577887 0.325534755710328 -0.900460247134795 0.367875371475144 NA 0.673042552468605
"SFT2D2" 57.2788330238864 -0.120474314908371 0.133839733774167 -0.900138632311179 0.368046479269719 0.655348738078445 0.673154297711005
"MLF2" 200.640986495733 0.0771937462003452 0.0858007680797238 0.899685957690015 0.36828739836387 0.655355013562671 0.673204645624255
"NKRF" 39.7624853031595 -0.149836311827988 0.166529022051542 -0.899760954469621 0.368247477357027 0.655355013562671 0.673204645624255
"NR2F2-AS1" 21.0154298366405 -0.191366862664257 0.212708916571959 -0.899665447731799 0.368298316344149 0.655355013562671 0.673204645624255
"PMAIP1" 37.3241927346664 -0.148419502031159 0.164977687339044 -0.899633789423556 0.368315169274456 0.655355013562671 0.673204645624255
"EEF2K" 16.8861249633531 -0.231771316961627 0.257697937849161 -0.899391430509972 0.368444202111224 0.655355013562671 0.673220088491888
"RACK1" 1668.11107967959 -0.152003993194524 0.169001649303399 -0.899423134750834 0.368427321049755 0.655355013562671 0.673220088491888
"ACP1" 345.168170660891 -0.054883771239284 0.0610731071754788 -0.898656933920012 0.36883542277406 0.65547952484212 0.67328728218183
"GM2A" 90.1121522011199 0.0970662304790396 0.107997090305337 0.89878560806228 0.368766867395458 0.65547952484212 0.67328728218183
"PRKRIP1" 94.4634612065045 0.0933431216961932 0.103829131675369 0.899007053126853 0.368648903821252 0.65547952484212 0.67328728218183
"RAB9A" 90.1605013360877 0.094292812189645 0.104927981282929 0.898643155398108 0.368842764204393 0.65547952484212 0.67328728218183
"SC5D" 162.799776266605 -0.0864626689198532 0.0961853096555426 -0.898917612569861 0.368696545893723 0.65547952484212 0.67328728218183
"YPEL1" 13.799120221728 0.230351170948941 0.256255502312366 0.898912096990414 0.368699483988699 NA 0.67328728218183
"ARHGEF10L" 19.8864333200678 0.213464676390132 0.237748252428046 0.897860128140108 0.369260123780932 0.655637190230473 0.673498618447874
"ITSN2" 38.6873574183341 -0.146497083265608 0.163134185022807 -0.898015846556788 0.369177101278262 0.655637190230473 0.673498618447874
"NUP155" 99.4685379511012 -0.0900198162918589 0.100258256750737 -0.897879328938138 0.369249886096495 0.655637190230473 0.673498618447874
"PANX1" 43.9258483428558 -0.134712537795239 0.149963984120863 -0.898299272221709 0.36902602044248 0.655637190230473 0.673498618447874
"RBAK" 65.1695574637529 -0.107079847253875 0.119229972039488 -0.898095046255749 0.369134879787436 0.655637190230473 0.673498618447874
"PEA15" 660.427822460403 -0.104518134642412 0.116437820083651 -0.897630465490719 0.369382591420509 0.655737915895992 0.67361195750472
"C14orf132" 36.2483196798787 -0.147802698055939 0.164695682536648 -0.897429099412185 0.369489990684556 0.655811860690115 0.67369778510512
"LPL" 19.7313053554531 0.201649809757277 0.224870405579755 0.896737875477159 0.369858804922419 0.656349684949498 0.674150084192578
"NAPB" 12.9643830197867 0.253785437064816 0.282984558674722 0.896817261879404 0.369816435338657 NA 0.674150084192578
"CD47" 177.825623166519 0.0726282888949616 0.0810028183486254 0.896614344730316 0.369924740931438 0.656349927212931 0.674160218253703
"BOLA2B" 253.926085303145 0.090173583573031 0.10061067873293 0.896262550940498 0.370112555075892 0.656374737550119 0.674235081469819
"DNAJC25-GNG10" 113.995485491355 0.381682626564341 0.425957293727791 0.896058436337647 0.370221554047416 0.656374737550119 0.674235081469819
"MRPS30" 88.5964331701141 0.105608016260302 0.11784857542468 0.896133159690157 0.370181648814413 0.656374737550119 0.674235081469819
"PRMT3" 27.3946781840858 -0.174936016383916 0.195197010231881 -0.896202335149005 0.370144708758427 0.656374737550119 0.674235081469819
"TMSB4Y" 39.3400057618738 0.141461849130826 0.157886467391818 0.895971969401076 0.370267734154839 0.656374737550119 0.674235081469819
"INTS4" 39.0788663300143 0.150320076764241 0.167937930378911 0.895093064592858 0.370737341069395 0.65697370352944 0.674870092986773
"PHF21A" 66.1170187776264 -0.114067522514588 0.127430693442831 -0.895133812999002 0.370715560650746 0.65697370352944 0.674870092986773
"NUP188" 70.7094894306711 0.1057830957112 0.118241207428973 0.894638155439533 0.370980548365881 0.657054504607539 0.674982695625457
"TLE1" 61.5007847016905 -0.118819172488315 0.132801061664756 -0.894715531629279 0.370939173879189 0.657054504607539 0.674982695625457
"VPS11" 33.2998740465032 0.151166862279157 0.16895907929951 0.894695111419179 0.370950092666836 0.657054504607539 0.674982695625457
"BPGM" 56.4223934098876 -0.132921382907811 0.148691865187991 -0.893938499861833 0.37135479724148 0.657133954671592 0.675007065144318
"DGCR8" 44.7686822532344 0.133513741882714 0.149325253076679 0.894113615291543 0.371261105250907 0.657133954671592 0.675007065144318
"FKTN" 31.3555556310429 -0.156750044877734 0.175335040633206 -0.894002957490105 0.371320308777271 0.657133954671592 0.675007065144318
"MAN2B2" 23.0526254853566 0.197222704463152 0.22060264366084 0.894017864837406 0.371312332789188 0.657133954671592 0.675007065144318
"MCM5" 70.7443978910029 0.134154438286377 0.15000543003247 0.894330546949785 0.371145060668688 0.657133954671592 0.675007065144318
"AMER1" 11.636343666496 0.271977023954931 0.304246969897158 0.893935029318009 0.371356654234421 NA 0.675007065144318
"CUL4A" 121.022396424753 0.0848347622912249 0.0949478309838935 0.893488154622678 0.371595812772806 0.657327226885749 0.67522194392533
"TMEM9" 129.438180749146 0.093154822426523 0.104258366534087 0.893499730748864 0.371589616252927 0.657327226885749 0.67522194392533
"CTSZ" 27.560246327841 0.200331923868969 0.224516574274698 0.892281224743174 0.372242215176033 0.657814884358795 0.675782022736006
"DHTKD1" 43.6233653030642 0.138261230047731 0.154935248524655 0.892380729138791 0.372188896685714 0.657814884358795 0.675782022736006
"GTF3C2" 77.1290214300551 0.101390179816792 0.113636226881064 0.892234656144564 0.372267170145905 0.657814884358795 0.675782022736006
"SERPINB6" 51.0930218986739 0.12326534107164 0.138100483090117 0.892577189546855 0.372083639133402 0.657814884358795 0.675782022736006
"SYCE1L" 18.9505946477142 0.231737885660952 0.259622749840876 0.89259468133276 0.372074268457623 0.657814884358795 0.675782022736006
"UBE2G2" 193.93247286315 0.0658581379906172 0.073794628228874 0.892451653613027 0.372150895366104 0.657814884358795 0.675782022736006
"SPRTN" 34.8907660043081 -0.156365561753716 0.175287612303078 -0.892051410246575 0.372365377196093 0.657871880540388 0.675850422914755
"MOB4" 149.604372994099 0.112404611574735 0.126074025051647 0.891576290426896 0.372620083134697 0.658205300029856 0.676202803231274
"IP6K2" 203.975605056087 -0.0655493556838074 0.0735589355225262 -0.891113434665378 0.372868318236657 0.658527173231347 0.676543328149254
"ZNF594" 24.4258527502494 -0.184075610493659 0.206599702017327 -0.890977134508262 0.372941437166325 0.658539712468418 0.67656605806648
"ARHGAP32" 34.8402803929853 -0.163662835132717 0.183716208151726 -0.890845923608177 0.373011834326497 0.658547442018903 0.67658384374426
"ITM2B" 207.653555813167 -0.0797522962632396 0.0895739858664944 -0.890351093476028 0.373277394200617 0.658899665041789 0.676845629042561
"SPX" 14.3506520892627 0.249809513697562 0.280569528544622 0.890365803419139 0.373269498145904 NA 0.676845629042561
"COX6C" 785.027495591576 -0.0665826814026799 0.0748174045793649 -0.889935727883346 0.373500398283173 0.659176658328849 0.677140030399401
"NDUFB4" 337.77287907424 0.0721329753886313 0.0810876647258617 0.889567798412938 0.373698003425613 0.659408735922606 0.677278348685342
"AFAP1L2" 10.5081752787477 -0.284819785798358 0.320140073021849 -0.889672395929389 0.373641820297705 NA 0.677278348685342
"KAZN" 67.0711762296587 0.106692527499379 0.120032011160265 0.888867281886366 0.374074411057782 0.659763208296357 0.677572031287539
"LRRC8B" 20.3675998776662 -0.20663138921284 0.232509295078739 -0.888701628650434 0.37416345557218 0.659763208296357 0.677572031287539
"LSM12" 100.10846298021 -0.103957832044841 0.116974889632784 -0.888719214621131 0.37415400186456 0.659763208296357 0.677572031287539
"OSBPL3" 34.5994735729773 -0.158451515774058 0.178261019702114 -0.888873608144063 0.374071010728844 0.659763208296357 0.677572031287539
"ST8SIA1" 10.9178168499702 -0.273382225535758 0.307503340448641 -0.889038230078733 0.373982534061283 NA 0.677572031287539
"ZNF142" 31.9786360467801 0.152249818986116 0.171438876879541 0.888070557608074 0.374502798832287 0.660242956148801 0.67807657722739
"GARS1-DT" 23.2881787016598 -0.181031915529319 0.203876360757936 -0.887949514383669 0.374567908656247 0.660242956148801 0.678084511682175
"ANKRD28" 61.798227942128 -0.121338863502188 0.136733013617364 -0.887414533564991 0.374855761632394 0.660252182621692 0.678143389158385
"CHP1" 157.94412708275 0.0772994427961725 0.0871151681362189 0.887324727139389 0.374904096478122 0.660252182621692 0.678143389158385
"CMTR1" 37.0046191444006 0.142903467122237 0.161004990678999 0.887571661720397 0.374771202726996 0.660252182621692 0.678143389158385
"L3MBTL2" 40.9926715620771 -0.14816387721561 0.166896259349025 -0.887760323649668 0.374669689422456 0.660252182621692 0.678143389158385
"ZNF710" 26.0811251183018 0.172420358727051 0.194279356363832 0.887486771389928 0.374816885203854 0.660252182621692 0.678143389158385
"PLD2" 19.955565760879 -0.225951992189087 0.254841519245939 -0.886637282879437 0.375274214429133 0.660548530767498 0.678487249081238
"SS18L1" 48.8123366724654 0.124248340230382 0.140152851657102 0.886520243871798 0.37533725036493 0.660548530767498 0.678487249081238
"THAP5" 69.8862408537571 -0.106520943408408 0.120140412425655 -0.886637071221359 0.375274328419967 0.660548530767498 0.678487249081238
"TSFM" 70.9968398945376 -0.213738081132992 0.24108545024092 -0.886565659268946 0.375312789349664 0.660548530767498 0.678487249081238
"AHCYL1" 303.191504021367 -0.0584579568915905 0.0659713680448616 -0.886111030043186 0.375557699892653 0.660819907643185 0.678775862253377
"ATG16L1" 31.8053557069299 0.158763941187491 0.179213278134956 0.885893851391605 0.375674729713162 0.6609092467176 0.678877493441846
"TYW5" 31.0678937601573 0.161247486772516 0.182072061342836 0.885624546584838 0.375819879731409 0.661047858291452 0.679029899204031
"SCAMP4" 36.1167246157525 0.151223102828686 0.170776735135521 0.885501779318374 0.375886060373846 0.661047858291452 0.679039597174303
"KLF11" 20.170949233775 -0.198579350201783 0.224367953335345 -0.885061111668572 0.376123672112053 0.661349132613737 0.679358932837784
"MMP2" 82.5488878420001 0.102788598897691 0.116159787807124 0.884889692363809 0.376216127898484 0.661395113815188 0.679416025248985
"CASD1" 32.5058766148539 0.149034346547707 0.168512197967521 0.884412810142279 0.376473410287726 0.661614212054276 0.679550937483471
"DCUN1D5" 164.547754165912 -0.0797891235905513 0.0902058272448301 -0.884522940785116 0.376413984144029 0.661614212054276 0.679550937483471
"ATP1A1-AS1" 10.8365744907023 -0.324473914615783 0.36678837588362 -0.884635217335071 0.376353406034584 NA 0.679550937483471
"PLAA" 89.9760266685978 -0.0954881793272525 0.108026818869602 -0.88393030847752 0.376733834879191 0.661951965952427 0.679911103969783
"MRPL44" 61.1709688693122 0.113190184076149 0.128088408566409 0.883687956958758 0.376864683172314 0.661951965952427 0.679927460381654
"PSMA7" 720.969223201831 -0.0663372728577798 0.0750671767746243 -0.883705445016876 0.376855240236091 0.661951965952427 0.679927460381654
"MTX3" 46.1572623243602 -0.140132837595727 0.158657205674223 -0.883242819008598 0.377105091137255 0.662250233377635 0.680251283948076
"CSTF2" 64.4634255084018 0.1090068411873 0.123484246739565 0.882759089239948 0.377366448773782 0.662250233377635 0.680283139652575
"DAGLB" 46.8281958515222 0.131203276230817 0.148577602296364 0.883062279933079 0.377202622761189 0.662250233377635 0.680283139652575
"DCTN2" 268.180887971614 0.0624946471969071 0.070784590472229 0.882884915770273 0.377298454362276 0.662250233377635 0.680283139652575
"SECISBP2L" 87.6960418765468 -0.106238881791138 0.120347005148932 -0.882771296715401 0.377359851741059 0.662250233377635 0.680283139652575
"SRP19" 230.296874186046 0.0684457016391081 0.0775695933345737 0.882377987259616 0.37757243556324 0.6624951705793 0.68054460298614
"AP5M1" 64.1696541244066 0.112525126010901 0.127639079845715 0.88158835167816 0.377999456496353 0.662545172825711 0.680545296878149
"GPR89A" 55.1673424063572 -0.133854217951972 0.151733613298489 -0.882165889562358 0.377687105027375 0.662545172825711 0.680545296878149
"KLHDC4" 27.841104520667 0.165160553153646 0.187295918481436 0.881816082767529 0.377876273041479 0.662545172825711 0.680545296878149
"PAWR" 313.241170491367 -0.0595433969578918 0.0675313840056614 -0.881714447802522 0.377931245993093 0.662545172825711 0.680545296878149
"PPP6R1" 49.8891697956901 0.225491139279438 0.255763929122021 0.881637766722997 0.37797272499266 0.662545172825711 0.680545296878149
"SFI1" 28.6541759386121 0.159510807377439 0.180874818237602 0.881885101152674 0.377838944757066 0.662545172825711 0.680545296878149
"ENSG00000291081" 11.8203091018567 0.248792522277903 0.282078296679268 0.881998101969495 0.377777833676556 NA 0.680545296878149
"UBA52" 935.655022329605 -0.0664836373742299 0.0754323328647845 -0.8813679074914 0.378118721905908 0.66263778127397 0.680650273867704
"PHF20" 144.010373263151 0.0789545942692482 0.0896554476587851 0.880644694003841 0.3785101598717 0.663175880234544 0.681222711530019
"SLC25A38" 74.8537453639389 0.105524649277324 0.119838798829487 0.88055496473617 0.378558743063207 0.663175880234544 0.681222711530019
"ZFHX3-AS1" 11.1772580938093 0.283803042389761 0.32240638842086 0.880264946919391 0.378715797136146 NA 0.681395518985209
"TRMT10C" 125.959552890288 -0.081559864482026 0.0926757255524005 -0.880056390126782 0.378828762203956 0.66353237980412 0.681445637284892
"CCNB2" 216.819011335586 0.074134945509709 0.0842547314739572 0.879890591457452 0.378918582071391 0.663573184017227 0.681445637284892
"COL18A1" 287.590602223169 0.0600130407612743 0.0682587000058428 0.879199878640192 0.379292910238725 0.663646163766232 0.681445637284892
"ENSG00000291100" 69.9552615229626 0.104930946554511 0.119339834958012 0.879261703281469 0.379259395434225 0.663646163766232 0.681445637284892
"SLC29A1" 34.7415778020587 0.152247425890011 0.173128305927475 0.879390721663901 0.379189461133035 0.663646163766232 0.681445637284892
"SLX9" 41.6566812246853 0.139319636571934 0.158415388116836 0.879457723319035 0.379153146074594 0.663646163766232 0.681445637284892
"ZNF689" 48.7693965841984 -0.147087824610571 0.167222683120495 -0.879592540113621 0.379080081531816 0.663646163766232 0.681445637284892
"FAM117B" 14.8054462089756 -0.241519817034138 0.27459181401611 -0.879559421316066 0.379098029604137 NA 0.681445637284892
"GDNF" 12.7596867501041 -0.259036571897633 0.294473711699751 -0.87965941136963 0.379043843580903 NA 0.681445637284892
"ZFP64" 30.9827882188155 0.157468339942698 0.179129230244447 0.879076741008771 0.379359667912111 0.663646560403947 0.681455928556408
"CRYZ" 49.8445663514936 -0.13800036591601 0.15711454746219 -0.878342382325988 0.379757942215843 0.663801656838971 0.681664570953284
"ESF1" 242.025112414873 -0.0666952295991837 0.0759245663736516 -0.878440704830014 0.379704602791397 0.663801656838971 0.681664570953284
"INAVA" 43.347419044074 0.132180107557175 0.150462593630558 0.878491486606477 0.379677055757539 0.663801656838971 0.681664570953284
"PKP4" 142.590542366442 0.0762799776664365 0.0868495926879981 0.878299774421139 0.379781058203509 0.663801656838971 0.681664570953284
"PRDM4" 105.431137406017 0.0884427880327346 0.100668965396372 0.878550680286635 0.379644947161541 0.663801656838971 0.681664570953284
"VWA8" 22.7251952615659 0.180617101417063 0.205711626355115 0.878011148991976 0.379937668400088 0.663959047352993 0.681819816897848
"DENND5B" 79.7866820092297 -0.0975019432418186 0.111103470682679 -0.877577834812134 0.380172862260971 0.664021064796565 0.681819816897848
"MED4" 131.232065093653 -0.0802782369562558 0.0914755873902329 -0.877591926398794 0.380165212235598 0.664021064796565 0.681819816897848
"POLD3" 93.0882328843847 -0.0995643480878341 0.11342633626915 -0.877788627956541 0.380058436983214 0.664021064796565 0.681819816897848
"FKBP10" 11.3109515589882 0.290640720878941 0.331108492890132 0.877780930178017 0.380062615211794 NA 0.681819816897848
"CAVIN4" 18.6172682635371 -0.195612169974835 0.223064778630717 -0.876929881873779 0.38052472443401 0.664342329979866 0.682199054781382
"GOLPH3L" 27.8832616484626 0.162469947828278 0.185314199951897 0.876726920389538 0.380634981086514 0.664342329979866 0.682199054781382
"P4HA2" 29.3854353960273 -0.177601022120093 0.20258280406097 -0.876683600779077 0.380658516541814 0.664342329979866 0.682199054781382
"RHOBTB2" 18.0373722204717 0.204373615594851 0.233110494939912 0.876724214615616 0.380636451101752 0.664342329979866 0.682199054781382
"ZFP90" 66.5025525752552 -0.110483625745847 0.12603279273459 -0.876626022074367 0.380689800317284 0.664342329979866 0.682199054781382
"PRNP" 65.5861003088292 0.10932136333295 0.124745358594916 0.876356159173407 0.38083644380486 0.664481988272429 0.682352331759478
"DHFR" 395.464800228579 0.0630349920076046 0.0719661836640921 0.875897383996704 0.381085821816503 0.664800817177267 0.682689601540682
"EXO5" 21.6268304692623 -0.20184880461592 0.230582848305869 -0.875385164590242 0.381364369117146 0.66513800614194 0.682946062816482
"GLB1" 99.0431913543627 0.0923799276772805 0.105541268556209 0.87529673407404 0.381412470689914 0.66513800614194 0.682946062816482
"PTRH1" 16.0957200669826 0.210847864457185 0.240855449262671 0.875412472927859 0.381349515563131 NA 0.682946062816482
"RHOT1" 55.2488493880164 0.11652947775573 0.133173775188911 0.875018205276752 0.381564000110844 0.665285946706112 0.683107844354286
"TMEM131L" 30.5211822327243 -0.169412042317964 0.19369948798696 -0.874612752354663 0.381784646716707 0.665554325585311 0.683393293561839
"LDB1" 22.4329822454385 -0.223998684302413 0.256165993430149 -0.874427871174451 0.381885284635074 0.66561343949587 0.68346387052977
"CCDC59" 131.091970151351 -0.0800942025763545 0.0916580640554669 -0.873836943881833 0.382207058139771 0.6656180467485 0.683519710330488
"CNOT6" 119.103985460478 -0.0862337000445115 0.0986598365747954 -0.874050708356247 0.382090639278174 0.6656180467485 0.683519710330488
"EXD2" 31.0721292684644 -0.156614395880779 0.179157308832103 -0.874172518563282 0.382024309612434 0.6656180467485 0.683519710330488
"FAM228B" 38.1280578279057 -0.14638035015782 0.16750442423081 -0.87388945593531 0.382178457389964 0.6656180467485 0.683519710330488
"ORAI3" 28.7995764108492 -0.176622301949942 0.202129304406931 -0.873808488423638 0.382222556985811 0.6656180467485 0.683519710330488
"NOC4L" 43.2310891590223 0.136378629940432 0.156095381913555 0.873687794402254 0.382288299731544 0.6656180467485 0.683527807013999
"EIF3C" 796.392170548412 -0.103979633114638 0.119047155382255 -0.873432319997596 0.38242748101586 0.665744175066877 0.683667187483684
"ENSG00000256861" 19.8723300455145 1.03671941964331 1.18755364611024 0.872987441905489 0.382669922697073 0.665821956706156 0.683682311174372
"ENSG00000291234" 20.6014220016718 0.193909894981675 0.222074649665499 0.873174382009619 0.382568035960111 0.665821956706156 0.683682311174372
"L1CAM" 91.1479251287546 0.0946227150599724 0.108425167979274 0.872700654501729 0.382826260874992 0.665821956706156 0.683682311174372
"R3HDM1" 96.060207529091 -0.0953462453564317 0.109263582549195 -0.872626021698516 0.382866952330351 0.665821956706156 0.683682311174372
"TUBA1B" 2704.3123314389 -0.205943650874354 0.236004724704312 -0.872625118553783 0.382867444761068 0.665821956706156 0.683682311174372
"ZIK1" 30.3627113637303 -0.159745131873767 0.183064729800316 -0.872615560889388 0.382872656006668 0.665821956706156 0.683682311174372
"ATF4" 903.958349582796 -0.110917514921693 0.127190276346545 -0.872059705409287 0.383175806846772 0.665972675682966 0.683682311174372
"ENSG00000291228" 27.5285016179699 0.163774971292537 0.18778122203762 0.872158406018502 0.383121967063305 0.665972675682966 0.683682311174372
"IL17RD" 83.218039353646 -0.105728950530572 0.121238597362233 -0.872073356430199 0.383168360132177 0.665972675682966 0.683682311174372
"ING5" 56.7658417975584 -0.117821134014082 0.135123433000903 -0.871951899070644 0.383234618971967 0.665972675682966 0.683682311174372
"SF3A3" 261.008466944795 -0.0616805523746812 0.0707471842744955 -0.87184462543928 0.383293145974527 0.665972675682966 0.683682311174372
"CDH5" 10.00552443318 0.273223862678654 0.313055965733899 0.872763635211785 0.382791924460469 NA 0.683682311174372
"CNTNAP1" 14.1370191007657 0.257639162325739 0.29544994966413 0.87202303679058 0.383195810239269 NA 0.683682311174372
"RPS6KB2" 15.223585766582 0.22871371937899 0.262264899593818 0.872071404649306 0.383169424835045 NA 0.683682311174372
"MIEF1" 89.3741142731346 0.0922550041007694 0.105830743967723 0.871722154092629 0.383359971331613 0.665972781963225 0.683692291948377
"MAML1" 82.7936670992738 0.096831012056998 0.111174251992078 0.870984156150634 0.383762804103364 0.666556498507932 0.684301416579074
"ZDHHC12" 38.2431463139925 0.138726044495588 0.159318313257717 0.870747635089395 0.383891962844662 0.666664750935846 0.684422426492655
"SENP8" 11.0895381280686 0.247907415668253 0.284799617903145 0.870462599260094 0.38404764973868 NA 0.68459068598054
"EIF4G1" 343.540046122605 -0.0787114573597042 0.0904495655639916 -0.870224824949735 0.384177551892762 0.667044574435213 0.684712936062982
"RBMS1" 344.477951732434 -0.066174282426262 0.0760824293716558 -0.869770891555087 0.384425621898626 0.66717911873662 0.684880713027714
"STK39" 55.375995453366 -0.126618778758686 0.145586372480887 -0.869715871073772 0.384455696691538 0.66717911873662 0.684880713027714
"TRO" 84.5605035474858 0.0964133920640887 0.110840660272918 0.869837763747475 0.384389070769277 0.66717911873662 0.684880713027714
"EPB41L4A-AS1" 70.5195539587807 0.104971219894836 0.120718542349557 0.869553407883914 0.384544509235083 0.667217164658192 0.68492965227611
"DNAJC9" 288.258748396621 -0.0616539589157598 0.0709187491492104 -0.869360495713794 0.384649983391463 0.667284101622581 0.685008247934462
"CYB5B" 286.092439654711 0.0614737134048639 0.0707474127233263 0.868918184263088 0.384891882642815 0.667471580208985 0.685111232518679
"TGFBRAP1" 45.0719464567951 -0.130764948044366 0.150486054949725 -0.868950602021242 0.384874150277453 0.667471580208985 0.685111232518679
"ZC3H12A" 10.8171584555764 0.278574912852842 0.320527604427669 0.8691136395265 0.384784977081416 NA 0.685111232518679
"HNRNPA0" 284.857739830533 -0.0552822616167411 0.0636480402826312 -0.868561881422561 0.385086811580223 0.667693541719577 0.685348954112969
"E4F1" 79.9106250060355 0.105016104809328 0.121096666899952 0.867208879465609 0.385827571950672 0.66849690230972 0.686276861416727
"ENY2" 420.354875554664 -0.0673585939472782 0.0776771865907695 -0.867160577044928 0.385854033313112 0.66849690230972 0.686276861416727
"MSRB2" 82.5696109750748 0.0996720049875753 0.114933247093638 0.867216471369429 0.385823413002797 0.66849690230972 0.686276861416727
"TENT4A" 48.6150393897394 0.122261893291316 0.140971731464799 0.867279503634708 0.385788884130439 0.66849690230972 0.686276861416727
"BRD2" 317.685649056426 -0.123335211201704 0.142462911687635 -0.865735578057883 0.386635184625224 0.66849690230972 0.686361174912342
"BRPF1" 36.8576997913896 0.145667973531682 0.168313811895401 0.865454664066474 0.386789288938465 0.66849690230972 0.686361174912342
"CDR2" 32.5660642322002 0.147778134637665 0.17050121034621 0.866727774762388 0.386091183477323 0.66849690230972 0.686361174912342
"CRLS1" 25.4118513478094 0.704164288094059 0.812667591878405 0.866485011991741 0.386224242131551 0.66849690230972 0.686361174912342
"CYP26A1" 27.1613445083824 0.18461110607717 0.213118603759984 0.866236465611797 0.386360499791201 0.66849690230972 0.686361174912342
"DNAJC2" 171.396266838987 -0.0693319460729245 0.0800101380790315 -0.866539512835742 0.386194367696947 0.66849690230972 0.686361174912342
"FAM136A" 180.744285040852 0.0677078840082247 0.078197702428459 0.865855158214769 0.386569596494016 0.66849690230972 0.686361174912342
"GRIN2B" 38.0615937207325 -0.177707298165932 0.205184954441518 -0.866083474052102 0.386444387143512 0.66849690230972 0.686361174912342
"KRBA2" 39.6639887099906 -0.152471419747308 0.176187618572622 -0.865392364018256 0.386823470689895 0.66849690230972 0.686361174912342
"METTL13" 57.5586384102213 0.110540956826969 0.127724291362621 0.865465414978365 0.386783390493887 0.66849690230972 0.686361174912342
"MSANTD3-TMEFF1" 30.1365804196495 2.6850070710248 3.09729919118982 0.866886569648238 0.386004162896356 0.66849690230972 0.686361174912342
"PELI1" 28.0913795056723 -0.170797035985864 0.197171604014821 -0.866235464479079 0.386361048689749 0.66849690230972 0.686361174912342
"SETD7" 41.9637234312752 0.131324105350628 0.151738871232106 0.865461198467394 0.386785703859135 0.66849690230972 0.686361174912342
"TIMM44" 70.5258030111646 0.146394087686608 0.169037554766735 0.866044754898557 0.386465619144484 0.66849690230972 0.686361174912342
"ZSCAN25" 22.8100165906482 0.194609783944487 0.22483808566953 0.865555243298624 0.386734108692222 0.66849690230972 0.686361174912342
"MFSD5" 40.7029369730603 0.128358126061549 0.148391978655281 0.864993695917546 0.387042248882863 0.668759125689686 0.686640252784564
"ARSJ" 29.6086620371858 0.168171489266845 0.194589333432468 0.864237963614841 0.387457181272876 0.668990176971449 0.686844796325072
"ETV5" 31.9241514528714 -0.164363219361439 0.190273411307081 -0.863826523276938 0.387683195242407 0.668990176971449 0.686844796325072
"GOLT1B" 67.6733672928914 0.113759231046127 0.131726432171797 0.863602157672977 0.387806478460884 0.668990176971449 0.686844796325072
"IQCG" 28.8304114248947 0.165759461157322 0.191880044232051 0.863870246750934 0.387659173082076 0.668990176971449 0.686844796325072
"KBTBD8" 18.6492359496735 -0.214847286288072 0.248575835871615 -0.864312838513539 0.387416059350669 0.668990176971449 0.686844796325072
"MXRA8" 36.5007154760732 -0.156048050535766 0.180760749869371 -0.863285036428181 0.387980769301236 0.668990176971449 0.686844796325072
"PCSK7" 49.8673420349382 0.154791750067194 0.179183498320474 0.863872798098541 0.387657771371492 0.668990176971449 0.686844796325072
"SMG9" 59.5044272584989 0.1191572393528 0.137984506189507 0.863555210968034 0.387832277508994 0.668990176971449 0.686844796325072
"STAG3L5P-PVRIG2P-PILRB" 50.2576520548739 -0.209606609591473 0.242799526309367 -0.863290850594162 0.387977573387742 0.668990176971449 0.686844796325072
"TMEM216" 42.6540033993113 -0.13246083465898 0.153419779479526 -0.863388248297257 0.387924038492616 0.668990176971449 0.686844796325072
"TPI1" 641.924157449979 -0.0879869083540275 0.1018309198891 -0.864049037854616 0.387560952712724 0.668990176971449 0.686844796325072
"ZNF519" 24.4800982785907 -0.196723274086895 0.227574439130279 -0.864434840919359 0.387349060307102 0.668990176971449 0.686844796325072
"KCNG1" 10.4232508113523 0.282408253032548 0.326974739997598 0.863700520213343 0.387752427794456 NA 0.686844796325072
"SLC39A4" 14.1000596693438 0.233372562216265 0.270352450331502 0.863216005366723 0.388018715316009 NA 0.686844796325072
"LNPK" 59.4984227482912 -0.113393473781697 0.13138869680212 -0.863038271492069 0.388116425106503 0.669108423857132 0.686908860792394
"NRF1" 21.440083210216 0.189617652063437 0.219777318474835 0.862771706285735 0.38826299831598 0.669135695204962 0.686966259397212
"SLC35B4" 81.5166682410073 0.102588780450206 0.11890828711034 0.862755514718748 0.388271902476787 0.669135695204962 0.686966259397212
"SERINC5" 27.4455533330165 -0.185424772734348 0.214949472987065 -0.862643532722254 0.388333487673336 0.669135695204962 0.686966369353687
"GNAL" 40.0311211882188 0.136835525443592 0.158664017854883 0.86242317126208 0.388454694203822 0.669228942086895 0.687071933388227
"MAPK8IP1" 39.4282033229557 0.145828689103186 0.169251659114102 0.861608623906455 0.388902923760056 0.669885454067788 0.687755788201581
"HERPUD2-AS1" 26.2208021284023 0.177962887643888 0.206592017349935 0.861421897741801 0.389005719874818 0.669946832829991 0.687828641032814
"COPS3" 203.899158715179 0.0841840528477348 0.0978085450993639 0.860702434150431 0.389401952128025 0.670416276540614 0.68833029265393
"HIKESHI" 146.936603754258 0.0800286025551882 0.0929826815866464 0.860682884055276 0.389412722433716 0.670416276540614 0.68833029265393
"TMTC2" 11.1099243104608 -0.26100150318295 0.30337834480923 -0.860316854016304 0.389614404804368 NA 0.68857778474922
"ENSG00000256646" 68.367271054116 0.242530240094719 0.282026025562501 0.859956947629185 0.389812774980914 0.670989202836 0.688819345693446
"ATCAY" 39.2784481593988 0.141590469501261 0.164921943302837 0.858530203232364 0.390599760105148 0.672084088673026 0.689982792295928
"COPS8" 181.959256392477 0.0662495104579578 0.0771855133596211 0.85831534408911 0.390718358918785 0.672084088673026 0.689982792295928
"PAN2" 23.5805713907485 0.175243927387078 0.204151280842065 0.85840229198782 0.390670362433217 0.672084088673026 0.689982792295928
"RUNDC1" 53.7978147712303 -0.121476824759723 0.141502594425309 -0.858477720872061 0.390628727510364 0.672084088673026 0.689982792295928
"NIPBL-DT" 36.6354386587471 0.143530858724697 0.16725393508853 0.858161326062217 0.390803387868255 0.672114447238938 0.690023818617479
"CDC16" 173.940879604822 -0.0677677779422731 0.0790318724621449 -0.857474027010215 0.39118296300191 0.672356652150597 0.690321744696522
"IVD" 63.9939161561152 0.10885547666102 0.126972690131286 0.857314092884593 0.391271322029699 0.672356652150597 0.690321744696522
"MSANTD4" 68.0979944210294 -0.102008557052661 0.118940997804972 -0.857639997437429 0.3910912819015 0.672356652150597 0.690321744696522
"RCAN1" 76.9078352135561 0.10073223173859 0.117499924127776 0.857296142838769 0.391281239672603 0.672356652150597 0.690321744696522
"UBQLN1" 238.210592351652 -0.0620294220288016 0.0723287282262945 -0.857604212737302 0.391111048058663 0.672356652150597 0.690321744696522
"ADM" 124.9410732893 0.0825089832290195 0.0962960547182211 0.856826206125007 0.391540940356111 0.672687027222219 0.690670796211111
"ADAM10" 131.181592274695 -0.080201644605407 0.0936218256316855 -0.856655422646057 0.391635346181864 0.672733352533855 0.690728206518195
"AP4E1" 21.092488643125 -0.193166613459591 0.22591725642214 -0.855032574840796 0.392533114405657 0.673788133799491 0.691889985670277
"DHRSX" 55.8458440271562 0.117035678932821 0.13691843303994 0.854783949350931 0.392670765514328 0.673788133799491 0.691889985670277
"ELP5" 98.0915357046498 0.101156827122306 0.118359139959788 0.854660038562921 0.392739379450058 0.673788133799491 0.691889985670277
"ENSG00000256349" 23.5639339462175 0.700859702155546 0.820036166097721 0.854669258662949 0.392734273693178 0.673788133799491 0.691889985670277
"ERGIC2" 106.475899993029 -0.0869875269973557 0.101791105336735 -0.854569038322086 0.392789774240004 0.673788133799491 0.691889985670277
"GOT2" 142.315961416963 0.0865128268620565 0.101230062118427 0.854615961421094 0.392763788327946 0.673788133799491 0.691889985670277
"H4C11" 34.432439174872 0.308695937558976 0.361195979028256 0.854649429900844 0.392745254192001 0.673788133799491 0.691889985670277
"OCRL" 49.0569720537028 -0.120640473575162 0.141083798793155 -0.855097995709877 0.392496899107416 0.673788133799491 0.691889985670277
"ACTR10" 147.196877129287 -0.0762790845730861 0.0893038928475424 -0.854151841995377 0.393020862492501 0.673836903293692 0.691969560168916
"CLNS1A" 234.382430251295 0.0623216225323869 0.0729609802682915 0.85417742885606 0.39300668736279 0.673836903293692 0.691969560168916
"SRFBP1" 58.2552234129866 -0.123709046298338 0.144823124853391 -0.854207823671619 0.392989849027001 0.673836903293692 0.691969560168916
"ZNF767P" 18.5639513259867 -0.221410918350058 0.2592836987687 -0.853933044774918 0.393142088879708 0.673928911595649 0.692073871106861
"IGFBP5" 87.1552000743947 0.102471643082844 0.120070213382021 0.853431006712839 0.393420332783736 0.674155265697505 0.692345379962679
"MXRA5" 38.1097571169026 -0.145473519266932 0.170455900826288 -0.853437860242717 0.393416533557927 0.674155265697505 0.692345379962679
"FAM234A" 102.429666437983 0.0920448545541882 0.107880165507932 0.85321387968598 0.393540707752459 0.674155265697505 0.692345608757048
"ZNF260" 57.0093582009615 -0.11357371721813 0.133113892947012 -0.85320708983652 0.393544472396649 0.674155265697505 0.692345608757048
"GABPB1" 45.8338946380747 0.1421879611299 0.166679905036263 0.853060008037355 0.393626027516584 0.67417919376338 0.692379997361402
"ZNF410" 38.237590298673 0.862544436885585 1.01156292548451 0.852684904868822 0.393834064118816 0.674419706366556 0.692636818388833
"CREBL2" 43.8392280679919 0.128027809951812 0.150176339438762 0.85251651778354 0.393927475208246 0.674463880055312 0.692691998137839
"SUMO1" 437.450679222619 -0.0903469268940188 0.106018537360884 -0.852180469029494 0.394113935055509 0.674667324897666 0.692910754027683
"UQCRC2" 212.499250369485 0.0640792406502614 0.0752337549129792 0.851735244696746 0.394361054258603 0.674974522345498 0.693236072394767
"ATP5PO" 504.20981355389 0.0551981802598694 0.0648351993416252 0.85136131022013 0.39456867685624 0.675024193277189 0.693316513136154
"PAF1" 169.161569391474 -0.084210326861909 0.0989176679007887 -0.851317349559528 0.39459308982449 0.675024193277189 0.693316513136154
"TSPO" 66.1094979681682 0.141166362243516 0.165807702945997 0.851386031742406 0.39455494848898 0.675024193277189 0.693316513136154
"AKTIP" 40.6788880987189 0.135566697348393 0.159437329582625 0.850282036855986 0.395168301074781 0.67579256615285 0.694125332151121
"SELENOM" 20.0355587157573 -0.219406156639623 0.258044428652636 -0.850265040734417 0.395177748207476 0.67579256615285 0.694125332151121
"SLU7" 142.075185609121 -0.0730611886454897 0.0859701714174183 -0.849843468274007 0.395412118942889 0.676077457397208 0.694427763465917
"NLGN4Y" 30.979747274326 -0.154146223766833 0.181484771205632 -0.849361754944038 0.39568002745027 0.676303679543599 0.694679746306559
"NSUN7" 24.9079350547305 0.166206999678023 0.19567508244094 0.849402987875008 0.395657091153366 0.676303679543599 0.694679746306559
"NINJ1" 48.1073371952001 0.164738349653444 0.194025734650909 0.849054121350662 0.395851177563755 0.676480297447055 0.694870971337351
"DDIT4" 61.4821718660261 -0.122860957506981 0.144830031928804 -0.848311333435166 0.396264607481886 0.676954865496115 0.695378061785752
"NDUFV2" 321.652462362047 -0.0615213389080246 0.072516366785174 -0.848378671400877 0.396227116957058 0.676954865496115 0.695378061785752
"GTF2F1" 128.184367179716 0.0883116340404182 0.104171530643717 0.847752101699051 0.396576043428649 0.677370896096023 0.695705907450793
"MILIP" 12.8238543995492 0.25750547356203 0.303748589051623 0.847758583393012 0.396572432929696 NA 0.695705907450793
"ELOA" 127.803775224951 0.0756372311579533 0.0892958613453485 0.847040725274254 0.396972422110021 0.677583831373624 0.695963897830192
"POLRMT" 57.9842483771385 0.115521825729134 0.136335668832088 0.847333839476821 0.396809070041095 0.677583831373624 0.695963897830192
"SEC61G" 492.024057340673 0.0808502761927309 0.0954501543497358 0.84704185910994 0.396971790147085 0.677583831373624 0.695963897830192
"STAU1" 184.309319470523 -0.0638993678852761 0.0754187260817637 -0.847261299746708 0.396849492537629 0.677583831373624 0.695963897830192
"PTGR2" 10.8593619447393 -0.257443510918649 0.304050962735957 -0.846711711096329 0.397155829494886 NA 0.696176136913642
"NXF1" 87.9633161155843 0.0872299286802708 0.103096997134245 0.846095726403035 0.397499344615514 0.678367145002524 0.696668918847407
"TTC31" 35.3158774573329 -0.142467551863729 0.168418141470801 -0.845915710858435 0.397599767389599 0.678422456331037 0.696735562252395
"HINT2" 99.8790218580739 0.106702350154266 0.126218370403311 0.845378923949939 0.397899308043785 0.678817444456431 0.69715105501599
"NUDCD2" 148.402070845573 -0.0718899997274377 0.0850528374402814 -0.845239287612412 0.397977250932215 0.678834315671828 0.697178221510686
"ILKAP" 72.5566114815375 0.104221946942757 0.123325863754805 0.845093995449082 0.398058360583261 0.678856581777745 0.697210926160422
"ATP5PB" 356.630369409671 0.0608952105381348 0.0720728883058492 0.844911477388269 0.398160265782937 0.678914299347828 0.69728003885387
"ALPK2" 167.735739590876 -0.0689408601608702 0.0816473106711263 -0.844373924801548 0.398460488499758 0.678961970069197 0.697368309496598
"HMGCL" 31.8918311860136 0.147795667928936 0.174998330010148 0.844554733295828 0.398359491877434 0.678961970069197 0.697368309496598
"JAM3" 143.318693939783 0.0755369599651596 0.089458745327006 0.844377592029075 0.398458439894148 0.678961970069197 0.697368309496598
"SUPT3H" 45.0113140635444 0.136399839093731 0.161501010970078 0.844575760079934 0.398347747665968 0.678961970069197 0.697368309496598
"GLRX5" 226.876418755155 0.0620331602227608 0.0735664886755594 0.843225785810404 0.399102179689822 0.679686005514357 0.698155421045845
"SCLT1" 51.890316062934 -0.120343949950519 0.142703913720285 -0.843312189646081 0.399053867233432 0.679686005514357 0.698155421045845
"SELENOS" 169.75404709057 -0.067724784524156 0.0803162385689523 -0.843226547095001 0.399101754004356 0.679686005514357 0.698155421045845
"ZNF441" 20.6155382901573 0.181675811390505 0.215479911676692 0.843121801827605 0.399160326702192 0.679686005514357 0.698155421045845
"RAB4A" 132.310280713898 -0.0761601420449066 0.0903437280740946 -0.843004198171284 0.399226095870538 0.679686005514357 0.698161094203669
"TMEM41B" 50.7121047514213 -0.119196799965035 0.141415806325384 -0.84288173339531 0.399294590522657 0.679686611000598 0.698171531126838
"COL5A2" 168.726324651382 -0.0715469773649816 0.0849118179102959 -0.84260329275445 0.399450348920142 0.679835732891728 0.698334522630704
"DCAF8" 86.5480614049027 0.0968090337163119 0.11494396307348 0.84222808338725 0.399660297098934 0.68007701527838 0.698592184941562
"GOLGA3" 105.985195398421 -0.0841472070476269 0.0999414822409049 -0.841964769391687 0.399807673913354 0.680211759728076 0.69863106211526
"DHRS4" 10.9786243480306 0.364677447002478 0.433110464181578 0.841996389285091 0.399789974536022 NA 0.69863106211526
"CRYZL1" 88.2716103445626 0.093649817278248 0.111284414785303 0.841535784313759 0.400047846797775 0.680263083225953 0.698723063283716
"DNAJB5" 51.0851742771799 -0.117387514455419 0.139503943724012 -0.841463770283459 0.400088173291884 0.680263083225953 0.698723063283716
"PSMD2" 439.312013650656 -0.0781246860980859 0.0928206049880067 -0.841673959226837 0.399970478304378 0.680263083225953 0.698723063283716
"RRM2B" 90.0612895295453 -0.0936001926390292 0.111240265194091 -0.84142367402412 0.40011062749741 0.680263083225953 0.698723063283716
"DCAF5" 81.4128299742646 -0.0928951711931778 0.110441713979869 -0.841123954397431 0.400278496728677 0.680432516167102 0.698906910785365
"ARHGEF39" 30.422134070451 0.158728608114576 0.188782802802864 0.840800145765017 0.40045990547675 0.680581950438106 0.699064246225903
"REXO2" 187.911006338704 -0.0700770371178129 0.083353252965295 -0.8407234825855 0.400502862062324 0.680581950438106 0.699064246225903
"C2CD2L" 11.035743751591 0.265867792802639 0.316272864460577 0.840627896598378 0.400556425519732 NA 0.699064246225903
"C2orf68" 64.7128665048234 0.101662097017718 0.121029174483902 0.839980091174133 0.400919549246464 0.68107183983488 0.699394115792463
"FLNB" 423.891671539374 0.0505120561664296 0.0601445854803418 0.839843782495425 0.400995981488747 0.68107183983488 0.699394115792463
"ZNF200" 33.611787946673 -0.142714699265402 0.169908483364165 -0.839950404121506 0.400936194895298 0.68107183983488 0.699394115792463
"ATG2A" 13.0671101430914 0.25354064892248 0.301770262630987 0.840177712382867 0.400808752824896 NA 0.699394115792463
"CORO1C" 421.190162951405 -0.0621364524750001 0.0740399480284899 -0.839228742449827 0.401340961147507 0.68142571701215 0.699777197403664
"ENSG00000272667" 18.6410458555369 0.260254933922987 0.31008974123362 0.839289080920971 0.401307109056068 0.68142571701215 0.699777197403664
"APH1A" 59.1492535501207 0.140274468893593 0.16728781151848 0.838521752543205 0.401737736076408 0.681864062868355 0.700152582001727
"CARS1" 177.161765709465 0.0771464585503025 0.0920159231583446 0.838403353488568 0.401804206670696 0.681864062868355 0.700152582001727
"IFRD1" 102.134358230413 0.0920678444286813 0.109782992707413 0.838634857350396 0.401674243896545 0.681864062868355 0.700152582001727
"CCDC40" 11.2742412241064 0.248136931603844 0.295965468259507 0.838398253225522 0.401807070165419 NA 0.700152582001727
"MMS19" 90.4813629191758 0.0896594430927649 0.106994048869622 0.837985327595368 0.402038944000854 0.682146362716196 0.700447316073262
"SLC25A40" 28.1870430391057 -0.16435432063736 0.196178370910717 -0.837780025771344 0.402154258845332 0.682225974826903 0.700538916422305
"ARHGEF10" 48.652892787582 0.34189068223657 0.408412467208206 0.837121071679422 0.402524517119347 0.682273926638146 0.700637374614907
"B4GALT7" 46.6622382974949 0.142358132041335 0.170014609773152 0.837328816807455 0.402407765609878 0.682273926638146 0.700637374614907
"HINT1" 1078.41812011361 -0.128902238262025 0.15394033949062 -0.837351916258954 0.402394785111904 0.682273926638146 0.700637374614907
"MAFG" 80.2142215187829 0.0961439150234774 0.11479817675442 0.837503850162632 0.402309413682089 0.682273926638146 0.700637374614907
"ZDHHC5" 61.3692028244228 0.107630335416834 0.128565376722903 0.837164236284307 0.402500257200368 0.682273926638146 0.700637374614907
"CDC25A" 92.9238676087989 0.0924776604458651 0.11052767202194 0.836692375349294 0.402765506055952 0.682566415716636 0.700947574909719
"AMOTL2" 193.820988643908 0.07237068456874 0.0865298840545638 0.83636636474752 0.40294882873144 0.682761095056244 0.701157335455082
"STX10" 60.8287958380551 0.118985580626766 0.142337680080063 0.835938737794782 0.40318936822978 0.682936652758033 0.701228773249423
"TTC7A" 75.7164473796034 0.0958808461501732 0.114684626228131 0.836039226037561 0.403132836018228 0.682936652758033 0.701228773249423
"GEMIN7" 26.7343036064741 -0.168447893034801 0.201724793044954 -0.835038125419034 0.403696242571882 0.682984036551774 0.701228773249423
"IREB2" 142.1488536329 -0.069346350890044 0.0830209793985974 -0.835287073127634 0.403556093979802 0.682984036551774 0.701228773249423
"MIR17HG" 34.4484579554003 0.137851238289233 0.164944039412047 0.835745497567613 0.403298093771321 0.682984036551774 0.701228773249423
"NPTN" 63.628665974623 0.11345315273217 0.135838521277622 0.835206034820555 0.403601712428622 0.682984036551774 0.701228773249423
"PLXDC2" 100.872385330805 -0.0813852209555161 0.0974189502685509 -0.835414677854408 0.403484268411405 0.682984036551774 0.701228773249423
"RPN1" 297.632498496525 0.0596208586156472 0.071383942641163 0.835213864767218 0.403597304625023 0.682984036551774 0.701228773249423
"SLC39A1" 195.307165571537 -0.0829021054543923 0.0992939672631698 -0.834915833654503 0.403765099102337 0.682984036551774 0.701228773249423
"SMIM14" 42.0038343621616 0.124416097615281 0.149006767655961 0.834969441807789 0.403734914099289 0.682984036551774 0.701228773249423
"CD58" 23.3739463723537 0.189616526563104 0.227358661318144 0.833997374297404 0.404282463459586 0.683160351914156 0.701228773249423
"CDC14A" 20.9930095566551 -0.183315832281322 0.219702348979857 -0.83438266879035 0.404065380385953 0.683160351914156 0.701228773249423
"DNAJC11" 74.0600482798643 0.104167714924373 0.124955145299652 0.833640861083161 0.404483392696516 0.683160351914156 0.701228773249423
"LAMTOR1" 187.307702710015 0.0698501236942893 0.0838086558159591 0.833447607699111 0.404592334393613 0.683160351914156 0.701228773249423
"PHC2" 235.296694773143 0.0841327356651546 0.10087702214219 0.834012879033702 0.404273726415593 0.683160351914156 0.701228773249423
"RALB" 88.2889266047041 -0.0960235447141005 0.115110385806866 -0.834186629130149 0.404175824561634 0.683160351914156 0.701228773249423
"TMA7" 1436.51190925596 -0.113008012767631 0.135503644730597 -0.833985041452645 0.404289413197781 0.683160351914156 0.701228773249423
"TSPAN12" 26.1039719214676 0.171770304293446 0.206109419678881 0.833393760270949 0.404622692642489 0.683160351914156 0.701228773249423
"UBE2O" 64.7567860827922 -0.116389816089837 0.139588356268477 -0.833807483669903 0.404389477524974 0.683160351914156 0.701228773249423
"UHRF1" 157.34935981073 0.101873016260479 0.122105349801682 0.834304282539105 0.404109539205697 0.683160351914156 0.701228773249423
"ZDHHC13" 33.472352295406 0.144924617470978 0.173881362607947 0.833468379229015 0.404580624128369 0.683160351914156 0.701228773249423
"CTC-338M12.4" 11.1667023116787 0.264518301154653 0.31678098246429 0.835019511262712 0.403706722842149 NA 0.701228773249423
"ENSG00000289843" 13.4814813794433 0.219090995612585 0.262741321595749 0.833865774450493 0.404356625584012 NA 0.701228773249423
"GRAMD4" 15.6995660512434 0.209050493878769 0.250252756903892 0.835357406108629 0.403516504324256 NA 0.701228773249423
"SCG3" 12.8090602314293 0.242569142101878 0.290919681143365 0.833801072339069 0.404393090966784 NA 0.701228773249423
"SLC25A51" 11.2836800514761 -0.270694315859815 0.324465292296692 -0.83427818717908 0.404124240642588 NA 0.701228773249423
"LSM3" 464.790041650514 0.0617773593362509 0.0741650009350069 0.832971867557695 0.404860595610262 0.683446343071986 0.701532186620761
"KDM4A" 55.0852455122536 -0.116343846236061 0.139725290229833 -0.83266133170801 0.405035758485101 0.683626343636021 0.701617945895848
"BNC2" 10.4454980284079 -0.281098003290418 0.337585840146345 -0.832671190143999 0.405030196975232 NA 0.701617945895848
"LCLAT1" 26.3899805720473 0.164970709204056 0.198200753452637 0.83234148372437 0.405216221378683 0.683699561612376 0.701638297236783
"SERPING1" 35.4040629422428 0.153701399464549 0.184638354872582 0.832445672355662 0.405157431357571 0.683699561612376 0.701638297236783
"PTGR3" 12.77269743801 -0.261373896598949 0.314035667763687 -0.832306401563387 0.405236018169444 NA 0.701638297236783
"CHMP4A" 27.9181675073312 0.212653723296176 0.255546481984372 0.832152810889336 0.405322695873728 0.683763553414585 0.701679569321868
"HDAC6" 48.4712779360151 0.135663881698173 0.1630936512145 0.831815835183854 0.405512904314249 0.683853122660124 0.701791241409316
"NAV2" 32.5111766374065 0.148125441738241 0.178052087652628 0.831921959978519 0.405452995632882 0.683853122660124 0.701791241409316
"UBE2E1" 181.221975621433 0.0741428800074928 0.0891475735243955 0.831687022723097 0.405585627552651 0.683859254585937 0.701808324384457
"AGO4" 28.0019649032755 -0.157019178094252 0.188850920112022 -0.831445131435485 0.405722212394945 0.683859254585937 0.701827145406964
"SLC35A5" 63.0967063862239 0.115355201796852 0.138730457044387 0.831505959502054 0.405687863008398 0.683859254585937 0.701827145406964
"ZSCAN18" 42.6870740683548 0.125557057089453 0.151095195459672 0.830979811816479 0.405985034154013 0.684186638906281 0.702173000521021
"ZNF112" 18.1306616722804 -0.198402192773801 0.238820400161275 -0.830758983067696 0.406109798182071 0.684281290011175 0.702280007201642
"BLOC1S3" 13.2808774856902 0.230059738930694 0.277005008662406 0.830525556348599 0.406241704709676 NA 0.702399330255225
"ZNF347" 29.4241457241612 -0.149759727645541 0.180350115894747 -0.830383318039791 0.406322094344112 0.684523372923918 0.70242955650199
"PDIK1L" 18.7631591175963 -0.19849401976398 0.239092445775836 -0.83019778864147 0.406426965320308 0.684584427401228 0.702454415608728
"TLN1" 197.685790999713 -0.0954360949826377 0.114979919811737 -0.830024017575421 0.406525204519398 0.68463429260189 0.702454415608728
"RWDD2A" 12.9292408484934 -0.238970617996413 0.287907678043743 -0.830025165081236 0.406524555745516 NA 0.702454415608728
"OFD1" 108.847903508161 -0.0889858877772276 0.107257738339276 -0.829645386477841 0.406739307732487 0.684879236095807 0.702708886506543
"TUBGCP6" 15.7047428536197 0.20756145920832 0.250212413135879 0.829541015199767 0.406798338024207 NA 0.702708886506543
"CCDC15" 20.9220312511004 0.178934118614576 0.215751325371197 0.829353508288868 0.406904400993721 0.6850415864831 0.702783378421638
"SNRPD2" 1088.87814478107 -0.0999467247963934 0.120529631189035 -0.829229491623016 0.406974559875503 0.685044082814401 0.702795845278359
"TRDMT1" 37.8198820360045 0.137760262220082 0.166239300463675 0.828686488909908 0.407281833085027 0.685445636076117 0.703217712730387
"ENGASE" 10.2462487827374 0.27937752620425 0.337396050736167 0.828040297432865 0.407647678744955 NA 0.703740565996624
"ENSG00000188223" 18.3381944791905 0.20822375611786 0.251586925646027 0.827641402998908 0.407873613262962 0.686210034120096 0.703912946784271
"RUNX2" 16.7256995001976 -0.218153848305207 0.263578212472273 -0.827662674615625 0.407861563098186 0.686210034120096 0.703912946784271
"GTF2F2" 199.642658564492 0.0660637531504859 0.0798572525122693 0.827273053757213 0.408082313182313 0.686445375041075 0.704044069707495
"COMMD6" 350.136318431192 0.068146027520977 0.0824589961098903 0.826423201055723 0.40856406677606 0.68644819670853 0.704044069707495
"ENSG00000261215" 27.1400935213887 0.198541578882149 0.240123149232637 0.826832312988689 0.40833211239612 0.68644819670853 0.704044069707495
"FBXW9" 30.7000046101853 0.153269614807083 0.185450321954737 0.826472627232705 0.408536039427936 0.68644819670853 0.704044069707495
"MAFB" 42.7025424519322 -0.12024015787072 0.14541749771601 -0.826861689681528 0.408315459697794 0.68644819670853 0.704044069707495
"NCKIPSD" 24.0473046759634 -0.169719543000251 0.205256509475552 -0.826865581188627 0.408313253758453 0.68644819670853 0.704044069707495
"SULF1" 28.2187655720827 0.154613787450872 0.187088563036643 0.82642030566342 0.408565708657498 0.68644819670853 0.704044069707495
"WSB2" 166.270384083625 0.0619727312998882 0.0749569195784883 0.826777989922543 0.408362907453294 0.68644819670853 0.704044069707495
"CLMP" 10.4657446226156 -0.264977235222457 0.320447585443367 -0.826897275121726 0.408295288002895 NA 0.704044069707495
"ZNF229" 12.2134778920619 -0.250022453177913 0.302545978023289 -0.826394899748651 0.408580115681942 NA 0.704044069707495
"EIF2B2" 55.6427906674169 0.112320933591262 0.13594715386631 0.826210261832462 0.408684828063341 0.686458512824458 0.704049692020567
"TSSC4" 34.3743316294897 0.181466881247131 0.219649208282549 0.826166789609816 0.408709484477639 0.686458512824458 0.704049692020567
"APPAT" 39.771215375374 -0.16397389325752 0.198513415534763 -0.826009127976568 0.408798913848745 0.686493125528826 0.704095121399828
"DERL1" 93.1513711477205 0.0898889974415882 0.108903485925814 0.825400552401248 0.409144221411099 0.686873791145654 0.704505408656292
"FBXL2" 26.8379741897782 -0.160514737440053 0.194476826485746 -0.825366910498293 0.409163314986213 0.686873791145654 0.704505408656292
"IL17RA" 23.1501507596058 -0.187638959965339 0.227532547438265 -0.824668655442581 0.409559731680019 0.687423577908159 0.70507924205043
"TIA1" 150.343366438742 -0.0848045404122272 0.102884147734779 -0.824272176806494 0.409784924062497 0.687685837402995 0.705358172048997
"IKZF4" 29.5658774328496 0.144706762730405 0.175633915788502 0.823911270672005 0.409989975932246 0.687798521682502 0.705493615543144
"WEE1" 196.804976700182 -0.0621655241520166 0.075446975554396 -0.823963103825101 0.409960522737966 0.687798521682502 0.705493615543144
"TSPAN15" 10.0886866421676 0.248364159793889 0.301693997860306 0.823232021701967 0.410376062357858 NA 0.706049169844044
"CCDC32" 33.3952672110244 0.146526513850747 0.178188839109717 0.822310278145567 0.410900328520755 0.688874811315053 0.706531455133091
"CLIC1" 185.007008769166 0.141856578381296 0.172481853274042 0.822443495872643 0.410824532817149 0.688874811315053 0.706531455133091
"MARCHF8" 32.8515438971065 -0.146826608426199 0.17853431449689 -0.822399933816404 0.410849317018565 0.688874811315053 0.706531455133091
"PFDN5" 75.2344527942491 0.237397751352223 0.288701724564179 0.82229419207868 0.410909481428828 0.688874811315053 0.706531455133091
"PAK4" 37.6963736304166 0.158157762224874 0.192364938056194 0.822175620063738 0.410976952168921 0.688874811315053 0.706538667885785
"ARL2" 89.9372806930606 0.128080085291156 0.155835478122788 0.821892978633771 0.411137809449205 0.688874811315053 0.706568297571856
"GPATCH1" 33.0089593062973 -0.147730574668853 0.179758021730724 -0.821830220684962 0.411173531409967 0.688874811315053 0.706568297571856
"LYSMD4" 18.6920468279469 0.188319504724148 0.229151622163678 0.821811789705054 0.411184022713767 0.688874811315053 0.706568297571856
"TBC1D1" 110.499679453674 -0.0837059538333838 0.101881202409914 -0.82160351324278 0.411302589127526 0.688957737455427 0.706663288228644
"ANXA7" 84.0382791301827 -0.0942716771353934 0.114821861221329 -0.821025509712621 0.411631737903657 0.689161897547664 0.706902489300559
"FIS1" 205.839316701646 0.0695990132616749 0.0847577418122948 0.821152283832779 0.411559531980523 0.689161897547664 0.706902489300559
"USPL1" 50.5238514621387 -0.115138166933187 0.140222919663969 -0.821108041460732 0.411584729971011 0.689161897547664 0.706902489300559
"ZNF621" 56.1052627976096 -0.109116743976338 0.132955966830428 -0.820698360348921 0.411818104992385 0.689358214012258 0.707005067703716
"RASD1" 14.1948086792013 0.228057350218246 0.277881197433506 0.8207009050075 0.411816655184302 NA 0.707005067703716
"STUB1" 108.050314008223 0.0957584047896385 0.116756741377944 0.820153112013175 0.41212882766978 0.689762593289607 0.707266713119474
"CEP68" 45.077155401434 -0.131776556881535 0.160727565827493 -0.81987527281393 0.412287214373514 0.689796203182792 0.707266713119474
"RHBDD1" 21.4988512810616 0.17653142904657 0.215303121011016 0.819920436905965 0.412261465400375 0.689796203182792 0.707266713119474
"ENPP1" 10.0217794349533 -0.277541440386247 0.338508021817263 -0.819896198903295 0.412275283863176 NA 0.707266713119474
"ZFPM1" 10.3810120205138 0.262176059703766 0.319736970713555 0.819974177895881 0.412230827804525 NA 0.707266713119474
"KRT10" 205.278740189023 0.0605116200231302 0.0738696682670817 0.819167344901911 0.412690943155981 0.690355887637248 0.707850548583669
"CTNNA1" 548.427807179323 -0.0649406605511682 0.0793055620691047 -0.818866405543923 0.412862638749054 0.690411537556045 0.707927552867312
"RPSA2" 40.6329397837723 -0.181351239807184 0.221450927264867 -0.818922919163386 0.412830392682295 0.690411537556045 0.707927552867312
"ENSG00000280800" 106.944150663506 0.437142280019235 0.533971433129735 0.81866229707653 0.412979113284673 0.690490555651125 0.708018544286298
"RAB11FIP2" 66.9277202020444 -0.0975556734537643 0.119232186634588 -0.818199147456247 0.413243481893979 0.690816780943932 0.708363021005246
"FTSJ1" 58.8085530554878 0.106699263497123 0.130495305530371 0.817648290591496 0.413558044788874 0.691163658727197 0.708738650559387
"PNPO" 16.688757871791 -0.201852372674182 0.246886097314679 -0.81759311224764 0.413589561798761 0.691163658727197 0.708738650559387
"ENSG00000291124" 27.1311139616798 0.199162421299779 0.243634577710498 0.817463691612922 0.413663490426449 0.691171409883388 0.708756564999498
"PXMP4" 15.4310834937693 -0.219769074947385 0.268907246753703 -0.817267208676886 0.413775741837292 NA 0.708840124786008
"RPUSD2" 38.0726876760834 0.132148504524098 0.161732181286314 0.817082311467477 0.413881390744287 0.691419673869412 0.70891234990807
"LONP2" 85.1329234655529 -0.0893876144412328 0.109422269534209 -0.816905140258374 0.413982640047184 0.691464800719649 0.708977018215776
"MOK" 23.512717034304 -0.175012723584012 0.214268290426605 -0.816792457883357 0.41404704307754 0.691464800719649 0.708978574299005
"ZNF324" 24.33317948664 0.178516506144086 0.218627562428241 0.81653248182136 0.414195653669656 0.691597195405895 0.709124297588988
"CYLD" 50.6865635406422 -0.110549714578079 0.135460323483789 -0.816104020239613 0.414440644792795 0.691774670650625 0.709217508008636
"PPP3CB" 55.3722076165711 0.109234145748942 0.13383612764488 0.81617831949519 0.414398154893875 0.691774670650625 0.709217508008636
"MAP3K8" 14.9276236827811 -0.207365577448596 0.254060431626863 -0.816205719720862 0.414382486035642 NA 0.709217508008636
"SARS2" 26.4523160137348 0.171782809309591 0.210540361236576 0.81591390981117 0.414549375955343 0.691840392363149 0.709294871577898
"CPSF1" 79.183792999613 0.116105067403383 0.142349437606711 0.815634184127669 0.414709392052847 0.691881243820185 0.709356715097159
"MCM3" 229.081583306382 0.0688415569577973 0.0844030671918258 0.815628616923822 0.414712577122896 0.691881243820185 0.709356715097159
"C4orf46" 56.7792277038519 0.10959832183236 0.134504819010692 0.814828216851082 0.415170646955828 0.691884230510048 0.709469347233697
"FHIP2B" 31.3197544482002 0.158923124340206 0.195167098607821 0.814292600924272 0.415477347444129 0.691884230510048 0.709469347233697
"NRDC" 251.546130296686 -0.0584790433730796 0.0717809195320849 -0.814687855133151 0.415251006921163 0.691884230510048 0.709469347233697
"NUDC" 360.464678366117 0.0579679601761564 0.0711526582190833 0.81469844735343 0.415244942336993 0.691884230510048 0.709469347233697
"PDGFA" 17.6360734767814 -0.198346728336668 0.243345892636759 -0.81508147184033 0.415025676525752 0.691884230510048 0.709469347233697
"PER1" 26.0032021872877 0.167315044695418 0.20546628993136 0.814318712579628 0.415462392475775 0.691884230510048 0.709469347233697
"PEX1" 50.6860514343132 -0.113563623019893 0.139436060376196 -0.814449452412101 0.415387518433377 0.691884230510048 0.709469347233697
"PKIB" 91.8843166354117 0.0848764015390347 0.104109825290183 0.815258322665133 0.414924459776893 0.691884230510048 0.709469347233697
"SMC6" 179.654532789622 -0.0655594357960473 0.080493071052368 -0.81447303400059 0.415374014225279 0.691884230510048 0.709469347233697
"TIFA" 19.9049911131497 -0.179434745361161 0.220184494404582 -0.814929070488748 0.415112911851693 0.691884230510048 0.709469347233697
"ZNF814" 33.8284760672949 -0.138402987912793 0.169945840159503 -0.814394678815877 0.415418886025249 0.691884230510048 0.709469347233697
"BAIAP2-DT" 30.1802099347726 0.160975178783795 0.197781310509184 0.813904905217626 0.415699430408641 0.692138510820597 0.709740036688515
"PURG" 13.7899216340285 -0.212692907696121 0.261466039802331 -0.813462841510574 0.415952742407747 NA 0.710063953787632
"CELF1" 353.303006314212 0.0535221226435959 0.0658305958344641 0.813028075549873 0.416201961505869 0.692743962292848 0.710272214912813
"TNIP2" 55.3794670333778 0.108997955124441 0.134059502376989 0.813056539758951 0.416185642389132 0.692743962292848 0.710272214912813
"GABBR1" 17.2241006272022 -0.208428158350182 0.256552567011537 -0.812418915850526 0.416551295814225 0.693209739030179 0.710759744661008
"HEXA" 107.080641262212 0.0783673172722771 0.0965435853837087 0.811729924477212 0.416946619528478 0.693645012894806 0.711225976996333
"TXNDC9" 103.308610746035 0.0794894554018837 0.0979271048463795 0.811720672500026 0.416951929555615 0.693645012894806 0.711225976996333
"DNAJB2" 67.5641980618892 0.100880567349337 0.124393598114999 0.810978771239297 0.417377861942077 0.693890695478703 0.711472922069935
"FKBP2" 17.477749838851 0.225268735911114 0.277747159935422 0.811056847398512 0.41733302562526 0.693890695478703 0.711472922069935
"TBC1D16" 82.7959434745201 0.0924409246236454 0.113980673336994 0.811022798139959 0.417352578534926 0.693890695478703 0.711472922069935
"TMEM50A" 202.3271220683 0.063517461111228 0.0783009986032508 0.811196054255571 0.417253091201572 0.693890695478703 0.711472922069935
"NPY2R-AS1" 11.7693087359988 0.229087318690357 0.282505211647012 0.810913601751885 0.417415288597541 NA 0.711472922069935
"MPHOSPH6" 117.136476329013 -0.0769936256708433 0.0949821840425648 -0.810611236696135 0.417588961885202 0.694125961473902 0.711660309586411
"RNF13" 97.1410575291774 0.0830369773607214 0.102466651310145 0.810380512088623 0.417721514769084 0.69422977786715 0.711777572701296
"MLLT11" 394.157095105389 0.0597581390062628 0.0737517834753804 0.810260256637876 0.41779061218411 0.69422977786715 0.711786691432373
"TENM3-AS1" 26.1788970396906 -0.156210367697695 0.192852413735089 -0.809999546659926 0.417940436294925 0.694363066629227 0.711933319857991
"OGDH" 51.9728928890161 0.125241556293557 0.154661665004111 0.809777628413791 0.418067992607958 0.694442210108647 0.712034396785732
"VDAC1" 481.254367874579 -0.0747586402064968 0.0923317275813095 -0.809674444146651 0.418127309665417 0.694442210108647 0.712034396785732
"METTL8" 33.3222126155156 0.144066087504472 0.177982799755551 0.809438258653859 0.418263103170406 0.694476021877262 0.712110103495934
"ZNF569" 24.0944269637099 -0.18105741204011 0.223700199938391 -0.80937528035279 0.418299316570825 0.694476021877262 0.712110103495934
"LAMA1" 62.5070066511683 -0.107022883117036 0.132281061680722 -0.809056729340065 0.41848251612201 0.694476021877262 0.712118841351353
"NUDT11" 64.3684623955146 0.110753762193917 0.136896356142611 0.809033675655618 0.418495776190899 0.694476021877262 0.712118841351353
"UBE2W" 47.6356122216871 0.135328543020474 0.167251700152857 0.809131045584544 0.418439772424862 0.694476021877262 0.712118841351353
"POLL" 20.2347359967295 -0.186221689971606 0.23025927320374 -0.808747840556377 0.41866020399374 0.694633322494604 0.712290086514414
"AKAP5" 25.2103841485323 -0.166814739753485 0.206362056673604 -0.808359552344113 0.418883629261153 0.694888442022285 0.712561639904027
"GTF2H2C" 67.437538431649 0.128498407675071 0.159112173342825 0.807596332671587 0.419322998590943 0.695501647978826 0.713200396384839
"ELOVL5" 163.587342430021 -0.0705681111198892 0.0874557109615293 -0.806901119938654 0.419723453541253 0.696050116221778 0.713772781334394
"TCFL5" 25.6041448968609 0.162376241842676 0.201268955321428 0.806762481493285 0.419803338637209 0.696066872158604 0.713799920697895
"ENSG00000286129" 49.2569327582261 0.12182165585844 0.151131229812024 0.806065404284481 0.420205138091529 0.696559840825648 0.714325366853623
"ZNF512B" 35.9354118439514 0.134892761382799 0.167359832836745 0.806004398405342 0.420240312991353 0.696559840825648 0.714325366853623
"ABHD13" 38.2242810704143 0.147294223438963 0.18287552600552 0.805434311830862 0.420569098318706 0.696988994140071 0.714774523647429
"CEP112" 55.2364639101778 -0.113587969243023 0.141061665189901 -0.805236270889815 0.420683349567869 0.697062526900249 0.714774523647429
"KIF27" 13.3178325128552 -0.244251659141484 0.303337829296499 -0.805213315160698 0.420696594072264 NA 0.714774523647429
"ARNT" 29.1315977353038 -0.169815831337963 0.210943191489798 -0.805031108795831 0.420801728277211 0.697142873204647 0.714844378205285
"ANKRD54" 70.5537103680549 0.10021835830456 0.124578192653458 0.804461488563568 0.421130502157187 0.697183181255128 0.714935527383643
"DDX28" 32.2209722423409 0.143570783567972 0.178464585349991 0.80447772473408 0.421121128864196 0.697183181255128 0.714935527383643
"HMGN2" 1135.35653010132 -0.0891174526217908 0.110741529172564 -0.804733809327509 0.420973305029423 0.697183181255128 0.714935527383643
"MAZ" 308.590404665959 0.0758377813337896 0.094280627030568 0.804383506159767 0.421175523833925 0.697183181255128 0.714935527383643
"TMEM223" 62.7229037849521 0.10585918890629 0.131559555306428 0.804648424507999 0.421022589699353 0.697183181255128 0.714935527383643
"PSMG1" 98.8816446628933 -0.0849388814638324 0.105672831334387 -0.803791101187161 0.421517629933827 0.697633708078634 0.715275331526114
"DCLRE1B" 37.9754092283287 0.139395220702755 0.173560680027749 0.803149772635531 0.42188817243695 0.697668189664884 0.715275331526114
"EIF2B3" 75.6722126924724 0.104334254185406 0.129831924827255 0.803610162325066 0.421622152238436 0.697668189664884 0.715275331526114
"GRK2" 18.3946760959959 0.18675716359428 0.232467677643397 0.803368302585116 0.421761890224961 0.697668189664884 0.715275331526114
"SLC26A6" 41.0562915776993 0.143982820990211 0.179244441635522 0.803276350867201 0.421815023793317 0.697668189664884 0.715275331526114
"TNRC18" 47.5435181394871 0.127272462051514 0.158462118655674 0.80317279064069 0.421874869945193 0.697668189664884 0.715275331526114
"PPP1R16B" 11.2196763265368 0.239968097309809 0.298750211363522 0.803239924800633 0.421836073391309 NA 0.715275331526114
"ZDHHC14" 14.6764479011798 0.214038844910299 0.266321231269696 0.803686750357308 0.421577908048848 NA 0.715275331526114
"FDPS" 855.819183153853 -0.0799307851884299 0.0995497256269961 -0.802923209330816 0.422019120298502 0.697769057679026 0.715388719789445
"ARL4D" 24.7197276713752 0.162366691805238 0.20235507422805 0.802385076947734 0.422330242697735 0.697933654469585 0.715533067204967
"CCNJ" 49.5726802689312 -0.113522514437061 0.14152910194268 -0.802114285180997 0.422486852364077 0.697933654469585 0.715533067204967
"DCP1A" 118.112493356481 0.0801970247467396 0.0999509178469668 0.802364065025675 0.422342393511753 0.697933654469585 0.715533067204967
"KCTD15" 46.5745386632652 0.118987481189858 0.148302466725482 0.802329750927957 0.422362237173504 0.697933654469585 0.715533067204967
"NID1" 67.2821132958577 -0.110472049950069 0.137726638971927 -0.802110984299755 0.422488761605082 0.697933654469585 0.715533067204967
"NCOA7" 11.7100488469902 -0.24423712746425 0.304411932464058 -0.802324421014894 0.422365319483141 NA 0.715533067204967
"ADCY2" 20.7435019717154 0.177890836861897 0.221885255024708 0.801724462682696 0.422712361981398 0.697933654469585 0.715548610596422
"INTS1" 59.3451052861526 0.113501273114825 0.14159060731863 0.801615836419196 0.422775214081446 0.697933654469585 0.715548610596422
"PPP1R12C" 46.4084184291913 0.118836987046249 0.148242118112682 0.801641183755338 0.422760547402909 0.697933654469585 0.715548610596422
"SURF4" 281.922778504899 -0.0729678688653871 0.0910144713735642 -0.801717218857364 0.422716553151358 0.697933654469585 0.715548610596422
"ZNF778" 31.6505090328126 -0.147298726954859 0.18376935747373 -0.801541285118303 0.422818353279168 0.697933654469585 0.715548610596422
"HEATR3" 35.0847248417125 -0.144040228882595 0.179787593508062 -0.801168901991765 0.423033871808028 0.698058374075282 0.715647500149493
"MAST4" 29.7407964096937 -0.163780450827208 0.20440815050239 -0.801242271527197 0.422991403748536 0.698058374075282 0.715647500149493
"USP27X" 15.1680919340061 -0.217472516097061 0.271464629648656 -0.801108108922055 0.423069062196561 NA 0.715647500149493
"RFXAP" 30.3569139078842 0.153744600639563 0.191941515601164 0.800997117054291 0.423133314844631 0.698106982397484 0.715647772425803
"ZKSCAN5" 49.5448657614072 -0.113134404232016 0.141313586349462 -0.800591133199606 0.423368385568499 0.698371924818447 0.715936906445231
"GPR137B" 16.7810988929558 -0.212289515304858 0.265280512162124 -0.800245421627953 0.423568617981251 0.698371924818447 0.715959236886689
"PLXNA3" 23.1199096128363 0.162619267964101 0.20321408142887 0.800236217985818 0.423573949388632 0.698371924818447 0.715959236886689
"TMED2" 335.521214297197 -0.0673940972458987 0.084215311339942 -0.800259432324092 0.423560502059977 0.698371924818447 0.715959236886689
"NDRG4" 46.3896403955128 0.119829458344959 0.149797807679673 0.799941335598194 0.42374478712767 0.69839738850427 0.716015210032256
"PLEKHF2" 22.9163073886359 -0.176772058225469 0.221007335499999 -0.799847017862763 0.423799437856276 0.69839738850427 0.716015210032256
"TAGLN" 1946.77175504219 -0.11087630750602 0.138590555529991 -0.80002787406409 0.423694647585042 0.69839738850427 0.716015210032256
"SSH2" 34.3010835280508 -0.134267228741226 0.167948077679678 -0.799456776143102 0.424025600274985 0.698654668441192 0.716288933838197
"ING4" 37.8518161419238 0.139819321002249 0.175086503310181 0.798572810347049 0.424538158690142 0.699037327985171 0.716721058351092
"MTCH2" 252.73103487152 -0.0568665666005824 0.0712023276016297 -0.798661624079839 0.424486644608306 0.699037327985171 0.716721058351092
"SLC44A2" 93.7085769922711 0.106526844330433 0.13337363652533 0.798709903288887 0.424458643049333 0.699037327985171 0.716721058351092
"ZNF423" 49.2549324874338 0.127027550380873 0.159019124169464 0.798819330972425 0.424395179856517 0.699037327985171 0.716721058351092
"PHLDB2" 113.527444368765 -0.0889127184534931 0.111376421901339 -0.798308267904811 0.424691621261058 0.699059228065851 0.716763398277052
"WWC2" 159.292387270352 -0.071249041430184 0.0892384167778117 -0.798412208584806 0.424631320817237 0.699059228065851 0.716763398277052
"RLIG1" 56.0060101371843 -0.107780049320267 0.135117460097555 -0.797676697315426 0.425058129996647 0.699547079148086 0.717273549877975
"ORC2" 45.5695887827084 -0.120864461943052 0.15155710755668 -0.797484617459139 0.425169633097181 0.699615158387394 0.717353297546558
"NDUFS3" 251.239780785191 0.0557269107579956 0.0699179574280416 0.797032876930777 0.425431937547165 0.69993131734009 0.717687417230948
"CEP131" 44.7604255953164 0.136351328372382 0.171194818417739 0.796468781196788 0.425759613993988 0.700354905935031 0.718131699374149
"KIF7" 19.3177257251292 0.186640390027825 0.234390921434339 0.796278238447513 0.425870331264374 0.7004215258635 0.71820995603353
"IMP3" 117.262746923412 0.0812373448538033 0.102068896499496 0.795906957358004 0.426086117088852 0.700560246192693 0.718372085830275
"LINC00662" 120.27978096924 -0.0771576262603547 0.0969449132672321 -0.795891436280591 0.426095139213139 0.700560246192693 0.718372085830275
"PCDHGA10" 50.3960065904548 -0.226994461876154 0.28532614492243 -0.795561380951844 0.426287020846745 0.70076022296412 0.718587088583145
"SF3B3" 153.728903204967 -0.0641999915453067 0.0807225341054002 -0.79531684995766 0.426429214377124 0.70084009694526 0.718688870856874
"TPRKB" 146.163726620582 0.0763729881408039 0.0960381204828805 0.795236180766552 0.426476129168695 0.70084009694526 0.718688870856874
"ABHD17C" 20.817758222266 0.187536824813713 0.235984325588999 0.79470034437938 0.426787831990712 0.701236801862518 0.71910561822971
"PMPCB" 151.655451911623 0.0711535283461309 0.0895661148524294 0.794424637747932 0.426948265765769 0.701384873355328 0.719267401258385
"NUBPL" 28.9920540364799 -0.150224718791886 0.189278200258834 -0.793671529983151 0.427386678503545 0.701859846436145 0.719784301656478
"RNF175" 22.9887471538806 -0.174277655759095 0.219613473895566 -0.793565406838244 0.42744847790472 0.701859846436145 0.719784301656478
"TRMT2A" 29.4787017337914 0.148128965818013 0.186628092054132 0.793712051533208 0.42736308269126 0.701859846436145 0.719784301656478
"ENSG00000275740" 14.3013275228432 0.285081615959176 0.359313473103358 0.793406418904786 0.427541072151428 NA 0.719831666411768
"CCN1" 526.83474874807 0.0680569604235137 0.085824612753508 0.792977191973778 0.427791111370083 0.702116398730649 0.719870143254905
"FOXP1" 130.019356163196 0.0712376327668049 0.0898367268579135 0.792967812367819 0.427796576258515 0.702116398730649 0.719870143254905
"NCBP1" 111.402616024206 0.0746123546060095 0.0941108089257252 0.79281386971071 0.427886274474548 0.702116398730649 0.719870143254905
"TNFRSF10B" 169.748622238503 0.0652960786166664 0.0823522524750325 0.792887585393767 0.42784332097685 0.702116398730649 0.719870143254905
"SP100" 10.5416114274349 -0.247852867884834 0.312452679889629 -0.793249294492803 0.42763259256325 NA 0.719870143254905
"RNF126" 47.825251034263 0.120246808024649 0.151788209563432 0.792201241259107 0.428243344947713 0.702586737804842 0.720307116081445
"CLK2" 73.1241593678355 0.0993179077334947 0.125447104901112 0.791711437356686 0.42852895183171 0.702715320580487 0.720307116081445
"SMN1" 113.359277819105 0.216135042754465 0.272999677111898 0.791704389693746 0.428533062164521 0.702715320580487 0.720307116081445
"SYDE1" 78.4916789935882 0.105612618365121 0.133384695613579 0.791789626833088 0.428483351761311 0.702715320580487 0.720307116081445
"SHANK3" 10.7591140498628 -0.260296560347299 0.328756129090511 -0.791761848113366 0.428499551975895 NA 0.720307116081445
"TOR3A" 11.3234799185793 -0.250550765110999 0.316330520223727 -0.792053719425477 0.428329353941001 NA 0.720307116081445
"CCNB1IP1" 129.523633882069 0.073214344184561 0.0925260534132774 0.791283551861241 0.428778544466574 0.703002298003628 0.72061126241929
"UPRT" 27.6724398084288 0.142912939791843 0.180709967276001 0.790841490074369 0.42903649513265 0.703309620205125 0.72093626857053
"CGN" 29.3789287028891 0.155511179509891 0.196755455434532 0.790377980455211 0.429307057843729 0.703442916655439 0.721102851619071
"MTRES1" 48.2864461063874 0.125684916928893 0.159026437605294 0.790339762504427 0.42932937108755 0.703442916655439 0.721102851619071
"RAB6B" 35.6201227730302 0.129095581507116 0.163320501893879 0.790443208354809 0.429268976614912 0.703442916655439 0.721102851619071
"MLST8" 70.506797735212 0.105911891823791 0.134063668552755 0.790011887390012 0.429520826034248 0.703641031317396 0.721228984025496
"DOK5" 30.5009250185996 0.142252116424149 0.180112751148181 0.789794811957071 0.429647609407303 0.703733153339547 0.721228984025496
"BOP1" 71.9847836344629 0.0993984595522407 0.125875300285967 0.789658172226202 0.429727425284043 0.703748328223334 0.721228984025496
"RPS6KA6" 13.9140262471109 -0.213591330099813 0.270441395026453 -0.789787858027136 0.429651671224378 NA 0.721228984025496
"SLC45A3" 13.0834488676093 -0.232023757586892 0.293805165409536 -0.789719803814454 0.429691423127746 NA 0.721228984025496
"NAGPA" 12.8746072833213 0.223661525354456 0.283346822613287 0.78935603827014 0.429903942496646 NA 0.721416805217546
"HSPA13" 107.261922597877 -0.0800873965943823 0.101486671778071 -0.789142014327911 0.430029008237042 0.704026578522431 0.721435762571703
"RPAP1" 81.5918763910872 0.0969510881639521 0.122864905305601 0.789086907468053 0.43006121356933 0.704026578522431 0.721435762571703
"TANC2" 44.3878088309988 -0.132902126278353 0.168442686775947 -0.789005024926561 0.430109069625634 0.704026578522431 0.721435762571703
"NUDT12" 26.5548742679827 -0.151781667289258 0.192423023029327 -0.788791615991424 0.430233810499302 0.704115218987783 0.721490899738044
"NFIA" 14.9690408862239 -0.218978356306978 0.277634923820993 -0.788727705049693 0.430271171534626 NA 0.721490899738044
"ANTXR2" 45.9357733424549 0.119691520048744 0.152059073680723 0.787138295344739 0.431200913761741 0.704700113991923 0.722009427680425
"COQ10B" 39.2119547045174 -0.127898634374366 0.162378956104187 -0.787655232198328 0.430898398254938 0.704700113991923 0.722009427680425
"DCLRE1A" 41.8349209631301 -0.125142557209136 0.158853913297986 -0.787783911715086 0.430823113132955 0.704700113991923 0.722009427680425
"DENND1A" 33.5622429806917 -0.148053658596629 0.188101694387314 -0.787093699920519 0.431227017123478 0.704700113991923 0.722009427680425
"KLHDC8B" 93.0842185142921 0.0875351277190968 0.111198545777067 0.787196694951291 0.431166731683889 0.704700113991923 0.722009427680425
"MICU2" 99.0523317403161 -0.0831608447733025 0.105579019237829 -0.787664494078821 0.430892979252631 0.704700113991923 0.722009427680425
"MTG1" 92.4552767701406 -0.0934050318905903 0.118620064044287 -0.787430293881121 0.431030018792027 0.704700113991923 0.722009427680425
"NAA16" 58.7841743666448 -0.098725716520176 0.125429085139037 -0.787103855622797 0.431221072532345 0.704700113991923 0.722009427680425
"PCBP1-AS1" 26.1683563033919 -0.151740710625104 0.192721302231893 -0.787358267445292 0.431072169310564 0.704700113991923 0.722009427680425
"ABHD15" 11.5769632199973 0.249674528147349 0.316962882630999 0.787709040487286 0.430866916297609 NA 0.722009427680425
"GLT8D1" 99.7503248969003 0.0805652202868183 0.102386913441308 0.786870290147002 0.431357800972235 0.704798372595913 0.722011873130861
"ADPRM" 16.4574909042434 0.19396269775931 0.246487916554363 0.786905502187292 0.431337186354054 NA 0.722011873130861
"ENSG00000286235" 93.0114889016304 -0.200357249040194 0.255056228309146 -0.785541487727746 0.43213615552856 0.705570053606454 0.72285258961455
"HINFP" 41.055837347478 0.121872552438324 0.155115715584402 0.785687974807489 0.432050309903505 0.705570053606454 0.72285258961455
"PSMD1" 463.347279193406 -0.0576555444078791 0.0734035156440384 -0.785460258980956 0.432183762158941 0.705570053606454 0.72285258961455
"RHBDD3" 39.1426203848698 0.146324382206431 0.186211558414098 0.785796453521076 0.431986744636862 0.705570053606454 0.72285258961455
"SIK2" 70.3738390140538 -0.0947519823413549 0.120628724918346 -0.785484406019317 0.432169609719721 0.705570053606454 0.72285258961455
"TTI1" 47.3439386074686 0.109165450896009 0.139045775531219 0.785104405214376 0.432392357113102 0.705795084634789 0.722984884624872
"DUSP8" 16.2714182073445 -0.201166277180126 0.256226082377854 -0.785112410544796 0.432387663894277 NA 0.722984884624872
"CEP192" 42.4167703449214 -0.125111818555875 0.159597354277048 -0.783921632802829 0.433086095377997 0.706731587590655 0.723937343002896
"SRXN1" 38.7866048099097 0.138773947460093 0.177033629742157 0.78388466452511 0.433107788966584 0.706731587590655 0.723937343002896
"PHKB" 95.0989308325893 0.080153161383853 0.102284359515256 0.783630672017823 0.433256852911254 0.706781583813568 0.723937343002896
"PLK2" 702.628609712944 -0.0902677864044513 0.115215328062331 -0.783470289262352 0.433350994145742 0.706781583813568 0.723937343002896
"SBNO2" 36.8126902235791 0.128551459204377 0.16405906601458 0.783568152173638 0.433293549310655 0.706781583813568 0.723937343002896
"SIRPA" 14.798070100557 -0.21045608770567 0.268588147266607 -0.783564315281441 0.433295801456209 NA 0.723937343002896
"CHPT1" 51.5880679108669 0.106292245123769 0.135709926232757 0.78323117604136 0.433491370439439 0.706894951795554 0.724063521664439
"ATIC" 226.781155533886 0.0614005919406503 0.0784514351367422 0.782657345064855 0.43382835687245 0.707002344109466 0.724223245678799
"BAX" 25.190092715281 -0.201596490167013 0.257589632408247 -0.782626568787939 0.433846434743461 0.707002344109466 0.724223245678799
"EOGT" 18.6132917945286 -0.199764389830193 0.255235984549593 -0.782665462249418 0.433823588940887 0.707002344109466 0.724223245678799
"QDPR" 88.99399259903 0.0817911928520379 0.104474486003405 0.782881983734976 0.433696418139099 0.707002344109466 0.724223245678799
"UBE2E3" 452.654354389624 0.0515832708392733 0.0659197977182308 0.782515611770566 0.433911614099063 0.707002344109466 0.724223779227225
"JPX" 113.528059250184 -0.0793285570022476 0.101397877855614 -0.782349282646804 0.434009331229265 0.707046068759092 0.724278611942306
"CENPH" 70.3484061960847 -0.095756529784452 0.122461131098446 -0.781934062878073 0.434253325267053 0.707328040421107 0.724469240987885
"OSBPL10" 10.4770274380055 -0.286432728515668 0.366280642826788 -0.782003455888659 0.434212542597416 NA 0.724469240987885
"KANTR" 20.7116872705261 -0.179544793312227 0.229697845394179 -0.781656410420893 0.434416525346225 0.707478341278138 0.724633242010151
"FGD4" 27.3872581971212 -0.150366345524654 0.192443509900621 -0.781353164896564 0.434594809129352 0.707653153944709 0.724822350819768
"PBK" 164.78011707556 -0.0705238551440539 0.0903022846827369 -0.780975314100064 0.434817013880648 0.707665304720112 0.724868136308049
"RNF138" 83.0628117966228 0.092043565763954 0.117845999621652 0.781049556705041 0.434773348455099 0.707665304720112 0.724868136308049
"ULBP3" 38.6739997394383 0.131548181012423 0.168438349778152 0.780987115972601 0.4348100724977 0.707665304720112 0.724868136308049
"ZNF839" 20.217259072765 0.163222217767332 0.209029335017179 0.780857948736802 0.434886046910705 0.707665304720112 0.724874996238981
"ZNF706" 289.341010191702 0.0548758770187954 0.0702969573796293 0.780629476215387 0.435020450108502 0.707768551595548 0.724990797897244
"CSE1L" 405.61620466073 -0.0597285747748336 0.0765371885127856 -0.7803863185392 0.435163518454993 0.707885860500416 0.725121003890233
"PRR5L" 28.7634221740603 0.160403437351593 0.205895126738385 0.779054074239479 0.435947861959985 0.708930538482369 0.726211222832343
"YJU2" 16.5898022455502 -0.224332884938507 0.287928360299893 -0.77912743539696 0.435904650227181 0.708930538482369 0.726211222832343
"TTC12" 14.149319143238 0.214441236884572 0.275442210797322 0.7785344020578 0.436254033827605 NA 0.726612849301766
"DYM" 56.8862736956724 0.108838397053779 0.139869871820096 0.778140393191821 0.43648625204088 0.709690360897764 0.726891199148168
"PHC3" 25.7962946536401 -0.162321870660181 0.208642802531917 -0.777989313268307 0.43657531336617 0.70971948351166 0.726931098873644
"AMPD2" 89.7634878709389 0.0814955907764592 0.104909362981646 0.776819041315855 0.437265540992291 0.710262786418842 0.727537927390839
"ARL14EP" 75.2752213180373 -0.0890644385178122 0.114599565773466 -0.777179546158751 0.437052847934231 0.710262786418842 0.727537927390839
"MAMDC2" 146.241331209967 -0.125765794081374 0.1618663192187 -0.776973212762377 0.437174574599972 0.710262786418842 0.727537927390839
"TCF7L1" 46.2108664967078 -0.115282182701797 0.148396202554058 -0.776853994358799 0.437244916554152 0.710262786418842 0.727537927390839
"TRIM39" 19.7347557463711 0.1716748232104 0.220912348188238 0.777117370841203 0.437089526292237 0.710262786418842 0.727537927390839
"GRAMD1A" 53.2277995605932 0.109225741725587 0.140711210980247 0.776240506813068 0.437606993153018 0.710470338004778 0.727672328450722
"SREBF1" 38.234016444691 0.125264739856756 0.161338908386092 0.776407508330173 0.437508412792206 0.710470338004778 0.727672328450722
"UBE2B" 150.8605036169 0.0798057802220663 0.102803624817798 0.776293446495771 0.437575741675957 0.710470338004778 0.727672328450722
"SPMIP4" 10.3447163748435 0.226368611443613 0.291533910807161 0.776474375886059 0.437468944711409 NA 0.727672328450722
"BTRC" 40.382058219011 0.124144592636956 0.160090111455786 0.775466963624682 0.438063779437043 0.71069985861813 0.727957740281634
"CDC25C" 61.2354907260875 0.108543513384898 0.139960069586731 0.775532004988289 0.43802536119681 0.71069985861813 0.727957740281634
"PCCA" 52.3140120226259 0.117415517494468 0.151343109467353 0.775823345428202 0.437853297765069 0.71069985861813 0.727957740281634
"RGS20" 104.423788251051 0.0763463849024985 0.0984609188713563 0.775397851021973 0.438104604575728 0.71069985861813 0.727957740281634
"ZNF133" 20.0619841540753 0.166065036060544 0.214146203247634 0.775475042480722 0.438059007361702 0.71069985861813 0.727957740281634
"SDE2" 38.7785151206512 -0.128440166716533 0.165687950420024 -0.775193165169426 0.438225526303866 0.710780426809929 0.728050323866831
"ARPIN" 24.0230500430888 0.166782482253552 0.215273136402049 0.774748233992679 0.438488443322178 0.710975653793682 0.728270408766241
"COX18" 24.9701017512402 -0.158634430867132 0.204734452143288 -0.774830172481708 0.438440017735496 0.710975653793682 0.728270408766241
"RBM10" 137.97041031282 0.0867277821130999 0.111989168124121 0.77443009503363 0.438676492351718 0.711049400586349 0.728366054066808
"RSKR" 31.729639810052 0.156124799109269 0.201582349918364 0.774496374174106 0.438637311536441 0.711049400586349 0.728366054066808
"AHSA2P" 59.6212279956398 -0.105277136494319 0.136024078833251 -0.773959562140288 0.43895470498671 0.711269197895132 0.728507493757801
"TNFAIP1" 184.02130431942 -0.0665010909163821 0.0859194578661665 -0.77399337202486 0.438934710790055 0.711269197895132 0.728507493757801
"BCKDHB" 15.6862277809961 0.204915682106549 0.264764339503402 0.77395499141196 0.438957408024582 NA 0.728507493757801
"SALL1" 62.6792281534231 -0.0970976578370453 0.125522819419394 -0.773545864299185 0.439199396397495 0.711550102170703 0.728800781717109
"FAM172A" 64.4455596698064 0.100008752151407 0.129322363416362 0.773329140524769 0.439327614081435 0.71163177719989 0.728904557229262
"MVB12B" 24.3855891698469 -0.18654839806186 0.241261892898695 -0.773219491153505 0.439392492809436 0.71163177719989 0.728904557229262
"SGCB" 99.9554930550061 -0.0787254827457105 0.101840374387423 -0.773028214195498 0.439505683148778 0.711699543735237 0.728973035203846
"LINC01003" 13.6206295354527 0.206731148445443 0.267464569148669 0.772929098996033 0.439564342291554 NA 0.728973035203846
"FDFT1" 677.988703870075 -0.0625760602215991 0.0809830321450079 -0.772705819529586 0.439696501779262 0.711892972771975 0.729083923205708
"NFS1" 27.1152734597238 0.155877523982371 0.201931073378079 0.771934310924595 0.440153334515981 0.712405849569592 0.729629332588007
"PBDC1" 151.679328157125 0.0691018408091113 0.0895183179669992 0.771929615953973 0.440156115378185 0.712405849569592 0.729629332588007
"MFSD11" 24.5599184827517 -0.169572189196769 0.21973936949018 -0.77169689523637 0.44029397003152 0.712513360003961 0.729749513043187
"WDTC1" 22.7834706102875 -0.178592520596421 0.231491231908267 -0.771487192513588 0.440418210932101 0.71259880844245 0.729847097546429
"GPR89B" 32.747226043792 -0.143104123630724 0.185608943281119 -0.770997997731081 0.44070811840452 0.712721057244665 0.729894222798112
"MIR4435-2HG" 399.925152346939 -0.0538901227273131 0.0698962115285829 -0.771002055029487 0.4407057135114 0.712721057244665 0.729894222798112
"NOP16" 120.211507132063 0.072492064446117 0.0940161902284543 0.771059370412321 0.440671741618058 0.712721057244665 0.729894222798112
"ZBED5-AS1" 10.4915742079498 -0.243019660987429 0.315068053760745 -0.771324347507385 0.440514704280952 NA 0.729894222798112
"PDPN" 122.394707057515 0.0752487164300153 0.0976193699597612 0.770837964443255 0.440802981354921 0.712758913764846 0.729943065372838
"SPAG7" 212.589921018495 0.0690179087652203 0.0895882826973732 0.770389906885043 0.441068638733307 0.712876994105344 0.730034462269954
"TMX4" 36.8745499745625 -0.132986673740622 0.172613167869535 -0.770431800667352 0.441043795643745 0.712876994105344 0.730034462269954
"TRA2B" 476.186161088459 -0.0522983455181233 0.0678887885891042 -0.770353199769968 0.441090406778765 0.712876994105344 0.730034462269954
"NFYB" 100.836461474364 -0.0816530343855417 0.106016249905916 -0.770193573702191 0.441185075353542 0.712914486740901 0.730034462269954
"NBL1" 15.2313545697008 0.20463438508715 0.26566346855396 0.7702767196446 0.441135762983527 NA 0.730034462269954
"EDA2R" 54.5743974887858 -0.108529382732137 0.14098850588215 -0.769774685199199 0.441433558655128 0.713022901653358 0.730067561288648
"IRF2" 29.3836605308851 0.139482955230935 0.181189475774209 0.769818195206615 0.441407744929932 0.713022901653358 0.730067561288648
"MRPL3" 222.400926414758 0.0585737291645941 0.0760975510688917 0.769718977047854 0.441466610587583 0.713022901653358 0.730067561288648
"DCTN6-DT" 10.9875205249649 -0.244484988896096 0.317581403967013 -0.769834082985193 0.44139831920472 NA 0.730067561288648
"ABHD2" 34.6263178895968 -0.138153470673059 0.179574543137091 -0.769337726047225 0.441692846803248 0.71315735624189 0.730117294952638
"VPS13B" 42.9891730547839 -0.132725663152048 0.172501100954838 -0.769419223514385 0.441644480228513 0.71315735624189 0.730117294952638
"MAP10" 10.6992889203729 -0.229562740694371 0.298323755548715 -0.769508751564656 0.441591351212486 NA 0.730117294952638
"NUDT5" 192.743013826147 -0.0671763275261157 0.087331681355614 -0.769209140181032 0.441769165254965 0.713165143780267 0.730135361047504
"ZIC1" 259.375408051632 0.0633146279845144 0.0823367752122038 0.76897143252618 0.441910269689939 0.713277498407305 0.73015242251522
"BACE1-AS" 15.2614850026491 0.186632993778942 0.242675245460523 0.769064819218666 0.441854831812712 NA 0.73015242251522
"PRICKLE2" 71.6293174296527 -0.0898992556340612 0.116950771990478 -0.768693135615905 0.442075500884423 0.713313348644794 0.730209325869152
"SNRNP40" 76.1109436692073 0.091714299997555 0.119300243713263 0.768768756399101 0.442030599610401 0.713313348644794 0.730209325869152
"P3H2" 130.455629017595 0.0751680116813022 0.0978084513954619 0.768522664543382 0.442176730890388 0.713361295589781 0.73026850719155
"CENPQ" 41.3428406676352 0.12328996883829 0.160464502815181 0.768331728670805 0.442290129155743 0.713428854839673 0.730347764293556
"CENPP" 17.0540887979847 -0.209489623605937 0.272816411821408 -0.767877644190534 0.4425598802066 0.713517828521227 0.730469123782246
"SOD1" 612.695429091611 -0.0739418947817014 0.0962783384578919 -0.768001359039244 0.442486377486161 0.713517828521227 0.730469123782246
"STYX" 38.977876262661 -0.116286390762105 0.151420053744489 -0.767972193156997 0.442503705186786 0.713517828521227 0.730469123782246
"PTGES2" 57.8292820263825 0.131808019038713 0.171715648801974 0.767594683177167 0.442728022123064 0.713558251846432 0.730530677556692
"SORBS2" 692.434221181968 -0.044918970927341 0.058514765598955 -0.767651898927597 0.442694020267231 0.713558251846432 0.730530677556692
"GOLM1" 188.041122373221 -0.0690743719564199 0.0900047134141698 -0.767452829259775 0.442812328715677 0.71357883343116 0.730561829556627
"SLC4A3" 11.6981406234247 0.255682527452556 0.333285775023922 0.767157036432783 0.442988153774428 NA 0.730743939288708
"MARCHF5" 100.782932676881 0.0751009831738041 0.0979223030743167 0.766944616455837 0.443114444993146 0.713928196955316 0.730831719006294
"STXBP6" 120.76478580328 -0.0760889400859363 0.099223057129302 -0.766847366804889 0.443172270230308 0.713928196955316 0.730831719006294
"MCCC2" 44.3733061500158 0.115344823599459 0.150456656320024 0.766631576300075 0.443300595985042 0.714019610035652 0.730935389068071
"SERINC1" 195.730955014961 -0.0630271805486956 0.082237047248842 -0.766408603630684 0.443433215113939 0.714117907775515 0.73104610659416
"OGFOD3" 34.6302729965692 0.137172289107659 0.179065122579842 0.766046939411644 0.443648373052378 0.714349075253828 0.731292845217427
"TUBGCP2" 108.192610276751 0.0913383654018071 0.119286156977795 0.765708005991085 0.443850062309594 0.714558484754389 0.731517313025672
"ZIC3" 19.9529233840253 0.168266934705779 0.219795705117698 0.765560612823046 0.443937787959332 0.71458438516933 0.731522673564265
"STOML1" 10.8306395456255 0.242704242526348 0.317060512320039 0.765482401925103 0.443984341639354 NA 0.731522673564265
"SNHG25" 37.1538625312352 0.16776070466574 0.219242785624999 0.765182326011331 0.444162982481314 0.714822386526018 0.731709038416399
"LEMD2" 61.5566041779437 0.119293447723861 0.155949095068759 0.764951202001291 0.444300602923411 0.714822386526018 0.73171988912232
"NSMAF" 39.9823717936627 -0.133364324280166 0.174343581939518 -0.76495115447629 0.444300631224192 0.714822386526018 0.73171988912232
"CNNM3" 22.7001469576592 0.160134108549049 0.209447827918791 0.76455368451535 0.444537357584055 0.7148822927711 0.731847023712104
"DEXI" 59.3971835404343 0.108114526824302 0.141524826089785 0.763926229845448 0.444911205365713 0.7148822927711 0.731847023712104
"FIZ1" 21.4290271816835 0.174598236892035 0.22854020925129 0.763971633105739 0.444884147342247 0.7148822927711 0.731847023712104
"MCUR1" 129.805023709862 0.0676779806541564 0.0885881457296741 0.76396204138503 0.444889863439553 0.7148822927711 0.731847023712104
"RAB13" 725.903114800563 -0.125183405665327 0.163800549141248 -0.764242893699822 0.444722509441696 0.7148822927711 0.731847023712104
"RIPOR1" 50.1525302972855 0.134327125243826 0.175766830792804 0.764234779895258 0.444727343783682 0.7148822927711 0.731847023712104
"SLC9A1" 23.3544467573293 0.173317773785716 0.226870076018146 0.7639516714926 0.444896043328226 0.7148822927711 0.731847023712104
"TOX4" 83.7959156281213 -0.0809422177466452 0.105857845674898 -0.764631258369157 0.444491150262604 0.7148822927711 0.731847023712104
"S100A10" 1216.97743036519 -0.132089118111342 0.172995215919329 -0.763542028658976 0.445140207213668 0.714943529204176 0.731847023712104
"SDHAP4" 16.6217002122526 -0.190147260848204 0.249026372369857 -0.763562746542344 0.445127856673737 0.714943529204176 0.731847023712104
"TUBB2A" 1085.77815514016 -0.117994510847892 0.154543904289059 -0.763501552459777 0.445164336830791 0.714943529204176 0.731847023712104
"SRPX" 15.6615246913975 0.209372911090529 0.274214200261526 0.763537814200885 0.445142719600066 NA 0.731847023712104
"CISD1" 115.547671366184 0.0925602206601763 0.121381050831656 0.762559065241151 0.445726405125795 0.715254545507681 0.732148374861929
"DCTD" 112.572381435945 0.0711091341765929 0.0933026683493746 0.762133982174257 0.445980042892659 0.715254545507681 0.732148374861929
"FAM168A" 43.5420432652917 0.116693143883885 0.153053252781755 0.76243491571056 0.445800473937409 0.715254545507681 0.732148374861929
"FOXN3" 105.591566988982 0.0753084841576457 0.09873445584815 0.762737622957759 0.445619888158507 0.715254545507681 0.732148374861929
"HDAC1" 143.773726082917 0.0656234191075557 0.0861071997592217 0.762113032255792 0.445992545375873 0.715254545507681 0.732148374861929
"KCTD10" 130.526098176426 0.066852523225386 0.0877220391981351 0.762094951696099 0.44600333564489 0.715254545507681 0.732148374861929
"MTCH1" 382.64315016226 0.0481257893326949 0.063105747172299 0.762621337820405 0.445689255342865 0.715254545507681 0.732148374861929
"NDRG3" 56.1165306113791 0.104153440513613 0.136503960416689 0.763006730322525 0.445459382035303 0.715254545507681 0.732148374861929
"OIP5-AS1" 248.411825312192 -0.0546099458909704 0.0716525768272989 -0.762149085337075 0.445971029757561 0.715254545507681 0.732148374861929
"ZNF440" 11.8969940150864 -0.228490381224216 0.299585384447257 -0.762688679375285 0.445649083560431 NA 0.732148374861929
"CPEB2" 26.31219352881 -0.144177035976931 0.189243007931091 -0.761861891507401 0.446142436581145 0.715362611299939 0.732269064657514
"MRPL47" 207.6676786637 -0.0592988997019622 0.0778613762337384 -0.761595833137447 0.446301262529292 0.715472667150043 0.732421984352666
"PARVA" 111.842835074659 0.0713914963713165 0.0937799155886637 0.761266374822227 0.446497980251531 0.715472667150043 0.732421984352666
"SMIM10L1" 141.717937880001 0.063927650591058 0.0839668885477876 0.761343568836366 0.446451883709632 0.715472667150043 0.732421984352666
"SPATS2" 62.1654267780793 -0.0979219452842131 0.128618027543713 -0.761339192913158 0.446454496727474 0.715472667150043 0.732421984352666
"ATP7B" 18.8746715101074 0.181615800431976 0.238702297912436 0.760846468677898 0.446748775390417 0.715759562242116 0.732638928936981
"EVC" 14.5902136694683 -0.208610615003233 0.274189926628299 -0.760825233692965 0.44676146042736 NA 0.732638928936981
"MAP2K7" 17.7692843032109 0.182186235856997 0.239556358297921 0.760515133689018 0.446946726666373 0.715961714870254 0.732835117467947
"SF3B5" 190.100127674522 0.0638476884588104 0.0839665555902608 0.76039427853125 0.447018942242063 0.715962419535096 0.732845912358666
"LMBRD1" 44.4837116033312 0.112205453339541 0.147722938767141 0.759566891073113 0.447513516093911 0.716444259838364 0.733261727583346
"PTPN2" 85.1834647684122 -0.0861930434296267 0.113481999332748 -0.759530532916454 0.4475352564464 0.716444259838364 0.733261727583346
"YPEL5" 104.235564709099 0.0736999643790976 0.0970235967407145 0.759608660726659 0.447488540679015 0.716444259838364 0.733261727583346
"NIPAL3" 14.2239296346127 0.201280151531837 0.264990568984046 0.759574773938297 0.447508802615449 NA 0.733261727583346
"ATG14" 41.2541266351538 0.111682128993437 0.147088171039672 0.759286951520489 0.447680921377121 0.716447487684386 0.733285194087859
"TMED1" 40.2305643540621 0.133027256026864 0.175186454696152 0.759346698679354 0.447645189283492 0.716447487684386 0.733285194087859
"C19orf47" 11.3822372716382 0.221857453088054 0.292249258456768 0.75913777937224 0.447770141618528 NA 0.73332376082612
"CSTF1" 66.1530185249534 0.0887804408888774 0.116990485643378 0.758868897762394 0.447930985913126 0.716732689201705 0.733479599458273
"BEX3" 1028.88190742862 -0.0976961416594112 0.128764345385008 -0.758720446776612 0.448019802978691 0.716759829143937 0.733517466284467
"COTL1" 611.379262364152 0.0574291538433955 0.0757072123251351 0.758569125445512 0.448110347645742 0.71678972382397 0.733558150097105
"CSNK1E" 205.27151601214 0.0691204613223604 0.0911547267055916 0.758276216938297 0.448285641979788 0.716934907674177 0.733736989342372
"FIRRM" 55.2759898953805 0.103596118495124 0.13664232140739 0.758155434041985 0.44835793717833 0.716934907674177 0.733736989342372
"IL4R" 20.5600689847983 0.174357896180024 0.230006248093552 0.758057216380951 0.448416730724731 0.716934907674177 0.733736989342372
"CYBRD1" 22.6984710350727 -0.160520002044954 0.211871118170001 -0.757630409616075 0.448672270070048 0.717214549909746 0.734043351021088
"DENND10" 172.519978727819 -0.0584307836293871 0.0771338100338691 -0.757524924591828 0.448735439196664 0.717214549909746 0.734043351021088
"GADD45GIP1" 367.069471695899 0.0611839280748246 0.0808482763077168 0.756774675590513 0.449184867294431 0.717817855056384 0.734670899107898
"MAML2" 28.4794640490733 -0.155276697729839 0.205311414881604 -0.756298415357871 0.449470297998851 0.718043917767222 0.734922440687534
"RPE" 66.0809442359557 0.0978383741733318 0.129357199020837 0.756342707741931 0.449443748496695 0.718043917767222 0.734922440687534
"ZFYVE27" 19.4289941737609 0.16756406852213 0.221701019505766 0.755810996700321 0.449762522604515 0.718284018180338 0.735188351223137
"ZNF280C" 21.502611335253 -0.163510686133281 0.21633905787648 -0.755807516859201 0.449764609278636 0.718284018180338 0.735188351223137
"ENSG00000264772" 54.675879679366 -0.299969914094682 0.396975804528773 -0.755637776087534 0.449866400380099 0.718331574162236 0.735247105773446
"LINC00649" 13.1830451219363 0.215303866579601 0.285010663727484 0.755423898052691 0.449994678554782 NA 0.735349126407536
"THOC7" 220.722644608468 -0.0655911044587096 0.0868519910626511 -0.755205535949028 0.450125667534639 0.718630527153973 0.735455546340617
"CD99L2" 21.557902052239 0.174239032094258 0.231098806290168 0.753959031166452 0.450873822513803 0.718661448969557 0.735500670873253
"COG2" 51.6809459187118 -0.108797135669286 0.14415891990145 -0.754702766527814 0.45042734619594 0.718661448969557 0.735500670873253
"CYTH3" 46.7589273988461 0.106570660956432 0.141377407013055 0.753802628071908 0.450967745683863 0.718661448969557 0.735500670873253
"ETFDH" 34.0426351618332 -0.132539348884349 0.175843909315567 -0.753732952140506 0.451009591032524 0.718661448969557 0.735500670873253
"GNB4" 113.541369107501 0.075067443148572 0.0995136948134728 0.754342839840059 0.45064338470627 0.718661448969557 0.735500670873253
"NELFCD" 130.725105338995 0.0724368540102675 0.0960980581360713 0.753780621744714 0.450980961809883 0.718661448969557 0.735500670873253
"PEPD" 87.019872783511 0.0831505425772755 0.110262582469265 0.754113868142466 0.450780850738195 0.718661448969557 0.735500670873253
"SCO1" 88.1361812084538 0.0800030028556729 0.106017552487484 0.754620352748832 0.45047680817408 0.718661448969557 0.735500670873253
"TCEANC2" 21.0521309902992 0.157444278648287 0.208752902522592 0.754213602521039 0.450720971034271 0.718661448969557 0.735500670873253
"TOR1A" 95.196291745826 0.078435950125452 0.103897612864632 0.754935055415046 0.450287950774526 0.718661448969557 0.735500670873253
"URI1" 142.051791395654 -0.0644461504476223 0.0854135787359507 -0.754518794334242 0.450537764349647 0.718661448969557 0.735500670873253
"VEGFB" 153.977667000933 0.0742398914795478 0.0984315518910335 0.754228598993679 0.450711967664475 0.718661448969557 0.735500670873253
"ENSG00000271976" 13.4549435586779 -0.218924021019641 0.289972112531349 -0.754983019258352 0.45025917095197 NA 0.735500670873253
"ARMCX4" 62.0900109421085 -0.0983560464319382 0.130711656633624 -0.752465762924447 0.451771011563387 0.718833987827939 0.735777856946641
"ENOPH1" 105.802702030216 0.0879238686180702 0.116730845111033 0.753218813197472 0.451318435940767 0.718833987827939 0.735777856946641
"FAM83H" 18.5041276288907 -0.176016955831231 0.233861782868478 -0.752653784095289 0.451657988702417 0.718833987827939 0.735777856946641
"GAB1" 22.7482504875717 0.152834337607456 0.202982901637868 0.752941929464188 0.451484810446476 0.718833987827939 0.735777856946641
"GOPC" 76.8130242749719 0.0951288124735759 0.126441299399224 0.752355543050988 0.451837274119434 0.718833987827939 0.735777856946641
"RNF113A" 33.3425913368652 0.130232086060662 0.172954963031917 0.752982648070231 0.451460341185346 0.718833987827939 0.735777856946641
"SORT1" 82.6200289400714 -0.095012937447674 0.126287627202239 -0.752353492995153 0.451838506634705 0.718833987827939 0.735777856946641
"TBC1D5" 52.9545369136322 0.101842427416265 0.135336702968583 0.752511515223675 0.451743507572477 0.718833987827939 0.735777856946641
"ZNF131" 91.6494764903131 -0.0789372244599315 0.104904972303392 -0.752464089420279 0.451772017608231 0.718833987827939 0.735777856946641
"ZNF32" 43.1893917958814 0.110661015202029 0.146943200349498 0.753087008713753 0.451397630581895 0.718833987827939 0.735777856946641
"GDAP2" 26.0944058931854 -0.152822367354117 0.203315671544525 -0.751650702541392 0.452261143710512 0.719276930566383 0.735972687490427
"TTLL5" 48.7267476343074 -0.105832610648659 0.140779233192902 -0.751762942930955 0.452193630723466 0.719276930566383 0.735972687490427
"AP1G2" 14.9527253963288 0.198374232942117 0.263853194084086 0.751835632048092 0.452149911004259 NA 0.735972687490427
"CERS4" 10.2499715324641 0.264811353749347 0.352378471172992 0.751496971048903 0.452353622984668 NA 0.735972687490427
"ENSG00000283765" 11.542938664781 -0.238089023813042 0.316802610038874 -0.751537444037555 0.452329274870602 NA 0.735972687490427
"TFIP11-DT" 10.1878989138942 0.247055116322634 0.328566467677218 0.751918228506932 0.452100235298468 NA 0.735972687490427
"NSMCE2" 60.8850644917035 0.098799387784515 0.131513953063616 0.75124643038236 0.452504362032042 0.719549021404371 0.736110679844082
"EXOSC9" 149.72903365956 -0.0633213516143133 0.0843336302532963 -0.750843423010814 0.452746892964048 0.719705220289462 0.736290679702383
"ZNF419" 23.368256580876 -0.163115143388632 0.217229090930503 -0.75088995994932 0.452718883159065 0.719705220289462 0.736290679702383
"HMBOX1" 33.4646953098602 -0.145517592985531 0.193907210496234 -0.750449622853801 0.452983953873081 0.719852627032656 0.736461681558943
"SEMA5A" 25.264688739553 0.145192801519548 0.193449495055226 0.75054629363648 0.452925753237963 0.719852627032656 0.736461681558943
"ATAD3B" 24.5103618315871 0.188736208936119 0.251650061997706 0.74999468483278 0.453257905951733 0.720173241775811 0.736799792962156
"KLF10" 41.6243674609369 0.131563569327349 0.175530166347995 0.749521133971466 0.453543165512242 0.720511717787006 0.737156184295443
"LYPD1" 169.85818579952 -0.0625653593997075 0.0834893264142709 -0.749381532787324 0.453627278389118 0.720530589479531 0.737185590233284
"NPLOC4" 81.0037672531194 0.0877011441967813 0.117087568293695 0.749021825927734 0.453844050470995 0.72064540010318 0.737296699459408
"SYPL1" 115.495354857024 -0.08010931508322 0.106935217353307 -0.749138750226171 0.453773581343109 0.72064540010318 0.737296699459408
"ZNF548" 14.0975373953427 0.197693689868195 0.263964873581396 0.748939384191339 0.453893741006983 NA 0.737296699459408
"WDR54" 98.4545150775847 0.0814220111711925 0.10878675959628 0.748455156430419 0.454185664050583 0.721073054099087 0.737663581787463
"C14orf119" 127.315086245909 0.0699003679564579 0.0934193944254003 0.748242571966966 0.454313856804312 0.721161795293287 0.73776447426948
"SPG21" 96.040118252819 -0.0765268554936017 0.102310597308598 -0.747985619346694 0.454468831679321 0.721293014479114 0.737908822819732
"ANKFY1" 85.6039018903043 -0.0838515581878586 0.112245253304236 -0.747038789788133 0.455040146541166 0.721855194298367 0.738514284342828
"PSRC1" 117.517192861889 0.0737576797660317 0.0987210947043203 0.747131907187044 0.45498394178182 0.721855194298367 0.738514284342828
"TMEM87B" 22.6140911443076 -0.171193686683859 0.229123539595721 -0.74716760654939 0.454962395029627 0.721855194298367 0.738514284342828
"CHCHD4" 37.6091391159355 0.130653298480578 0.174946557174928 0.746818346073189 0.455173219814646 0.72194540795644 0.738622899643996
"CRTC2" 29.3227907244199 0.141170160479927 0.189057521394285 0.746704809408308 0.45524176601965 0.72194540795644 0.738626788633451
"CNN2" 335.395690415475 0.107419791768701 0.143950061751168 0.746229563655115 0.455528752198789 0.722170900060858 0.738877694225985
"NRBF2" 56.9663658131647 0.0987505382478871 0.132332337340332 0.746231346265129 0.455527675545642 0.722170900060858 0.738877694225985
"PDCD2" 218.628009679715 0.0672398661959719 0.0901408551719488 0.745942182018443 0.455702342452414 0.722331299215451 0.739051903532847
"CEPT1" 26.5754313381733 0.134053481695548 0.179795655925052 0.745587989909101 0.455916340161767 0.722555686862667 0.739291584990748
"OSCP1" 25.5870716663563 -0.14901860731169 0.1999705451185 -0.745202785857204 0.456149138994377 0.722809795308802 0.739561679397592
"FBXO5" 82.8773576818907 -0.0824126446225855 0.110670294092332 -0.744668163200406 0.456472350005487 0.722977404144925 0.739763463013246
"KIF1C" 177.776497516032 -0.0692416078316306 0.0929732348647558 -0.744747753827792 0.456424224609783 0.722977404144925 0.739763463013246
"OGFOD1" 101.388619941505 0.0768251604493206 0.103162000714442 0.74470405689375 0.456450646114487 0.722977404144925 0.739763463013246
"FAM50A" 204.089733288514 0.0718220196845877 0.0964900357598036 0.744346492557813 0.456666880947984 0.723065775215846 0.739776830568223
"INPP1" 35.7588247166308 0.126253991678042 0.169646897327364 0.744216332081882 0.456745608985969 0.723065775215846 0.739776830568223
"UPF2" 105.305024292918 -0.0829218565364692 0.111421629640387 -0.744216870674925 0.456745283200291 0.723065775215846 0.739776830568223
"C8orf88" 16.4608427635741 -0.201439446255239 0.270641142622386 -0.74430459575874 0.456692221547134 NA 0.739776830568223
"SLC25A11" 96.960447402858 0.0874104707084736 0.117524153670217 0.74376600876238 0.457018047519956 0.723358257022986 0.740096272173783
"VOPP1" 153.667244622499 0.0717377927191276 0.0964643913597392 0.743671231507592 0.457075397896329 0.723358257022986 0.740096272173783
"FUT11" 40.4307017370895 0.119799865576791 0.161237659862829 0.743001763227705 0.457480612920477 0.723884694460939 0.740537623060314
"DTWD2" 10.2264394461354 -0.237524175722071 0.31965513807151 -0.743063844226191 0.457443028119731 NA 0.740537623060314
"GUSBP1" 17.1490971538309 -0.182762519676473 0.24604339160313 -0.742806049313732 0.457599112511587 0.723923719080756 0.740617986805454
"KANSL3" 100.626984194442 0.073382393033283 0.0988332965519145 0.74248654647209 0.457792600038766 0.723923719080756 0.740617986805454
"MARF1" 54.5120951717952 -0.107552095284649 0.144832288999879 -0.742597496920995 0.457725404422214 0.723923719080756 0.740617986805454
"PRR11" 205.158163109354 -0.0639390171933388 0.0861152837157681 -0.742481641288854 0.45779557092345 0.723923719080756 0.740617986805454
"FASTKD3" 19.4539056696616 0.171930053556241 0.231642154737438 0.742222648339291 0.457952448562474 0.723942262188697 0.740657161159992
"MRPS33" 152.776198635854 0.0671211538226421 0.0904194285435175 0.742331099674421 0.457886753569213 0.723942262188697 0.740657161159992
"DGKD" 26.3305513887095 -0.157393999718322 0.212225763536882 -0.741634743563872 0.458308667143528 0.724390580693502 0.74112593444238
"TRIM56" 143.906396801326 -0.0825777415256878 0.111408730497311 -0.741214276090157 0.458563528734455 0.724678580343186 0.741430692419479
"EDRF1" 48.1799822132802 -0.105083528475307 0.141825812427763 -0.740933731853851 0.458733621628593 0.724679749832642 0.741472278832583
"RHOJ" 31.7690447996784 0.136604611953031 0.184348988477435 0.741010911322424 0.458686824486855 0.724679749832642 0.741472278832583
"RPL26L1" 270.030847712781 0.0735485712358518 0.0992915028644137 0.740733790043294 0.458854867162202 0.724679749832642 0.741472278832583
"ZNF83" 35.0226818697343 -0.12514430789379 0.168924843637884 -0.740828318669665 0.458797542377378 0.724679749832642 0.741472278832583
"POLH" 56.3855963342035 0.0961540987868247 0.129848057548219 0.740512415837394 0.45898913033703 0.724777042126307 0.74158191713837
"TRIM52-AS1" 41.6567164931322 0.115373310240123 0.155948346635159 0.739817463471026 0.459410761063388 0.725328005952405 0.742155752030352
"ABT1" 81.8667743887033 0.0865643473061601 0.117186331563153 0.738689795571504 0.460095383591372 0.725518598503328 0.742344350916005
"ANKRD16" 17.4938310658164 0.170315813382905 0.23050895104474 0.738868545498905 0.459986824017443 0.725518598503328 0.742344350916005
"BEX2" 113.48698250592 0.0762944110374355 0.103309393694438 0.738504102183527 0.460208175294445 0.725518598503328 0.742344350916005
"C7orf50" 156.72215652976 0.0970901998855601 0.13148357682204 0.738420738408794 0.460258816173339 0.725518598503328 0.742344350916005
"CDKAL1" 21.9740603993673 -0.178222716989054 0.241225014851775 -0.738823529966686 0.460014161794051 0.725518598503328 0.742344350916005
"ENSA" 347.595885804729 -0.0607515651440706 0.0821952882625772 -0.739112501801763 0.459838686017433 0.725518598503328 0.742344350916005
"MED30" 22.2857821988097 0.178065103906144 0.240807289774261 0.739450637366777 0.459633403550003 0.725518598503328 0.742344350916005
"OXSR1" 127.371774337551 -0.0663400029056234 0.0898014273184893 -0.738741074463575 0.46006423909316 0.725518598503328 0.742344350916005
"PDCD5" 500.635418547682 -0.0547900982790123 0.0741988445457061 -0.738422526852987 0.460257729716854 0.725518598503328 0.742344350916005
"SH3D19" 72.1362368755377 -0.0889038622976882 0.120310375154117 -0.738954243836432 0.459934782227462 0.725518598503328 0.742344350916005
"FAM241A" 11.2798508863141 -0.257360476031518 0.348202042509119 -0.739112482445528 0.459838697770094 NA 0.742344350916005
"PLXNA2" 24.34503785183 -0.161342397438948 0.218546605092967 -0.738251675748131 0.460361526009584 0.725565843252583 0.742402772880274
"TMEM53" 18.6827559286779 0.171472437869603 0.232358856719443 0.737963855953394 0.460536413294525 0.725678969631626 0.742538681884246
"TSPAN6" 191.619406843309 0.0553660456100996 0.0750325085682456 0.737894103057231 0.460578802680484 0.725678969631626 0.742538681884246
"FRA10AC1" 85.996878059003 -0.088689557428649 0.120371220174739 -0.736800352276079 0.461243768945057 0.726497172781769 0.743396062938872
"HS6ST1" 188.405150308201 -0.0606446060608204 0.0822962154993307 -0.736906377685298 0.461179285341608 0.726497172781769 0.743396062938872
"CNRIP1" 28.8396431044435 0.141079042054891 0.191522963023485 0.736616851722324 0.461355384067866 0.726558250091091 0.743468641723451
"ARMC7" 12.4933141264447 0.204982159043482 0.278317679558438 0.736504268678491 0.461423870731473 NA 0.743471708598503
"NOG" 30.5156157948196 0.143627211026279 0.195057718854451 0.736331850232756 0.4615287675529 0.726706320956342 0.743533432188094
"ALKBH2" 39.3722840574197 -0.114962637923876 0.15627083097383 -0.735662805447858 0.461935930556882 0.726706320956342 0.743583450867364
"DNAJC5" 61.523294452703 0.10051611666515 0.136595245014168 0.735868343401883 0.461810824245825 0.726706320956342 0.743583450867364
"MAPK14" 73.2143550807104 -0.0923056283929981 0.125432130769242 -0.735900983479368 0.461790958708606 0.726706320956342 0.743583450867364
"NUDCD1" 86.2575783442875 0.0800991109119164 0.10886896610142 0.735738693773371 0.461889736843758 0.726706320956342 0.743583450867364
"PPP3R1" 23.5709102369341 -0.163100000638626 0.221716442764168 -0.735624289318541 0.461959376559816 0.726706320956342 0.743583450867364
"ST20" 19.1045120876566 0.163688085019876 0.222489398490205 0.735711841241202 0.46190608185842 0.726706320956342 0.743583450867364
"IFT20" 101.200456756562 0.0807537824677753 0.109845387086953 0.735158613477785 0.462242900941302 0.726923054846207 0.743825368484015
"PKN1" 53.5060172088949 0.183733391680849 0.249892297012274 0.735250321348738 0.462187057390123 0.726923054846207 0.743825368484015
"EXO1" 67.6686620475756 -0.0927090486749356 0.126195222143926 -0.734647850369493 0.462553988110704 0.727012413944449 0.743901617322797
"MZT2B" 324.561056024114 -0.0546318094216094 0.0743483517510879 -0.734808615589921 0.462456059289437 0.727012413944449 0.743901617322797
"PSMC5" 458.835160465069 -0.0810362541468553 0.110309241146541 -0.734627972276614 0.462566097492194 0.727012413944449 0.743901617322797
"VPS4B" 68.6526503238316 0.088456594528868 0.120416824678481 0.734586672294771 0.462591257273726 0.727012413944449 0.743901617322797
"CDC25B" 75.8030677919789 0.08589104972023 0.116950131200262 0.734424569162324 0.462690017222535 0.727053075266979 0.743901617322797
"DMPK" 13.731157066326 0.215538391741209 0.293440551984192 0.734521490924747 0.462630967053138 NA 0.743901617322797
"C2orf49" 49.2186878121942 -0.102659126085769 0.139808154556176 -0.734285681773443 0.462774642530862 0.727071516655434 0.743930558378866
"LARP6" 55.9838479764193 0.0992839130901928 0.135255107821665 0.73404926948193 0.462918710469423 0.727183328650787 0.74404643836123
"B9D2" 20.8128656437191 0.159783629885448 0.217801400724024 0.733620763476677 0.463179902655285 0.72725004391413 0.74404643836123
"CISD2" 182.275007738147 0.0595592702288608 0.0811792747229402 0.733675811124611 0.463146344232661 0.72725004391413 0.74404643836123
"DNAJC14" 46.7976123389119 0.103565401488975 0.14115049625332 0.733723254526208 0.463117422636145 0.72725004391413 0.74404643836123
"METTL25B" 11.7702524306865 -0.240160799999398 0.327231743999228 -0.733916572592556 0.462999585949016 NA 0.74404643836123
"ZNF214" 13.9182029403057 -0.19545689341073 0.266472428033364 -0.733497626201903 0.463254975123434 NA 0.744059990251476
"MME" 19.6775347578984 -0.172634043365714 0.235432247157054 -0.733264221237083 0.463397292533897 0.727476863869315 0.744181528611174
"FOXJ1" 15.7253315954464 0.189887958789444 0.259114634236786 0.7328337874422 0.463659811084337 NA 0.744496038333004
"ACTN4" 413.566676267338 0.088434654730301 0.120711745212799 0.732610191116054 0.463796213601604 0.727988549280252 0.744607982900864
"PSMB1" 600.455606309374 -0.0794164353847641 0.108434447331165 -0.732391203527987 0.463929826267786 0.728083703118496 0.744715416921521
"ANAPC4" 58.5222821013131 -0.0953538247262224 0.130274216751978 -0.731947019936886 0.464200905408361 0.728337887616986 0.745005724615631
"COPG2IT1" 21.3388537574056 -0.173455902062526 0.237016705988107 -0.731829857053326 0.464272422998667 0.728337887616986 0.745005724615631
"TRMT61B" 42.289816218094 0.120453421209383 0.164606266083691 0.731766925252653 0.46431083983523 0.728337887616986 0.745005724615631
"ENSG00000280138" 81.4396275478446 -0.177555456786768 0.242747751044309 -0.731440172042456 0.464510335388393 0.728536257153966 0.74521873634293
"LMNA" 322.258057883042 0.0772101016223263 0.10558653370233 0.731249515586875 0.464626760605425 0.728604297600866 0.745298435414477
"NUDT3" 143.727515555821 0.0632198026298747 0.0865442539877361 0.73049104610496 0.465090084106102 0.728643566665363 0.745399150154835
"SELENOK" 302.595237752165 0.0475214500260364 0.0650177296515633 0.730899868093038 0.46484031659167 0.728643566665363 0.745399150154835
"TP53" 79.4267325425144 0.125868044468068 0.172186432619019 0.730998619075666 0.464779996417978 0.728643566665363 0.745399150154835
"TRIB2" 58.1702617018781 -0.0980190074651553 0.134139829319536 -0.730722619541012 0.464948596444542 0.728643566665363 0.745399150154835
"ZCCHC8" 61.1863395210844 -0.0886439217993935 0.121330602302251 -0.730598217740396 0.465024600977142 0.728643566665363 0.745399150154835
"ZNF117" 45.3633917916305 -0.128926055039248 0.176454911711925 -0.730645884483674 0.464995477684007 0.728643566665363 0.745399150154835
"AHI1" 73.8686958378645 -0.0944987380989169 0.12938796511388 -0.730351837713382 0.465175149724173 0.728662392980312 0.745428490502313
"LARS2" 47.8938338989391 0.104546853301171 0.143176669731234 0.730194755175001 0.465271148025088 0.728698335931897 0.745475339194739
"AIDA" 175.847653689298 -0.0561642951205595 0.0769434696660405 -0.729942324726591 0.46542543963281 0.728711153717985 0.745508601196379
"PRKRA" 140.312448306752 -0.0604976594934533 0.0828717943307291 -0.730015079099362 0.465380967480358 0.728711153717985 0.745508601196379
"BMAL2" 25.7391895675114 0.146518352600369 0.200793841843489 0.729695449099349 0.465576363499974 0.728833054914036 0.745643384228444
"ST3GAL5" 25.2096976926868 -0.162296695834012 0.222580143837981 -0.72916071054456 0.465903361457499 0.729230508479296 0.746060079454243
"TACC3" 198.547244455396 0.0890306536273427 0.122120357775136 0.729040229240709 0.465977054580608 0.729231427587318 0.746071091403365
"ACBD6" 184.23390883563 0.0586249070641199 0.0805302470343072 0.727986181877038 0.466622045053165 0.729391987492289 0.746325893799645
"COG6" 35.4212370313868 0.120803727526176 0.165926339456188 0.72805636478272 0.466579083485851 0.729391987492289 0.746325893799645
"FBXL12" 57.0254499096459 0.100818670076415 0.138379037827326 0.728568948443042 0.46626537852889 0.729391987492289 0.746325893799645
"KCTD3" 76.2867439816037 -0.081529721965554 0.111926225314927 -0.72842376070625 0.466354222599639 0.729391987492289 0.746325893799645
"RIC3" 19.4265252524287 -0.170264792675519 0.233945386092141 -0.727797181725392 0.466737749991306 0.729391987492289 0.746325893799645
"RWDD1" 254.52677798707 0.0638601446745544 0.0877030254863205 0.728140726279904 0.466527445580417 0.729391987492289 0.746325893799645
"SCAP" 53.869489110849 0.113905781244542 0.156409364360856 0.728254230237435 0.466457974499237 0.729391987492289 0.746325893799645
"SLC44A1" 27.4200831202326 -0.149664090857254 0.205631552518796 -0.727826488804893 0.466719807302527 0.729391987492289 0.746325893799645
"VPS18" 35.8141447777488 -0.136272158050951 0.187206638179786 -0.727923749798233 0.466660263895843 0.729391987492289 0.746325893799645
"NOP53" 265.020716627431 -0.0727490066634022 0.09999031711328 -0.727560515494557 0.466882658306399 0.729398265661391 0.746352405056807
"SRP9" 606.235169923614 -0.0650970359103091 0.0894740944387607 -0.727551771477988 0.466888012656439 0.729398265661391 0.746352405056807
"TTL" 194.787420851477 -0.0548613155108412 0.0754372815712788 -0.727244067762491 0.467076455008609 0.729578396290459 0.746546764475541
"WDR17" 11.1647169191509 -0.222011026355103 0.30546548576765 -0.72679578119007 0.467351067877567 NA 0.746878778291243
"TM4SF18" 23.3545870569031 0.152908586510846 0.2104678773358 0.726517454570428 0.467521611146373 0.730159397398634 0.747044406133429
"C12orf43" 54.9188732531955 0.111571591245892 0.153629337848853 0.726238834379802 0.467692368842838 0.730311737508972 0.747210329159984
"CCDC122" 18.7240843460899 0.16771722640394 0.231084100228782 0.725784362653657 0.467970974655701 0.730518070765355 0.747441553855751
"THAP2" 19.9830075893282 -0.171908701325603 0.236834608225441 -0.725859715409351 0.467924774631247 0.730518070765355 0.747441553855751
"CD83" 32.5490107583125 -0.139209389827904 0.191856737459944 -0.725590311140194 0.468089962489188 0.730589481431645 0.747524674078128
"RAD23B" 288.705174634314 -0.0507960810576398 0.0700349209348686 -0.725296471811247 0.468270169762411 0.730678725355125 0.747636090975033
"TSN" 187.985738659767 0.0529655930686296 0.0730299815463723 0.725258201455216 0.4682936432276 0.730678725355125 0.747636090975033
"GVQW3" 21.134561941047 -0.162874054851102 0.224865551838017 -0.724317502257654 0.468870834289041 0.730779151880184 0.747702333000776
"KCNMB4" 38.5179006204475 0.117517640533051 0.162205546010451 0.724498288890069 0.468759877287074 0.730779151880184 0.747702333000776
"PCDHB2" 46.2165636209353 -0.104724226028426 0.144573894160728 -0.724364703851721 0.468841863116214 0.730779151880184 0.747702333000776
"SNX3" 205.314813199966 -0.0520797211150327 0.0718768982266435 -0.724568288281083 0.46871691937075 0.730779151880184 0.747702333000776
"SPIN4" 23.2030702088176 0.162723567712515 0.2246298265648 0.724407663047247 0.468815496683847 0.730779151880184 0.747702333000776
"TMEM39A" 44.1489579690826 0.113268228634304 0.156231921262389 0.725000548665545 0.468451693828852 0.730779151880184 0.747702333000776
"ZBED4" 77.1434117748794 -0.0852134237476119 0.117599996041601 -0.724603967822136 0.468695024036556 0.730779151880184 0.747702333000776
"MSL3P1" 12.5151479304045 -0.217034744342468 0.299639250796396 -0.724320140854783 0.468869214757143 NA 0.747702333000776
"TRAFD1" 65.5460633429236 0.0917661592451231 0.126740124219151 0.724049781476045 0.469035173434078 0.730921083425235 0.747857596253736
"SPC24" 70.4087156771136 0.095425216011297 0.131834277566024 0.723827048420747 0.469171921353267 0.731019980552771 0.747968828359592
"AP1AR" 40.2611069346079 -0.120818203914071 0.167070976969002 -0.723154949506801 0.469584693009118 0.731232576199813 0.748226509640205
"CAVIN2" 23.2110019422723 0.15095359058527 0.208751019836332 0.723127440065311 0.469601592294336 0.731232576199813 0.748226509640205
"CPSF7" 96.2090619143586 -0.075472342487509 0.104341857583136 -0.723317987964469 0.469484543990639 0.731232576199813 0.748226509640205
"TRUB1" 80.7291525997865 -0.0933812004669068 0.129132144762273 -0.723144501617453 0.46959111119732 0.731232576199813 0.748226509640205
"JAZF1" 38.1251820431089 0.117817312889224 0.162991190278529 0.722844668401346 0.46977532083317 0.731388922321035 0.748334445995954
"PITPNC1" 16.4229552970359 0.181398087094415 0.250966151901558 0.722799013811108 0.469803373314673 NA 0.748334445995954
"ELOB" 753.968617677495 0.052754138060109 0.0730532903576013 0.722132265389738 0.470213162618173 0.731613835145262 0.748560047589752
"PNMA8A" 63.0743023266228 -0.0914326547987961 0.126589167322795 -0.722278665169259 0.470123167144602 0.731613835145262 0.748560047589752
"ZNF614" 17.8826299644027 0.17106592590802 0.236879293580486 0.722164961412704 0.470193062759455 0.731613835145262 0.748560047589752
"ZNF821" 25.9046354169304 0.149098167418999 0.206379866329987 0.722445314411638 0.470020735419178 0.731613835145262 0.748560047589752
"PEX19" 86.7454979221852 -0.0803620880329213 0.111315687634131 -0.721929583699405 0.470337771643611 0.731693585799285 0.748651683274777
"ERMARD" 17.6692718718714 0.172619896536003 0.239238659963581 0.721538469419117 0.470578280866106 0.731953586720631 0.7489277485962
"CLK3" 44.5563495009518 0.10575177194726 0.146589114764197 0.721416266940231 0.470653441167358 0.731956357287869 0.748940619078626
"ENSG00000289353" 11.1555222101668 -0.217837127414483 0.302073343440341 -0.721139856081031 0.470823471356407 NA 0.749104428778233
"LOX" 17.5728762705998 -0.180912731637134 0.250928993438666 -0.720971814209084 0.470926856479474 0.732267403489128 0.749162171171079
"SETD9" 10.8119168820209 0.218416734865957 0.303053075454687 0.720721063590115 0.471081150151421 NA 0.749300872163927
"INTS3" 85.8309002850138 0.0814814685271229 0.113106220574199 0.720397765158018 0.471280125620362 0.732702502036022 0.749510594313768
"MAPK7" 32.4097324154303 0.127415701848691 0.176907660643929 0.720238464433412 0.471378185010722 0.732740750425737 0.749559785506938
"GLCE" 14.4956066573018 0.190794846310877 0.265050031698886 0.719844646265249 0.471620652593985 NA 0.749838559997784
"ARSB" 34.0968827109411 0.147991129458183 0.205679209160395 0.71952401053222 0.47181811368743 0.733310327832987 0.750045708632381
"ATMIN" 138.177755068628 -0.0618409333201474 0.0859770487552382 -0.719272575826578 0.471972989723569 0.733322519079844 0.750078338066236
"SH2D3C" 24.2496533270389 0.154442991641225 0.21471625295123 0.719288780045469 0.471963007579197 0.733322519079844 0.750078338066236
"MRPL51" 556.34771094135 -0.065911913795926 0.0917139576721731 -0.718668297267519 0.47234532125757 0.733786727853023 0.750446687032632
"INPP5D" 12.3130956679861 0.206218545287935 0.286984945709794 0.718569208492448 0.472406391111622 NA 0.750446687032632
"TCEAL2" 10.5792557931247 -0.225571430912553 0.31387724923315 -0.718661296617256 0.47234963571744 NA 0.750446687032632
"COL25A1" 12.7078903849738 -0.211184851180035 0.294042811163513 -0.718211237147363 0.472627050289632 NA 0.750690418710388
"RASSF3" 36.6129448716889 0.117946634068029 0.164248836573694 0.718097226917707 0.4726973399054 0.734219240977323 0.750695277682221
"COG7" 19.6444572992934 -0.167479122272423 0.233323871270938 -0.717796774758401 0.472882602312195 0.734332654762812 0.75083148379802
"TRMT6" 86.5516597344326 0.0801454658947276 0.111663640953161 0.717740037944364 0.472917591398126 0.734332654762812 0.75083148379802
"RAD1" 69.2651361159971 0.0877355427105894 0.122260624898179 0.717610782569262 0.472997307352742 0.734342123088499 0.750851284319124
"ENSG00000278730" 40.8399044085207 0.112994303848297 0.1575233009517 0.717318029558966 0.473177884906081 0.734508154674473 0.751031167428756
"LINC01224" 19.6001381221143 0.176070547862331 0.245564993040717 0.717001823762137 0.473372971342206 0.734696653047846 0.751234024730965
"CDK1" 267.58757747373 0.0590439707577934 0.0823662591730417 0.716846574684775 0.473468770057158 0.734731017629146 0.751279279019216
"C9orf72" 38.7083936125999 -0.114896753462634 0.160417238207102 -0.716236950260295 0.473845050852618 0.735200557202499 0.751769513756796
"SLC35B2" 52.4713461408457 0.10685517810284 0.149242890950196 0.715981695493282 0.47400265153348 0.735330707472234 0.751912715871976
"RALBP1" 248.107655023559 -0.0589482832628711 0.082356254234948 -0.715771786981739 0.474132275885624 0.735417423722453 0.752011504622
"COMMD9" 64.2810128857056 0.0872066912638128 0.121892068496888 0.715441885097218 0.47433603884693 0.735619090096101 0.752227838341829
"MSN" 207.67166610635 0.0769110735841376 0.107524040499522 0.715291884743479 0.474428702046464 0.735648422650937 0.75226794760733
"MYO10" 132.171279438452 -0.0670103935722138 0.0937068934740769 -0.715106339436507 0.474543337010764 0.735711810177552 0.752342879605593
"MOCS2" 87.7034519638921 -0.0778313677894944 0.108857340731447 -0.714985018617217 0.47461830055522 0.735713682678837 0.752354904031741
"NVL" 81.7123802294655 0.0772227072107177 0.10805586469159 0.714655400066668 0.474822003088148 0.73591508402801 0.752464162146219
"LY6K" 16.4533021970108 -0.172511849124832 0.241369091491009 -0.714722204318601 0.474780714533455 NA 0.752464162146219
"ANKRD40" 87.7066293760502 0.0767136682588721 0.107376695897201 0.714434986268483 0.474958244433386 0.736011882588632 0.752573259166055
"AK6" 109.583174966494 0.0706070646662557 0.0988568534296656 0.714235404189665 0.475081627864824 0.736027123831323 0.752618370179133
"NOMO2" 50.1106168675748 -0.768017455694821 1.07539732466569 -0.714170881849253 0.475121519916954 0.736027123831323 0.752618370179133
"BBS2" 32.0224420054474 -0.127840221525096 0.179032626036828 -0.714061030969846 0.475189441350749 0.736027123831323 0.75261919179042
"MBD6" 24.1792075998114 -0.149049944269104 0.208781529700594 -0.713903880687394 0.475286617541838 0.736063345750634 0.752666341153335
"IST1" 239.071558789863 0.0486794479758791 0.0682164689082878 0.713602576546804 0.475472963884262 0.736123360972452 0.752747924958411
"SPIRE1" 60.8480359088013 0.0893387500206994 0.125185171163221 0.713652816787831 0.475441889223449 0.736123360972452 0.752747924958411
"RANGAP1" 166.681846372083 0.0950161095308786 0.13333296013659 0.712622816095447 0.476079189289812 0.736869592628108 0.753561547649921
"RHOF" 17.5288731297295 -0.166898124291875 0.234323367384867 -0.712255572948264 0.476306529585911 0.736869592628108 0.753561547649921
"TENT4B" 69.2259786034091 0.0847185549196268 0.118934497826392 0.71231271387121 0.476271152835163 0.736869592628108 0.753561547649921
"UQCR11" 540.028591593195 0.0506930536622188 0.0711744850068034 0.712236325382237 0.476318446349501 0.736869592628108 0.753561547649921
"ZNF737" 17.74538632803 -0.172038904803597 0.241550721070082 -0.712226831869745 0.476324324136946 0.736869592628108 0.753561547649921
"PPME1" 120.164560985992 -0.0696503964913905 0.0978182942619939 -0.712038550834272 0.476440904153866 0.736935651873905 0.753639203255712
"C1QBP" 455.195998247554 0.0515155745454243 0.0723773877303165 0.711763385788047 0.476611309201664 0.736938446112367 0.753672343635974
"RDH11" 286.681008621025 -0.0514456838058863 0.0722742752764945 -0.71181182528741 0.476581309020122 0.736938446112367 0.753672343635974
"TRIP6" 212.61391575996 0.0555227548608561 0.0780167070632182 0.711677754046516 0.476664346297443 0.736938446112367 0.753672343635974
"TTC8" 33.9587869340614 0.119070276632469 0.16736732595178 0.711430836068767 0.476817296148422 0.737014847133799 0.753778648721643
"ZNF695" 18.4413775356619 0.160939833482396 0.226245234977865 0.711351262262569 0.476866592743121 0.737014847133799 0.753778648721643
"INPP4A" 43.4605316371315 -0.12054026788196 0.169478994066035 -0.711240166052634 0.476935422380819 0.737014847133799 0.753780739745821
"CTXN1" 47.3093498026223 0.201420119191504 0.2834217548194 0.710672754530969 0.477287046908917 0.737443973500069 0.754151405098727
"ZNF530" 12.4847386863912 0.203748077641018 0.286709171308777 0.710643739476294 0.477305031330172 NA 0.754151405098727
"OGFRL1" 118.239653807423 0.0687584998784977 0.0967838235435758 0.710433803512008 0.477435167130846 0.737534346597809 0.754239342656338
"RABL3" 33.1201071996592 0.123668041160447 0.174097942728561 0.710336028227854 0.477495783023254 0.737534346597809 0.754239342656338
"GALK1" 18.3002935131882 0.177162204174676 0.249446729659357 0.710220592655624 0.477567352849649 0.737534346597809 0.754245694755188
"CHD1-DT" 11.683284532126 0.200637644347833 0.282593786848535 0.709986042458077 0.477712791581709 NA 0.754368693367467
"PALD1" 19.6683805428401 -0.185374011020177 0.261202549908337 -0.709694492206256 0.477893608392637 0.737923954135689 0.754547515739845
"IGF2BP2" 266.387312453642 -0.0535806039921603 0.0755302040412905 -0.709393078865099 0.478080581538746 0.738098405950935 0.75473600642749
"CDC42SE1" 98.9808555068009 -0.0737574214500376 0.104005681144249 -0.709167236237227 0.47822070275736 0.738128223902463 0.754810540989978
"RAVER1" 31.4521089045969 0.145617603888363 0.205355792506523 0.709099081701035 0.478262992790981 0.738128223902463 0.754810540989978
"MCCC1" 33.2409344872383 -0.128735248776058 0.181623209349771 -0.708803953178356 0.478446144249016 0.738128223902463 0.754817000273808
"UCHL3" 79.0995083997058 0.0840351683636714 0.118557171660422 0.708815562877708 0.478438938754151 0.738128223902463 0.754817000273808
"ZNF143" 47.7247948677031 -0.115581639923827 0.163074538451082 -0.708765703227782 0.478469884286048 0.738128223902463 0.754817000273808
"AMZ2P1" 38.615746304433 0.11014924571025 0.155512910599577 0.708296470598947 0.478761168405982 0.738350825632214 0.755074479427249
"RRP12" 70.3326647840802 0.0883863980850531 0.124789327227205 0.708284915456968 0.478768342678213 0.738350825632214 0.755074479427249
"SVIL" 79.2594607655845 -0.0773248751669073 0.10918884982061 -0.708175562742411 0.478836239700731 0.738350825632214 0.755074912088457
"MAP3K1" 75.1203526819923 -0.0818481973269317 0.115651275153586 -0.707715476705611 0.479121964389931 0.738585942179606 0.755233446647283
"SCRN3" 38.5144916286034 -0.112044078173803 0.158324353625434 -0.707686945236982 0.47913968619464 0.738585942179606 0.755233446647283
"PEX16" 12.2847148836041 0.21539631563738 0.304359525004902 0.707703547749693 0.479129373801201 NA 0.755233446647283
"C15orf40" 47.6278331296721 -0.10860097274021 0.153483905757821 -0.707572381638297 0.479210848900893 0.738585942179606 0.755239003363073
"MYL6" 2931.22415578886 -0.116129313120124 0.164184826561356 -0.707308437401349 0.479374823336717 0.738721474440422 0.755390809677926
"CCDC85C" 86.45755258284 0.0774787048749476 0.109585072457304 0.707018785839967 0.479554803591085 0.738721474440422 0.755417961716322
"KLF5" 94.8937889053321 -0.0747209614581304 0.105694221881172 -0.70695408063211 0.479595014383576 0.738721474440422 0.755417961716322
"NQO1" 410.117068261832 -0.0574769888408883 0.0812906302218102 -0.707055520224854 0.479531975973197 0.738721474440422 0.755417961716322
"CYB561" 26.8955505105629 0.134857302057888 0.190856612363537 0.706589624471676 0.479821538562596 0.738956283335169 0.755594826861419
"ERC1" 82.0063931153952 -0.0834674575207241 0.118151082841571 -0.706446826497951 0.479910309161847 0.738978903039429 0.755594826861419
"RECQL5" 15.7905241272327 0.183420872258428 0.25962710392936 0.70647813530414 0.479890845223562 NA 0.755594826861419
"ASNSD1" 126.916705829777 0.0664133705902391 0.0941079188095995 0.705715007093161 0.480365386452635 0.739245043214938 0.755810927980756
"PITRM1" 83.3454978967308 -0.0834996688325458 0.118336792465352 -0.70561037774447 0.480430468765589 0.739245043214938 0.755810927980756
"POLG" 73.341578569029 -0.0819506650637617 0.116116280412634 -0.7057637806907 0.480335049584782 0.739245043214938 0.755810927980756
"REEP4" 37.1001629548867 0.124516456160306 0.176433467829293 0.705741703613631 0.480348781257124 0.739245043214938 0.755810927980756
"SHLD2" 48.168046653153 -0.106460705577454 0.150885450150496 -0.705573038826924 0.480453695755634 0.739245043214938 0.755810927980756
"MKLN1-AS" 10.3025327565208 0.306111571857377 0.433728342579145 0.705767969962718 0.480332443932896 NA 0.755810927980756
"UQCC3" 150.303385659692 0.0736969333698457 0.10446801871035 0.705449708720708 0.480530418641742 0.739249063225073 0.755825137984743
"CHCHD2" 429.421276356121 0.0683587848798825 0.0969448080527767 0.705130952888865 0.480728745568074 0.739427875902665 0.756028156320486
"RTL8A" 85.6196330457945 0.0756161820177245 0.107253248502422 0.705024631641033 0.480794907579417 0.739427875902665 0.756028156320486
"MCF2L" 16.4987524998944 0.175324683866576 0.248817001964167 0.704633053539585 0.48103862313363 NA 0.75630488114758
"ASB13" 15.9538213984833 0.192662158075582 0.273467092000398 0.704516790909897 0.481110997155251 NA 0.756312177141424
"RNF152" 48.3196245037056 0.106257210512036 0.151011802606535 0.703635137638162 0.481660023272103 0.740644170207989 0.75699590527235
"COL4A5" 34.2602532523343 -0.136656639314409 0.194266443284378 -0.703449535617241 0.481775645410415 0.740647452692368 0.75699590527235
"PI4KB" 62.1627362149633 0.101513199418904 0.144343706608458 0.703274162788859 0.481884909070022 0.740647452692368 0.75699590527235
"USP4" 70.7954221747478 0.0903329573871399 0.12844501251851 0.703281159898068 0.481880549357994 0.740647452692368 0.75699590527235
"SNX16" 12.38504599958 -0.206185117616657 0.293145405767046 -0.703354422618877 0.481834902600025 NA 0.75699590527235
"YEATS2" 95.5694420443181 0.0741188255756326 0.105437039471804 0.70296762833002 0.482075923566781 0.740826889166329 0.757189444724529
"MAPK1IP1L" 265.53548667213 -0.0438554896338339 0.0624001979577271 -0.702810104281138 0.482174099431225 0.74086362320186 0.757237129992835
"UBE2Q1" 136.911734649422 -0.0633534886219975 0.0901598176344623 -0.70267986653271 0.482255277490443 0.740874232707095 0.757258111159933
"BNIP3" 95.4647460480624 0.0721436347611742 0.102831838353164 0.701569046285112 0.482947961020535 0.741408826492347 0.75787092758886
"DNAJB14" 90.0387116872511 -0.073276861038151 0.104421273019104 -0.701742651851648 0.482839668720992 0.741408826492347 0.75787092758886
"EPB41L2" 198.166707768815 0.069954890316457 0.099700727753849 0.70164874311819 0.482898245807869 0.741408826492347 0.75787092758886
"PLAAT3" 63.6441346898043 -0.0888368187877888 0.126634475230127 -0.701521592965498 0.48297756391707 0.741408826492347 0.75787092758886
"ZC3H10" 22.7089991701487 0.145049992084749 0.206768300225372 0.701509815221425 0.48298491140268 0.741408826492347 0.75787092758886
"DR1" 158.654925729844 -0.0566148845163475 0.08072990871433 -0.701287607256987 0.483123546085238 0.741408826492347 0.757875458778838
"UBAP1" 67.8360310613526 0.083414374406073 0.11894217652003 0.701301900188669 0.483114628130698 0.741408826492347 0.757875458778838
"DNAJC18" 44.1649321485841 -0.108143101442549 0.154284572393724 -0.700932697059139 0.483345017984461 0.741579897895824 0.758080693276524
"MINPP1" 30.3439671546474 -0.163941601846764 0.233951094345305 -0.700751592145969 0.483458052733488 0.741579897895824 0.758080693276524
"TRAPPC11" 45.855847980437 0.0992801522824414 0.141674088034817 0.700764364603093 0.483450080466915 0.741579897895824 0.758080693276524
"ENSG00000284934" 68.635514719948 -0.188719936482181 0.269460907108182 -0.700361096930524 0.483701825075449 0.741725704093406 0.758249975964125
"GGA1" 38.2196109840271 0.13036140818146 0.186111533537831 0.700447767547738 0.483647713918796 0.741725704093406 0.758249975964125
"CDCA7" 37.8471265164203 -0.123903464080834 0.177003705243126 -0.70000491747133 0.483924233451902 0.741838670459923 0.758385682908623
"RNASEH2B" 56.1410431230272 -0.0990991490140094 0.141555307825207 -0.70007370642984 0.483881275388357 0.741838670459923 0.758385682908623
"CHD1L" 94.3995365218747 -0.131094620932339 0.18734553326147 -0.699747779678184 0.484084831925261 0.741970835656804 0.758530905596052
"CSTB" 331.088660340248 -0.0492530262807132 0.0704126971318753 -0.699490692544665 0.484245427649349 0.741988961720777 0.758569647184713
"TAF1D" 463.970237721766 -0.0530384574704117 0.0758140054212084 -0.699586536494675 0.484185553020395 0.741988961720777 0.758569647184713
"COPRS" 165.29156023561 -0.0650481510416368 0.0930364038981667 -0.699168801847022 0.484446545214254 0.742143380570161 0.758677763620676
"SAMD8" 47.1345864298056 -0.107167673564381 0.153295687349533 -0.699091249188413 0.484495006944651 0.742143380570161 0.758677763620676
"ENSG00000269918" 13.6937419520591 -0.213447495665671 0.305337633821888 -0.699054004558707 0.484518281602995 NA 0.758677763620676
"FOXO1" 66.341630222879 0.0967949370736965 0.138496673674306 0.698897197353079 0.484616279131851 0.742215167256289 0.758724813907214
"SDC3" 31.3531857619725 0.141691081754255 0.202808678970374 0.698644074176691 0.484774492519838 0.742343500596466 0.758866112922545
"AARSD1" 53.6986331489394 -0.383866724696567 0.54978301759023 -0.698214954654482 0.485042775477792 0.742612199011279 0.759084978737762
"FEM1C" 36.6905953244485 0.110717432851323 0.158652914666257 0.69785943160407 0.485265107257569 0.742612199011279 0.759084978737762
"GAS5" 579.100081844544 0.0674110544477087 0.0965907810389637 0.697903606561747 0.485237478769962 0.742612199011279 0.759084978737762
"THEM6" 17.0905687460965 -0.177629750718065 0.254455657144688 -0.698077428151112 0.485128773237412 0.742612199011279 0.759084978737762
"TMTC3" 123.202939991103 -0.0693236478940193 0.0993505471705678 -0.697768153958957 0.485322198030529 0.742612199011279 0.759084978737762
"MAMLD1" 15.9416111234568 0.173306601908486 0.248259393360856 0.698086785608863 0.48512292159147 NA 0.759084978737762
"ASCC2" 55.6243798477454 0.114355238299394 0.163956573248175 0.697472727283092 0.485507001360088 0.742781033522527 0.759267671874894
"SH3BP1" 10.3130367054082 0.242343728161099 0.347733571671232 0.696923587206084 0.485850615576452 NA 0.759698637939597
"MTMR3" 44.047443567705 0.109997363898863 0.157868314411364 0.696766569713533 0.485948890543088 0.743343073633999 0.759745913162156
"NECTIN1" 34.2448145716768 0.124494754287828 0.178716094238024 0.696606283942281 0.48604922216821 0.743382550004276 0.75979639013443
"IL31RA" 16.6875971359392 -0.170930889699616 0.245440243275243 -0.696425685611506 0.486162281957371 0.743441478234673 0.759866746967526
"DEPDC1B" 39.2660837827765 -0.118248860016085 0.169860865179502 -0.696151287650186 0.486334090251064 0.743590213098462 0.759922537327649
"TRIM65" 13.9038416547863 -0.200890709448218 0.288572380025199 -0.696153628530477 0.48633262442115 NA 0.759922537327649
"TMEM132B" 30.8274122427007 -0.131231379962169 0.188560792821537 -0.695963238160399 0.486451852289122 0.743656279936244 0.76000019346024
"FAM13A" 20.1604110253657 0.159890160491373 0.229803977828915 0.695767592893489 0.486574387382439 0.743729622148303 0.760085283927296
"DHRS1" 24.0870572838983 0.13311162527137 0.191395470642512 0.695479495018959 0.486754857074497 0.743891481433753 0.760260838452068
"MAGEH1" 52.7219516111072 0.0966441565312491 0.138984428804057 0.695359597926612 0.486829973427541 0.743892307741992 0.760271815845024
"ENSG00000291044" 11.7696271309622 0.196101017687995 0.282085032663803 0.695184057928072 0.486939961740926 NA 0.760337241336761
"ORC4" 79.8731818624669 0.0838181204733068 0.12062896003794 0.694842436235413 0.487154050544952 0.744273495816494 0.760565174550466
"EXOC2" 57.454233039817 -0.0968097352287169 0.139372263431905 -0.694612635576638 0.487298091504983 0.744379550193293 0.760683697713496
"SOX9" 39.9782427297377 0.11053600140112 0.159168343781153 0.694459707095406 0.487393961089127 0.744411998448024 0.760727001610455
"YIPF1" 42.9308746978522 -0.109859230215352 0.158231204238847 -0.694295608403015 0.487496844509964 0.744455147579132 0.760781239105277
"PLAG1" 36.9924162677417 -0.115290307024238 0.166082982801269 -0.694172907300153 0.487573780931358 0.74445519145978 0.760794974549964
"ABRAXAS1" 43.1544809264739 -0.106683624158678 0.153913813148121 -0.69313872469659 0.488222497607799 0.74445519145978 0.760892666604783
"ARF1" 402.638875596306 0.0419927986191975 0.0605362337171259 0.693680396693024 0.487882662379602 0.74445519145978 0.760892666604783
"CEP43" 74.8176580796825 -0.0795971197756013 0.114843453640039 -0.69309235531254 0.488251594852514 0.74445519145978 0.760892666604783
"GTPBP10" 34.4726556917788 -0.118491270330128 0.170919852159439 -0.693256335253529 0.488148700020356 0.74445519145978 0.760892666604783
"MAGT1" 111.783648801034 0.067212788723091 0.0969173644392247 0.693506154567782 0.487991964816126 0.74445519145978 0.760892666604783
"MTA3" 67.4233897424006 -0.0840088247324556 0.121227161894155 -0.692986814339551 0.488317826337979 0.74445519145978 0.760892666604783
"SNX17" 121.747442772065 0.0755485376144612 0.109017775654465 0.69299283681878 0.488314046843727 0.74445519145978 0.760892666604783
"TNIP1" 148.130839946678 0.0731928169962622 0.105541247958845 0.693499635562419 0.487996054457683 0.74445519145978 0.760892666604783
"VPS16" 74.6020943362454 0.100301386285925 0.144592199937511 0.693684627035714 0.487880008841353 0.74445519145978 0.760892666604783
"WASH6P" 23.6664597087038 -0.162600448398253 0.234447242221313 -0.69354813841129 0.487965627058475 0.74445519145978 0.760892666604783
"BEND5" 17.1702719221791 -0.179015488853587 0.258401503338219 -0.692780369080419 0.488447393594139 0.74453892895806 0.760988362895515
"PASK" 20.1849606591012 0.155497430909034 0.224519911877051 0.692577462769474 0.488574757826911 0.744619283319089 0.761080600710838
"CAPRIN2" 71.2582652391877 -0.0888782336511623 0.128405397106743 -0.692168987081425 0.488831212182996 0.744638430725628 0.761140576857537
"TSEN54" 68.2218529394799 0.0862462625352667 0.124560888255672 0.692402436615888 0.488684636072369 0.744638430725628 0.761140576857537
"UPF1" 40.7794389119158 0.113068802708201 0.163374897279066 0.692081859522549 0.488885923089939 0.744638430725628 0.761140576857537
"WDR76" 33.4610947119006 0.115878501344394 0.167402922491507 0.692213132361972 0.48880349284087 0.744638430725628 0.761140576857537
"LSM14B" 112.939156058209 0.0679908333783909 0.0983105863167222 0.691592186820536 0.489193469690307 0.744993108421499 0.761513213796455
"THAP6" 16.5151870252849 -0.168703662728447 0.243975043749404 -0.691479178098759 0.489264461381633 NA 0.761517560048413
"ADGRV1" 69.6784680244886 -0.0997025358855034 0.144354113126959 -0.690680256528718 0.48976649938785 0.745638100029579 0.762086501137783
"FBXW4" 22.3612793573002 0.151994361112235 0.220034294432772 0.690775778857849 0.489706459083072 0.745638100029579 0.762086501137783
"UBE2G1" 118.229337631472 0.0626817956687718 0.0907873906352141 0.690424025078865 0.489927572544893 0.745769500402153 0.762230914732656
"PSMB6" 461.121626664293 -0.0586560541053101 0.0849849059201491 -0.69019378759356 0.490072329588264 0.745876028019978 0.762349906963298
"ERN1" 10.525502809658 -0.231173674085516 0.335040091714578 -0.689988093372581 0.490201675020554 NA 0.762444895288969
"IFNAR2-IL10RB" 30.4271884817371 -0.138705191330536 0.201122469321143 -0.689655371668384 0.490410937228906 0.746277513174422 0.762557934145379
"STON1-GTF2A1L" 12.5829184605462 -0.203122965720006 0.29450927458742 -0.689699725092061 0.490383038782875 NA 0.762557934145379
"PLEKHG2" 62.6822170184926 0.0929640860606518 0.134927345492542 0.688993663377082 0.49082725519247 0.746595992912669 0.762875212055321
"RNPC3" 33.3104995012292 -0.116815874828764 0.169534961184861 -0.689037081274276 0.490799932726597 0.746595992912669 0.762875212055321
"STK17B" 39.0806631220208 0.103867293107468 0.150773390389449 0.688896713400013 0.490888267832481 0.746595992912669 0.762875212055321
"CCDC191" 13.1707045130325 0.203090136110447 0.294757992147025 0.689006376489175 0.490819254868454 NA 0.762875212055321
"PSMB7" 475.283713550065 0.0584503182761816 0.0849403711425902 0.688133539916614 0.491368691074854 0.746595992912669 0.762878587950753
"SMO" 108.05302765969 0.0675339783276354 0.0981376702105322 0.688155508305388 0.491354858286379 0.746595992912669 0.762878587950753
"TRIR" 391.416179138899 0.0505544434481566 0.0734147564282802 0.688614195669829 0.491066085363498 0.746595992912669 0.762878587950753
"TSTD3" 44.4965648201478 0.107151755748071 0.155688556874309 0.688244260845565 0.491298975792853 0.746595992912669 0.762878587950753
"WDR62" 25.0656745226852 -0.158801429818356 0.230708615401727 -0.688320327967984 0.491251083311382 0.746595992912669 0.762878587950753
"YTHDC2" 45.2308838678626 -0.097506183475914 0.141648819194638 -0.688365663973041 0.491222540584951 0.746595992912669 0.762878587950753
"ZFYVE9" 35.3970259175469 -0.121868351182318 0.176951394253838 -0.688710884117122 0.491005225461999 0.746595992912669 0.762878587950753
"METAP2" 323.015840797592 -0.0427608052574045 0.0621922533687835 -0.687558384544202 0.491730922326077 0.746812092329403 0.763129788461931
"NCEH1" 20.9265660251425 -0.149133607999706 0.216887095849996 -0.687609409933959 0.491698780885327 0.746812092329403 0.763129788461931
"UBA6-DT" 21.0608168972988 0.147293081305157 0.214228563827106 0.687551084103009 0.491735521044563 0.746812092329403 0.763129788461931
"TSPAN14" 117.640287443436 0.0615333862970422 0.0895139522568642 0.687416707067848 0.491820172401445 0.746826947740054 0.763155092417251
"BRAP" 59.3824681045329 -0.086846742387132 0.126413433668091 -0.687005643839685 0.492079171889812 0.747106505266496 0.763344822634293
"BORCS7-ASMT" 14.3766085742239 0.788867811998016 1.14809799115013 0.687108433320878 0.492014400241294 NA 0.763344822634293
"DPYSL5" 207.215649297534 -0.054626596355669 0.079553852138185 -0.686661863473093 0.492295834494495 0.747321708884887 0.763574842056609
"ENSG00000255339" 40.644789846581 0.268401431807638 0.390957464460865 0.68652335920422 0.49238313926334 0.747340507326814 0.763604185140896
"A2M" 303.748693134369 -0.042112210875583 0.0614169015931314 -0.685677879919176 0.492916258586154 0.747469555103692 0.76372121272816
"CD81" 391.96977559026 0.0719386056396193 0.104865529485687 0.686008128623793 0.492707982538362 0.747469555103692 0.76372121272816
"CDR2L" 61.3003173125885 0.0918037038559121 0.133948330452181 0.685366540560844 0.493112652380119 0.747469555103692 0.76372121272816
"FAM32A" 224.371582266897 0.0522371678302185 0.0761511421900224 0.685966964223196 0.492733940880044 0.747469555103692 0.76372121272816
"HDAC3" 148.374305739666 0.0707999205759117 0.10326605433931 0.685606911476238 0.49296102200277 0.747469555103692 0.76372121272816
"LPIN1" 84.6284228679152 -0.0780476094889305 0.113885060975576 -0.6853191175414 0.49314257064034 0.747469555103692 0.76372121272816
"NNT" 56.3892602850193 -0.0947633326216698 0.138234090016234 -0.685527951972926 0.4930108283485 0.747469555103692 0.76372121272816
"RPS6KC1" 30.063425227478 0.120350341349373 0.175544125474504 0.68558455615681 0.492975123094058 0.747469555103692 0.76372121272816
"TSC22D1" 219.830768541874 -0.0465944067876778 0.0679751262126483 -0.685462600568263 0.493052052970313 0.747469555103692 0.76372121272816
"RADX" 14.0046613026599 0.175722489965149 0.256138352488163 0.686045210559672 0.492684599233527 NA 0.76372121272816
"METTL16" 56.4685100957901 -0.0925032897149438 0.135021509185315 -0.685100398248283 0.493280568970005 0.747565128452719 0.763828988090289
"NT5DC1" 48.497976279897 0.10016432407941 0.146271264714843 0.684784699678922 0.493479791683331 0.747753444028745 0.764031524394908
"TMEM14B" 319.340101270908 0.0586924732661748 0.0857336235496687 0.684591072161694 0.493602002333331 0.747825026317584 0.764111291302653
"ADCY6" 14.0570561578275 -0.217274294655083 0.317426826704861 -0.684486238641391 0.493668176200729 NA 0.764111291302653
"RRAGC" 140.410140109692 -0.0606161329213544 0.0885783474764033 -0.684322237299608 0.493771707986626 0.747968532599331 0.764165612110695
"FURIN" 15.5059196754331 0.202891979223808 0.296572587302479 0.684122497865509 0.493897816431444 NA 0.764254852864953
"ALDH2" 102.563803965513 0.068244927208096 0.0998121449549199 0.683733700331946 0.494143338921072 0.748239862813289 0.76426144972188
"NCOA4" 178.681868699307 0.0601386753871918 0.0879629084224393 0.683682207259195 0.494175861274581 0.748239862813289 0.76426144972188
"SMIM13" 34.8063507914606 0.112917613267952 0.165139999477507 0.683769005844836 0.494121041081019 0.748239862813289 0.76426144972188
"SUV39H1" 16.4073778665938 0.180186870389881 0.263512188041207 0.683789511708296 0.494108090476375 NA 0.76426144972188
"ERBB4" 66.7507131871273 -0.0902951366830741 0.132160051368658 -0.683225647599041 0.494464268479977 0.748335772733693 0.764389868731472
"LSS" 212.989299202546 0.0622135791689229 0.0910336386654703 0.683413077637651 0.494345858664585 0.748335772733693 0.764389868731472
"SDF2" 89.9620505356128 0.0735364595644635 0.107629157833621 0.683239198787936 0.494455706943576 0.748335772733693 0.764389868731472
"MKRN3" 16.2500478315339 0.161183083302596 0.235961880322523 0.683089501924142 0.494550288663634 NA 0.764417015949355
"ARHGEF35-AS1" 33.0277459384867 0.114776978855474 0.168092976619862 0.682818408975168 0.494721595675939 0.748498091440542 0.764470154624624
"ZNF583" 16.7405706606549 -0.17726063475047 0.259576497473491 -0.682883991716442 0.494680150216298 0.748498091440542 0.764470154624624
"DIP2C" 51.776889441127 0.098507997392429 0.144335857586235 0.682491510008693 0.494928209382974 0.748603621732892 0.764598248881434
"LINC03061" 119.46193640009 -0.0639047001589893 0.0936372972104959 -0.682470575964319 0.494941442138188 0.748603621732892 0.764598248881434
"ERP29" 171.711057756206 -0.0624220355293008 0.0915248156454186 -0.682023067614072 0.495224364770804 0.748787869699245 0.764721292583797
"PDP2" 29.8187347147025 -0.130441020717461 0.191262125604531 -0.682001312623556 0.495238120859135 0.748787869699245 0.764721292583797
"PPL" 19.371344290378 0.157000975340911 0.230273222963544 0.681803004797336 0.495363524024593 0.748787869699245 0.764721292583797
"PSMA2" 432.932633798439 -0.074614848194306 0.109430178735978 -0.681848910932781 0.49533449302801 0.748787869699245 0.764721292583797
"ZMAT4" 10.6466128282052 -0.219401023028922 0.321724716025608 -0.681952651133767 0.495268891170198 NA 0.764721292583797
"IPO13" 37.6066408683105 0.118164589316617 0.17334676702823 0.68166595398559 0.495450200233795 0.74880541626244 0.764749369064218
"ELF2" 61.9538230133212 -0.086682613628359 0.127189752124125 -0.681521995134993 0.495541254073148 0.748829572698024 0.764784193915794
"BCR" 65.3300365945139 0.0932377036289903 0.136940566318209 0.680862553265144 0.495958464621271 0.749292295622054 0.76528723982291
"INSIG2" 41.8027924445765 0.107487080942173 0.157897297445326 0.680740472960862 0.49603572199445 0.749292295622054 0.76528723982291
"PPP2R2D" 83.5165138136571 0.0759026239681472 0.111509690388834 0.680681864539976 0.496072814063964 0.749292295622054 0.76528723982291
"MFSD2A" 24.6044242821362 0.140348769543814 0.206605936652759 0.679306566972937 0.496943636363674 0.750466500337392 0.766418873430495
"SEMA4D" 13.7399286289669 -0.179284166100291 0.263891894765442 -0.679384890769933 0.496894020787751 NA 0.766418873430495
"CYRIB" 132.129431768446 -0.0630299434653335 0.0928039031386708 -0.679173411178105 0.497027992284321 0.750466500337392 0.766443110322708
"CDC26" 124.858991452006 0.0853411569955384 0.125715099759718 0.678845716693166 0.49723562347351 0.750466500337392 0.766451815719741
"ERVK13-1" 20.1676603643041 -0.159044286766431 0.234360569625836 -0.678630739890887 0.497371860468718 0.750466500337392 0.766451815719741
"FAM168B" 155.732830609235 -0.054155579820549 0.0797600306674546 -0.678981431769268 0.497149627155136 0.750466500337392 0.766451815719741
"KIAA0753" 43.2124160691269 -0.635237804057244 0.936068953904519 -0.678622874316629 0.497376845486767 0.750466500337392 0.766451815719741
"MBD4" 93.5359889845928 0.0747963618211752 0.110200671498213 0.678728730091162 0.497309758789304 0.750466500337392 0.766451815719741
"GALE" 93.890350519933 0.0764996984268758 0.112838101275913 0.677959816425998 0.49779717180821 0.750987112641696 0.766993682959911
"MFSD12" 35.1070876322794 0.126937079107647 0.187392056202483 0.677387727527186 0.498159982854889 0.751286770069769 0.767118600603448
"MRNIP" 31.4291258606915 0.119953680851249 0.177108209153716 0.67729034935438 0.49822175278311 0.751286770069769 0.767118600603448
"SFMBT1" 37.1693916802537 -0.109170911037903 0.161153994768553 -0.677432236133474 0.498131751052812 0.751286770069769 0.767118600603448
"FAM53B" 15.7571935399873 0.168234267642824 0.248358898860071 0.677383691162238 0.498162543162647 NA 0.767118600603448
"LRRC45" 13.382209936435 0.197467128050501 0.291417844110265 0.677608224895744 0.49802012974549 NA 0.767118600603448
"NUB1" 110.594060785694 -0.0684809496903673 0.101140304764548 -0.677088623074542 0.498349726841494 0.751366161614858 0.767209851083982
"DEPDC5" 15.421230990887 -0.180846399527659 0.26753290539419 -0.675978154018831 0.49905451528972 NA 0.768188960259858
"APOC1" 35.2751340397376 0.12555656745907 0.185882550255804 0.675461829452435 0.499382394559303 0.752487646350574 0.768194265396764
"CSRP1" 522.033795272786 0.0578277215128473 0.0856297577041078 0.675322727324186 0.499470747517509 0.752487646350574 0.768194265396764
"MRI1" 43.7486388538504 -0.103411296986007 0.153089407115267 -0.675496096919005 0.499360630300061 0.752487646350574 0.768194265396764
"RBM14" 103.807391329972 0.0681408716524132 0.100885044693458 0.675430851613947 0.499402069914143 0.752487646350574 0.768194265396764
"RINT1" 38.3568328078512 -0.10747620877317 0.159079466286807 -0.675613335157912 0.499286172713577 0.752487646350574 0.768194265396764
"FAM86EP" 10.9919069230754 0.20717544562251 0.306589214490773 0.67574277186044 0.499203974776197 NA 0.768194265396764
"ENSG00000274333" 122.295715170819 -0.252138610465485 0.373648172446341 -0.674802204476709 0.499801439626152 0.7528721474284 0.768491169769432
"ADCK1" 10.4698190677372 -0.234528400729607 0.347507998192023 -0.674886339162799 0.499747980349917 NA 0.768491169769432
"GNG10" 47.7165332813442 -0.762286791171155 1.13157464263151 -0.673651354892889 0.500532995396898 0.753860279191311 0.769510040837362
"LMNB2" 211.024100765412 -0.0629152281931692 0.0934303785102359 -0.673391558466997 0.500698217626949 0.753995277902901 0.769658080674905
"AAR2" 56.7759399223807 0.0875471231908659 0.130121456483299 0.672810815041121 0.501067656423236 0.754085899130933 0.769695853931042
"CRABP1" 795.841308734577 -0.0406881388210068 0.0604708807943512 -0.672855071507535 0.501039497675605 0.754085899130933 0.769695853931042
"DYNLL1" 979.011432278013 -0.0672105507600562 0.0998838366422984 -0.672887155914415 0.501019084082153 0.754085899130933 0.769695853931042
"MAPK3" 56.2351558223113 0.10821227276531 0.160766802242519 0.67310085948012 0.500883127168133 0.754085899130933 0.769695853931042
"PMS1" 74.7496968296758 -0.0848615302706033 0.126150106394631 -0.672702803794185 0.501136383492627 0.754085899130933 0.769695853931042
"CFAP119" 12.767997818559 -0.20190441260823 0.300074813410018 -0.672846915453549 0.501044687007136 NA 0.769695853931042
"PDZD11" 89.8998113087474 0.0708155093930784 0.105302319201571 0.672497148496061 0.501267254837393 0.754169059879787 0.7697909733894
"ENSG00000262879" 45.3726288368516 -0.101662490580342 0.151238298115858 -0.672200704761053 0.5014559324004 0.754339153324385 0.769868959326669
"SUSD1" 12.3435077103026 -0.206438501906351 0.307062727276418 -0.672300750199859 0.501392252269465 NA 0.769868959326669
"SLC2A12" 27.6369109556807 0.119693727713472 0.178141671118884 0.671901902354973 0.501646149238334 0.754511510653255 0.770055114434319
"NR2C2AP" 21.5394424147771 -0.151447250643768 0.225531702475018 -0.671512026831544 0.501894400413874 0.754771090626925 0.77033029209915
"AFTPH" 66.5252045445683 -0.0801043108748672 0.119348070804669 -0.671182285015481 0.50210441250706 0.754973095381056 0.770546711112401
"ZNF584" 22.8747616893697 0.143462381108167 0.213944768811326 0.670558022545921 0.502502131680171 0.755457236399353 0.771051092804836
"BBS10" 18.1520494272709 -0.176689799998388 0.263598868665924 -0.670298020976406 0.502667828452828 0.755592463655359 0.771199364180307
"BMP1" 17.1747267296771 0.17118283777362 0.255429486428327 0.670176494371388 0.502745286221415 0.755595032402986 0.771212236014332
"ZNF300" 15.8720796398329 -0.187735232445654 0.280196082865865 -0.670013765094378 0.502849015337498 NA 0.77126539907397
"TWSG1" 139.047888503373 -0.0734650295377214 0.109687464230372 -0.669766869470386 0.5030064165123 0.755873607217564 0.771400857955822
"PAXIP1-DT" 11.6402624628643 0.19261781566683 0.287645530998638 0.669636044746136 0.503089830588175 NA 0.77142283003949
"PDCD6" 114.148598113473 0.0830879817269211 0.124132023731729 0.669351704975733 0.503271151330305 0.75615043904942 0.771594902616255
"CEBPG" 103.533824846937 0.0683079922806977 0.102079813654451 0.669162587932673 0.503391768564919 0.75615043904942 0.771628768029787
"HNRNPAB" 548.034620346833 -0.0464537449714812 0.0694354762038628 -0.669020326656836 0.503482511652051 0.75615043904942 0.771628768029787
"PEX13" 49.6299713431911 -0.103000858477212 0.153989186100643 -0.668883712456884 0.503569660812561 0.75615043904942 0.771628768029787
"ZNF334" 36.7916115213746 0.114243649447204 0.170778806996197 0.668956830514383 0.503523016227566 0.75615043904942 0.771628768029787
"C1orf131" 68.7674703553548 -0.0804893693120592 0.120355282826629 -0.668764739043515 0.503645563020618 0.756150585660846 0.771639181762928
"N4BP3" 24.8285451142432 -0.144879544327733 0.216771150802681 -0.66835251734956 0.503908597367596 0.756431641646617 0.771936259871941
"PKNOX1" 36.3795557305296 -0.115734652887665 0.17323547629201 -0.668077090010019 0.504084385062363 0.756581664308918 0.772099621893874
"GGCT" 221.425415458952 0.0500982700427213 0.0750329378867608 0.667683706032266 0.504335513047031 0.756730049321239 0.772280881874409
"PPHLN1" 117.691080377316 -0.0657833290094375 0.0985259685466613 -0.667675030043301 0.504341052357889 0.756730049321239 0.772280881874409
"CCDC134" 26.7076650274881 -0.126256375926113 0.189163169106651 -0.667446927022722 0.504486699547493 0.756730049321239 0.772292087626447
"PPP1R10" 93.829545525925 0.0679628966119289 0.101821125888718 0.667473434601445 0.504469772923229 0.756730049321239 0.772292087626447
"SETD1B" 23.2593459681933 0.130980521681297 0.196281657656696 0.667309025433171 0.504574762530715 0.756748347052154 0.772321014176554
"COQ9" 35.3906565309538 0.112823203484714 0.169140812124011 0.667037139457474 0.504748410738117 0.756811267155337 0.772429292746992
"EXT2" 84.0400584743126 0.0732372683532394 0.109817112017087 0.666902152205973 0.504834636132557 0.756811267155337 0.772429292746992
"MTHFSD" 19.4879721238869 0.156301925767133 0.234380224392825 0.666873351504129 0.504853034073755 0.756811267155337 0.772429292746992
"CDC42SE2" 65.2997249462755 0.0844523587646708 0.126680179293487 0.666658029974958 0.504990593057613 0.756811267155337 0.772436453845299
"CPOX" 50.6136713312361 0.0971765000675602 0.145768512785348 0.666649458176596 0.504996069592574 0.756811267155337 0.772436453845299
"DLEU1" 22.8834583816209 -0.143000409227491 0.214577868309698 -0.666426646671219 0.505138435179538 0.756910904448835 0.772548386140901
"UBE2Q2" 49.4986157040963 0.0987842093748833 0.14827252981158 0.666234059002129 0.505261506256609 0.75698160482272 0.772630783191084
"ANKRD46" 40.6177799751486 -0.113114388668703 0.169825473574732 -0.666062554030961 0.505371117956114 0.756981611363026 0.772651253526942
"TPST1" 32.7246877226699 0.117148137202642 0.175899007166612 0.66599658002435 0.505413286383735 0.756981611363026 0.772651253526942
"PTPRK" 44.0452246302554 -0.0996375121641851 0.149669916267926 -0.665715025762579 0.50559326748615 0.757137493345496 0.77272153055915
"BMPR1B" 14.960963809421 0.180074111972339 0.270500085946998 0.665708150671798 0.505597662749879 NA 0.77272153055915
"SEL1L" 102.459509574613 0.0645801513326671 0.0970524309154525 0.665415082584859 0.505785040657367 0.757236454528391 0.772836290235334
"ZNF721" 56.2828006841537 -0.105683106337753 0.158832586408885 -0.665374207693698 0.505811177596258 0.757236454528391 0.772836290235334
"ZNF700" 24.1891000709663 0.13589871226851 0.204327076302242 0.665103787162737 0.505984112536051 0.757381681054488 0.772994746282329
"CLPB" 36.3960246858917 -0.11117350016757 0.167199512820956 -0.664915215911063 0.506104722965037 0.757448553874905 0.773073233464788
"TLK2" 143.032906902836 -0.0689191620264426 0.103679570625682 -0.664732324898066 0.50622171475274 0.757509991697957 0.773146172470127
"ASAH2B" 21.3248244614189 0.137272329848939 0.206555936055286 0.664577026787542 0.506321067069827 0.757545019352261 0.773192154663798
"PEX11A" 21.4958603743335 -0.153583025775124 0.231194061724376 -0.664303506022665 0.506496077531575 0.757693217363146 0.773353644430133
"ADGRG6" 27.7268901736082 -0.137829797051284 0.207756607842789 -0.663419558503674 0.507061882961294 0.758066478665564 0.773680034450149
"AREL1" 48.7391187487674 0.0932429387478835 0.140514487726589 0.663582383969645 0.506957635162732 0.758066478665564 0.773680034450149
"ARHGEF9" 32.816768195359 -0.122919192836938 0.185239323202794 -0.663569649854368 0.506965787679754 0.758066478665564 0.773680034450149
"EIF4E2" 200.254781763013 -0.0661887229516987 0.099783987197996 -0.663320085820623 0.50712557515141 0.758066478665564 0.773680034450149
"UGP2" 142.874843672319 -0.058357811922559 0.0879583612686899 -0.663470886460595 0.507029019401508 0.758066478665564 0.773680034450149
"ASGR1" 16.2888423456848 0.160097609566973 0.241229518514146 0.663673378586067 0.506899381439455 NA 0.773680034450149
"HERC2P7" 20.4241778569532 -0.152958736501741 0.230662288186989 -0.663128497094171 0.507248260929982 0.758136260529902 0.773761486549751
"PEAK1" 43.6088312000404 -0.112935128967126 0.170341812110731 -0.662991238426605 0.507336165490191 0.758154045058375 0.773789868032164
"ISOC1" 42.1685717277005 -0.112027100759828 0.169019736954562 -0.662804846217127 0.507455549449289 0.758218859460254 0.773866247630533
"MED25" 38.826368040377 -0.127369007668526 0.192294329261959 -0.662364866178731 0.507737414568431 0.758224700251963 0.773913095325395
"SYNGR1" 45.6545091133777 0.101119843034711 0.152674252333989 0.662324141031339 0.50776350853966 0.758224700251963 0.773913095325395
"VAV2" 56.3208280421889 0.0963502497281806 0.145443599202124 0.662457820466076 0.507677858267954 0.758224700251963 0.773913095325395
"ZNF738" 59.3586978059975 -0.0896950780836063 0.135416377249646 -0.662365069169215 0.507737284507365 0.758224700251963 0.773913095325395
"CLDN4" 22.8250173818048 0.134234715047576 0.202809359003076 0.66187633404798 0.508050479945405 0.758312664590067 0.773927920746302
"CYB561A3" 25.8487813652693 0.131199254627581 0.198175069539049 0.662037131778218 0.507947424975957 0.758312664590067 0.773927920746302
"STK38" 34.3962447543561 0.119427426743235 0.180424493372133 0.661924689442865 0.50801948790845 0.758312664590067 0.773927920746302
"ENSG00000267547" 10.0764942102028 0.217641147496389 0.328668073324639 0.662191326631886 0.507848612081522 NA 0.773927920746302
"WDCP" 61.9798739262441 0.0900112294664435 0.136114081599443 0.661292559952237 0.508424711873852 0.75875770510797 0.774384262636762
"SCG2" 13.7645608487826 -0.200181637263069 0.30275839747448 -0.661192683449655 0.508488752789964 NA 0.774384262636762
"KC6" 12.0161609310937 0.19184047644621 0.290232500116262 0.660988953233571 0.508619397925668 NA 0.774477594059458
"TTLL4" 65.4099381563792 -0.0883331367350202 0.133661148468579 -0.660873692520948 0.508693318424013 0.75904500393112 0.774484536886083
"ORC6" 156.345200812603 -0.0615578581088018 0.0932058900704306 -0.66045030053665 0.50896490200287 0.759336658312687 0.774792378427273
"ZBTB24" 26.9677541099066 0.126825469606417 0.192229859503899 0.659759466784841 0.509408198398751 0.759884369527073 0.775318951021221
"GSTZ1" 15.4070133392567 0.186778098421606 0.28312802882566 0.65969483557072 0.509449681501227 NA 0.775318951021221
"DPAGT1" 55.678690849468 0.0881064607892051 0.133590622622729 0.659525789007101 0.509558191244206 0.75999446137275 0.775378408753448
"PTBP2" 86.2473981431164 0.0708534047587628 0.10745533553489 0.659375399146721 0.509654735556273 0.760024814946005 0.775419645349686
"MIER3" 42.2993100729388 -0.100740056649135 0.152893266911468 -0.658891386678706 0.509965517305161 0.760374594188188 0.775786780140249
"CEP95" 104.446961208055 -0.062544568443383 0.0949587630492064 -0.658649780547091 0.510120688369616 0.760492283139579 0.775917123870744
"ERH" 362.419907621736 0.049796982386192 0.0756245707460152 0.658476231930426 0.510232164869076 0.760544806420955 0.77598097969601
"WDR35" 41.178916645309 -0.108047124822176 0.164119236381261 -0.658345281178215 0.51031628766604 0.760556547059428 0.776003223216533
"HSD11B1L" 18.6608374990907 0.150261662712122 0.228372859790861 0.657966375031289 0.510559737922948 0.76075662273344 0.776238147471332
"PES1" 99.3425615048202 0.117848542643964 0.179138831213901 0.657861513583542 0.510627122974183 0.76075662273344 0.776238147471332
"RCE1" 44.3861752367509 0.0981899703120479 0.14927472669251 0.657780271903018 0.510679332914598 0.76075662273344 0.776238147471332
"HDGFL2" 153.144268806772 -0.0653516898857455 0.0994116484834292 -0.657384631305444 0.510933631095893 0.761021796353819 0.77651897710858
"BCOR" 36.7594199809285 0.10553887001238 0.160647218441804 0.656960456807491 0.511206342931127 0.761208490573833 0.776729989138065
"NBPF12" 20.6167758084798 0.153153160328811 0.233126763651516 0.656952286086502 0.51121159682748 0.761208490573833 0.776729989138065
"ASRGL1" 49.7465636259103 0.0948080334756581 0.144387057049414 0.656624183725911 0.511422594876423 0.761301973727584 0.77684588585791
"TOP3B" 27.7197236993855 -0.131529391527468 0.200313623917866 -0.65661730318153 0.511427020145217 0.761301973727584 0.77684588585791
"SUGP1" 87.3985021378338 -0.086812987197233 0.132257022263412 -0.656396051502886 0.511569330320507 0.761400189487774 0.776956357774589
"ABCD3" 52.5959642056211 -0.0973279037188702 0.148361828249943 -0.656017149875661 0.511813089728292 0.761471834453463 0.777115169962756
"MACROH2A2" 168.637288531295 0.0540331936972311 0.0823637266092574 0.656031434244963 0.511803899042153 0.761471834453463 0.777115169962756
"DDX19B" 89.2281096449957 0.0756398434815886 0.115498689266581 0.654897851758344 0.512533523460707 0.761471834453463 0.777152270907422
"DYNC1LI1" 172.107400351001 -0.0504847958081047 0.0769869869863479 -0.655757521944028 0.511980151581274 0.761471834453463 0.777152270907422
"ELK1" 31.4238214791052 0.115637709698409 0.176342956026053 0.655754628959062 0.51198201328018 0.761471834453463 0.777152270907422
"GPR161" 109.870406782906 -0.0668964499369536 0.102041826830024 -0.655578717229222 0.512095222950361 0.761471834453463 0.777152270907422
"MBTPS1" 71.3518763314116 -0.0800372834664762 0.122190698172774 -0.655019446351847 0.512455233785037 0.761471834453463 0.777152270907422
"MICOS10" 635.27420006467 -0.0688640232564331 0.105104094770987 -0.655198290860903 0.512340094612163 0.761471834453463 0.777152270907422
"MTF2" 179.123439454923 -0.0547931838573573 0.0836667138430239 -0.654898242569449 0.512533271823787 0.761471834453463 0.777152270907422
"YJU2B" 27.5878442176508 -0.135962993162066 0.207449834725768 -0.655401790711469 0.512209098866711 0.761471834453463 0.777152270907422
"ZNF281" 165.517904656981 -0.0655017766391494 0.0999400818272995 -0.655410476372624 0.512203508171925 0.761471834453463 0.777152270907422
"ZNF555" 17.4824210951628 -0.161974823164029 0.247290168281249 -0.654999041368321 0.512468371265566 0.761471834453463 0.777152270907422
"RNF20" 131.220214163792 -0.0669477854984391 0.102303491101537 -0.654403723446673 0.512851736164291 0.76182858232238 0.777529190225455
"DIS3" 100.674921633953 -0.0639605366537484 0.0977559642026473 -0.654287819423056 0.512926391867379 0.76182858232238 0.777536803094102
"TVP23C" 13.6807859903752 -0.293783588239077 0.449278680473568 -0.653900576651914 0.513175862410801 NA 0.777809376907697
"ZEB1" 90.243593405619 -0.075448448291192 0.115429425049208 -0.653632713314027 0.513348462992662 0.762341955985083 0.777859809713131
"FKBPL" 11.718678876976 0.187663978030835 0.287083965424855 0.653690211339779 0.513311410982484 NA 0.777859809713131
"RBFOX2" 190.581663311461 -0.0550226109113323 0.0842088970725415 -0.653406146193 0.51349447751206 0.76244528329604 0.77797548655355
"ENSG00000270299" 37.6739383821077 0.135600495709914 0.207570918078498 0.653273093192337 0.513580235554211 0.762459123329849 0.777999852150091
"COX11" 91.67595178577 0.0698928978683161 0.107064229945229 0.652812782607892 0.513876981849208 0.762749683795626 0.778316821708545
"FAM86DP" 36.8123842702018 0.111162517205978 0.170303384205511 0.652732285530124 0.513928884690767 0.762749683795626 0.778316821708545
"DPH7" 63.3759128555853 0.0855964044340102 0.131229358925848 0.652265660174239 0.514229808734732 0.762855791512337 0.778455808613343
"PPP1R16A" 36.1945339201429 0.106931795075424 0.163904951895789 0.65240124742181 0.514142359844938 0.762855791512337 0.778455808613343
"ZNRD2" 43.4940677111581 -0.104278812769802 0.159865220006541 -0.652292054303841 0.514212784865778 0.762855791512337 0.778455808613343
"GPX1" 489.159303564177 0.0666238691961299 0.102195539335309 0.651925413080245 0.514449289906461 0.762954455369752 0.778576954607691
"TMEM161B-DT" 82.9595511454445 -0.0776297964347351 0.119060473584252 -0.652019886178271 0.514388343822965 0.762954455369752 0.778576954607691
"COL4A6" 18.5609875072229 -0.164097976457242 0.251857942860651 -0.651549737099357 0.514691681537817 0.763035085017622 0.778580954331604
"EFR3B" 53.1712109839957 -0.0928446139124428 0.142512174928935 -0.651485488581875 0.514733141562263 0.763035085017622 0.778580954331604
"GANAB" 31.2944494016712 0.127267731492042 0.195285422042349 0.651701136526427 0.514593989276368 0.763035085017622 0.778580954331604
"FST" 10.5247326270217 0.193922095722369 0.297709167828074 0.651381000918181 0.514800571899537 NA 0.778580954331604
"RPP25" 14.8234457773924 0.166125104239058 0.254931394694269 0.65164631621102 0.514629361616723 NA 0.778580954331604
"BCL7B" 47.0855699911567 0.0961748607148219 0.147741757910328 0.650965996852395 0.515068437000094 0.763305253168317 0.778775107317948
"HYAL2" 52.9945392868122 0.0932883226406309 0.143302543519892 0.65098860319727 0.515053843831155 0.763305253168317 0.778775107317948
"GAL3ST4" 15.7644687805437 0.195119063017405 0.299864986441702 0.650689716504594 0.515246802764665 NA 0.778939317583299
"NCK2" 128.947941509666 0.0587955792822612 0.090380897191542 0.650531042612436 0.515349256651938 0.76360796718703 0.778988736939967
"ANGEL1" 18.2647585617417 0.167461930598217 0.257512600629174 0.650305772179929 0.515494729316498 0.763709273308278 0.779103160198703
"MITD1" 122.650658519484 0.0588992728454761 0.090588056453132 0.650188061777759 0.515570751524606 0.763709273308278 0.779112601370111
"ATG4B" 61.2718654901487 0.0973353172693599 0.14978980454815 0.6498126996225 0.515813214665813 0.763749725133414 0.779261731554758
"GSDMD" 19.6165539688436 -0.169948991422674 0.2615762167996 -0.649711175970084 0.51587880347956 0.763749725133414 0.779261731554758
"HABP4" 159.954428714505 0.0572471564438733 0.0880838212054837 0.649916814012031 0.515745956614056 0.763749725133414 0.779261731554758
"CALCOCO2" 52.6924170052785 -0.0970467972316967 0.149516331496381 -0.649071551317763 0.516292129050375 0.763749725133414 0.779266524568363
"CENPO" 90.5105319785759 -0.0709931737643298 0.109358203578838 -0.649180138672902 0.516221947782833 0.763749725133414 0.779266524568363
"CEP19" 16.9608972500158 -0.167380043649344 0.257956398481338 -0.648869516843769 0.516422719438393 0.763749725133414 0.779266524568363
"CUX1" 82.236299112523 -0.0769409426138689 0.11855244387116 -0.649003429212196 0.516336159682676 0.763749725133414 0.779266524568363
"GALNT7" 38.5668563111577 -0.105093988054682 0.161937579620758 -0.648978379822657 0.516352350811808 0.763749725133414 0.779266524568363
"HES4" 47.5269735005676 0.133853060925349 0.206244633217016 0.649001425334084 0.516337454916103 0.763749725133414 0.779266524568363
"HLCS" 44.0564857026115 -0.0986105294166963 0.151934259435428 -0.649034192703626 0.516316275499855 0.763749725133414 0.779266524568363
"ZNF397" 44.8517589090893 -0.0982737389120083 0.151460121482088 -0.648842335199304 0.516440290328308 0.763749725133414 0.779266524568363
"ACVR1" 14.831817914135 0.172939714165066 0.266627281964279 0.64861972447454 0.516584203089198 NA 0.779378355856504
"MANBAL" 96.7634639155427 0.0720787977778299 0.111215315385172 0.648101365609576 0.516919390809697 0.763937406272462 0.779403873976849
"NDC80" 179.594740707114 -0.0560653900371146 0.0865134748184506 -0.648053845424292 0.516950124545275 0.763937406272462 0.779403873976849
"PLCD3" 17.0692424567704 -0.211427395354489 0.326053273968099 -0.64844432562016 0.516697609089352 0.763937406272462 0.779403873976849
"TBRG1" 66.7815756958925 0.0789622196819627 0.121802408096439 0.648281268950307 0.516803046688057 0.763937406272462 0.779403873976849
"THBS1" 220.373415666961 0.0691737397709778 0.10672149595315 0.648170634727088 0.516874592622153 0.763937406272462 0.779403873976849
"ADPRS" 94.8181591247364 -0.0785905833222928 0.121315799027124 -0.647818206305686 0.517102538403969 0.764049447575113 0.779528411478158
"SEMA4B" 13.1308988791496 -0.192951695824987 0.297911089336812 -0.647682153271039 0.517190549532719 NA 0.779555841803772
"TBC1D31" 33.6716956235442 -0.115825575553338 0.17886103681654 -0.647572985234015 0.517261174676978 0.764170648312034 0.779557062551375
"ZDHHC6" 43.9727099236835 -0.103912599243702 0.160507814105786 -0.647399005603651 0.517373739337303 0.764223759794106 0.77962148089613
"C6orf89" 68.2429269951966 0.0842516177186014 0.130230715418766 0.646941218495839 0.517669987743129 0.764321806947559 0.779752203310371
"FAM219B" 94.235220317977 0.0672079884135945 0.103883625250496 0.646954592232751 0.517661331933723 0.764321806947559 0.779752203310371
"MRPL38" 92.9721522374447 -0.0735565269553856 0.113686382747769 -0.647012642829725 0.517623761036583 0.764321806947559 0.779752203310371
"FUT4" 13.7476855589501 0.168601353882806 0.26072697022787 0.646658662644111 0.517852882300973 NA 0.779922482300063
"ENSG00000286001" 88.6243514068869 0.120511098997888 0.186520140330624 0.646102339319876 0.518213080490873 0.765010430353183 0.780307791645277
"GBA1" 38.9883305373028 -0.391869609217936 0.606859472807186 -0.645733694170154 0.518451835540489 0.765060359404566 0.780307791645277
"NDUFA8" 141.650539567866 0.0620656376883688 0.0961071637210061 0.645796164254124 0.518411372448041 0.765060359404566 0.780307791645277
"UBXN1" 242.674365337663 0.0575328287039769 0.0891021951937606 0.645694851612428 0.518476995446101 0.765060359404566 0.780307791645277
"KCTD1" 102.430973641281 0.0641868982542872 0.0994258701797813 0.645575423561541 0.51855435780839 0.765061339911062 0.780307791645277
"ATXN7" 56.7123906473074 -0.0936567466530151 0.145108636061146 -0.645425035995445 0.51865178341809 0.765091916532897 0.780307791645277
"SNHG20" 10.0294115962265 0.208324881715177 0.322693595822768 0.645581085004224 0.518550690339469 NA 0.780307791645277
"SPIN3" 12.0586469420777 0.185437660858948 0.287321911534696 0.645400345098828 0.518667779830848 NA 0.780307791645277
"SCAMP2" 67.3486943491998 0.0843806572194724 0.130881239466249 0.644711629898892 0.519114078261418 0.76556853457682 0.780790337521084
"SMIM19" 61.1673143645821 0.0840433360522418 0.130362487885361 0.644689568414406 0.519128377732091 0.76556853457682 0.780790337521084
"ITPA" 104.382056464768 0.0718772206046207 0.111528042719388 0.644476661223836 0.519266387062706 0.765658863407316 0.780892724301976
"NUP50" 207.659724979386 0.0451885406774081 0.0701319546704516 0.644335964821571 0.519357598773101 0.765680172592622 0.780924716927073
"ENSG00000276855" 58.5714823646733 0.0855144886899431 0.132790895452692 0.643978552885114 0.519589341624402 0.765708746694578 0.780971765358824
"GJC1" 134.361502769216 -0.0608149918222441 0.0945361856272857 -0.643298557253099 0.520030392271962 0.765708746694578 0.780971765358824
"GPC2" 26.5701998295309 0.134825393012309 0.209649009270757 0.643100549252706 0.520158858139869 0.765708746694578 0.780971765358824
"IL13RA1" 42.7863301404337 0.103143626126316 0.160405659533027 0.643017374989057 0.520212825757955 0.765708746694578 0.780971765358824
"LRP8" 71.1966194974599 0.0808922094786721 0.125709142649427 0.643487082751503 0.519908093774877 0.765708746694578 0.780971765358824
"MRPL10" 91.6014625565617 0.067004834375561 0.104225078691858 0.642885908233861 0.520298133844196 0.765708746694578 0.780971765358824
"OTUD6B" 55.6838641713963 -0.088326552392068 0.137315647020449 -0.643237346279368 0.520070103672002 0.765708746694578 0.780971765358824
"SDHD" 101.114700736676 0.0788743320647051 0.122621457262758 0.643234339449174 0.520072054431738 0.765708746694578 0.780971765358824
"TAB2" 157.113220071652 -0.0509076496739154 0.0790520701285562 -0.643976174072713 0.5195908842048 0.765708746694578 0.780971765358824
"TGOLN2" 153.701391901964 0.0581170318184459 0.0903762217683426 0.643056665584171 0.520187331696964 0.765708746694578 0.780971765358824
"ZCCHC4" 19.7883553611634 -0.144524935011734 0.224439620931096 -0.643936816557461 0.519616406582005 0.765708746694578 0.780971765358824
"ZNF8" 17.2013293251534 0.146500364768001 0.227868481493112 0.642916316500005 0.520278401439135 0.765708746694578 0.780971765358824
"H1-10-AS1" 13.1525479109241 0.179404514624747 0.278953180373729 0.643134860066443 0.52013659641055 NA 0.780971765358824
"KIF22" 220.61783971766 0.0629894948203635 0.0980390221317916 0.642494115615394 0.520552408774183 0.765856973085911 0.781143421095623
"ZNF687" 23.1716218182795 0.135523945749634 0.210929268275985 0.642508964532654 0.520542770601994 0.765856973085911 0.781143421095623
"MRPL33" 440.774438167854 0.0525117548820162 0.0817607086267085 0.642261494109193 0.520703411323531 0.76596615955644 0.781265021612275
"ASB6" 37.3065883422412 0.1059066000043 0.165098966121038 0.641473429498382 0.521215138586087 0.766138815219055 0.781449474005768
"ATP11C" 41.971040857336 -0.096889564882202 0.151128115649118 -0.641108800080296 0.521451997115844 0.766138815219055 0.781449474005768
"BMPR2" 54.4915890195863 0.0874136998215768 0.136203116631331 0.641789277540429 0.521010012577501 0.766138815219055 0.781449474005768
"CKS1B" 439.29449574423 0.0404652391276659 0.0631002930588264 0.641284488012463 0.52133786560505 0.766138815219055 0.781449474005768
"EYA3" 37.6214349259373 -0.106946610963427 0.166840240411716 -0.641012088567557 0.521514828949607 0.766138815219055 0.781449474005768
"MICAL1" 59.4331737787401 0.0977846553446178 0.152541057623945 0.64103826778023 0.521497820373491 0.766138815219055 0.781449474005768
"PCYOX1L" 21.846729976227 -0.145700157812456 0.227033807422695 -0.641755337966864 0.521032052478562 0.766138815219055 0.781449474005768
"PPOX" 35.3889285012572 0.10840827064575 0.169068868398769 0.641207761502584 0.521387707586523 0.766138815219055 0.781449474005768
"ZHX2" 27.6054815862684 -0.127750705095439 0.199300752054541 -0.640994596249584 0.521526193828675 0.766138815219055 0.781449474005768
"ENSG00000203644" 14.9301081773725 -0.176481098573006 0.275001063114374 -0.641746968445745 0.521037487606418 NA 0.781449474005768
"CCDC71L" 29.5866203310598 -0.120607786755263 0.188309617261105 -0.640475980512622 0.521863199919411 0.766138815219055 0.781479343295222
"NAP1L5" 19.240577022454 -0.146563441047244 0.228746707115108 -0.640723719679567 0.521702200459824 0.766138815219055 0.781479343295222
"PIF1" 26.6586002079705 0.123147387622338 0.192208687520401 0.640696262021284 0.521720043242962 0.766138815219055 0.781479343295222
"POFUT1" 69.2188863767569 0.0755712397093839 0.117964811692071 0.640625273125097 0.521766175342533 0.766138815219055 0.781479343295222
"TBC1D2B" 22.4131934346739 -0.131409196078097 0.205190476906955 -0.640425413786067 0.521896065104108 0.766138815219055 0.781479343295222
"LYSET" 67.1095775381084 0.0937851658323362 0.146479070755766 0.640263249544437 0.522001468818251 0.766180790385823 0.781532368037623
"MDM1" 27.4052169456741 -0.118796563598469 0.185648934834228 -0.63989897762972 0.522238278629624 0.766349522576281 0.781724895512934
"RBM20" 34.2764554285805 -0.104059734431636 0.162631435339515 -0.639850064745459 0.522270080648978 0.766349522576281 0.781724895512934
"DDX23" 129.965238977286 0.0561243684179866 0.0877788532377397 0.639383705161649 0.522573346779293 0.766472238442324 0.781880679553016
"NAA30" 54.1666012815405 0.0796959714875736 0.124648245860326 0.639366971733215 0.522584229939473 0.766472238442324 0.781880679553016
"YARS2" 80.8746481206517 -0.0744217024512245 0.116391836449548 -0.639406548787325 0.522558489830356 0.766472238442324 0.781880679553016
"AMFR" 81.1295799188333 -0.0747844823587128 0.117021596998128 -0.639065644950213 0.522780228092206 0.766618018425638 0.782049784445276
"OTX2" 84.1877527353923 0.0728219663578649 0.113966336346704 0.638977865677186 0.522837331263119 0.766618018425638 0.782049784445276
"SMG6" 51.6764980545816 -0.0955315578220932 0.149689994856358 -0.63819601245738 0.523346092598506 0.767251216000897 0.782705929541243
"TOP1MT" 58.5342290287493 0.0903249533761992 0.141572821534195 0.63801054748621 0.523466814163488 0.767315425610697 0.782781632107876
"LLGL1" 27.9682539710146 -0.149944735424805 0.235152796464046 -0.637648106590691 0.523702772897309 0.767435751381028 0.782924777369307
"THAP7" 48.0791587580955 0.0935922876208171 0.146767565392581 0.637690537214215 0.523675146605537 0.767435751381028 0.782924777369307
"VPS37A" 49.6212960286374 -0.08888620361129 0.139539653344848 -0.636996018555553 0.524127436998861 0.767945238552238 0.783454747192675
"HNRNPL" 357.740083623625 -0.0906263116979551 0.142308002403691 -0.636832153970314 0.524234179484451 0.76798882954287 0.783463362004972
"CEP250" 50.9900163251158 -0.0967447201630089 0.15198139033062 -0.636556357015493 0.524413860614827 0.768026465956967 0.783463362004972
"STIM2" 46.9010576614875 -0.0946171322462928 0.148621624816647 -0.636630990698835 0.524365233814837 0.768026465956967 0.783463362004972
"CLHC1" 15.0134671556995 0.161680263622774 0.253945415012754 0.636673293017139 0.524337673205283 NA 0.783463362004972
"ABRACL" 220.481561445501 0.0701583999211622 0.110259856550287 0.636300482480352 0.524580590542911 0.768157867097114 0.78360760856216
"KANSL1" 60.7459336848984 -0.0833069297413951 0.130952701238936 -0.636160452997402 0.52467184638705 0.768178727096847 0.783639089989005
"MCTS1" 158.409857180422 0.0560373113992588 0.0881204225268541 0.635917416103876 0.52483025045171 0.768297879110039 0.783770840784244
"COPZ1" 224.170619310036 0.0455529032919341 0.0716654340462638 0.635632838873582 0.525015760363869 0.768355731582583 0.783850253173638
"SLC6A8" 46.7331835113583 -0.10125796569133 0.15930570360528 -0.63562046681155 0.525023826212219 0.768355731582583 0.783850253173638
"AARS2" 52.4901241547586 -0.0896902759448285 0.14114592913974 -0.635443590130266 0.525139146220066 0.768373315428227 0.783894098773304
"FTSJ3" 130.750381239933 0.0577153422443234 0.0908387929642828 0.635360074269334 0.525193601372299 0.768373315428227 0.783894098773304
"MFSD14B" 60.1341981063778 0.0914524854246832 0.143963523534942 0.635247618140482 0.525266931118303 0.768373315428227 0.783898764082728
"LSG1" 64.7543973235239 0.076183767009909 0.119964151136097 0.635054441584638 0.525392908804667 0.768444906939377 0.783981988468918
"ATG4A" 21.2313772003469 -0.150343769904317 0.236966421904205 -0.634451787287799 0.525786021609976 0.768821045876331 0.784386106960071
"RNF2" 47.2171564196893 0.0943574078417903 0.148729281082561 0.634423881800459 0.525804228067001 0.768821045876331 0.784386106960071
"CDS2" 85.9087172631131 -0.070387820057454 0.111028156975833 -0.633963689704179 0.526104518995396 0.769147380474729 0.784729235787148
"ZNF529" 18.7910320379602 -0.150978252923221 0.238218731424296 -0.63377993838071 0.526224447437463 0.769209974089786 0.78480328303549
"RANBP1" 652.449432464664 -0.0646056300543414 0.101965460145129 -0.633603084440426 0.526339887375365 0.769265989240917 0.784870617312143
"ARL1" 140.25876578417 -0.055229454213456 0.0873146542154478 -0.632533618894923 0.527038247677912 0.769735035389419 0.78540008632593
"C6orf118" 25.2052468265309 -0.12737895593065 0.201383043035034 -0.632520762477952 0.527046645785437 0.769735035389419 0.78540008632593
"EIF4E3" 18.4177161203455 -0.153729134211343 0.243015971066313 -0.632588605336538 0.527002330039132 0.769735035389419 0.78540008632593
"KIN" 71.6187725999331 -0.0750590162596475 0.118597727745423 -0.632887473365141 0.526807128602851 0.769735035389419 0.78540008632593
"ZNF121" 112.751211301693 -0.0594886022590383 0.0940387302760284 -0.632596825631563 0.526996960575748 0.769735035389419 0.78540008632593
"SLC25A26" 37.3621640197145 0.106914789140662 0.169211315396956 0.631841841604084 0.527490229535983 0.770270098026853 0.785956218708138
"MIF4GD" 21.1921164143756 -0.14029319701882 0.222111127714348 -0.63163515697083 0.527625308023868 0.770354573702882 0.786052593648367
"ACBD7" 32.3702163558442 0.132565151726616 0.210113505325353 0.630921613160198 0.528091779219335 0.770359095892493 0.786118225138394
"ARF5" 95.1588200418346 0.124510362677552 0.197324238482599 0.630993757457382 0.528044606153629 0.770359095892493 0.786118225138394
"ERCC5" 50.7779517293417 0.308149886801008 0.488358191498211 0.630991538926887 0.528046056754441 0.770359095892493 0.786118225138394
"KAT2A" 18.1905148715892 0.160767912175408 0.254657151537468 0.631311200980565 0.52783706454531 0.770359095892493 0.786118225138394
"MAP1LC3B" 253.915225000584 -0.0428584536837807 0.0679076775495998 -0.631128249857712 0.527956671202797 0.770359095892493 0.786118225138394
"NUP205" 112.467048053718 -0.0603972877306104 0.0957198631915824 -0.630979670433981 0.52805381708138 0.770359095892493 0.786118225138394
"MSX1" 63.4804000024068 0.0936856105261119 0.148628524717529 0.630333986724036 0.528476091080339 0.770806990572654 0.786585448280867
"IQCC" 12.2667928867482 -0.207550036865235 0.329399360311669 -0.630086338567435 0.528638097382499 NA 0.786721710698785
"CIAO2A" 158.44661625479 0.0589866185057621 0.0936558718236261 0.629822960986861 0.528810421289381 0.771158126891174 0.786859246751578
"COL8A1" 263.141953817887 0.0405079231459655 0.0643258904930628 0.629729691038386 0.528871453239351 0.771158126891174 0.786859246751578
"FAM114A2" 44.390758372731 -0.0994923572661096 0.158177690936885 -0.628991083867878 0.52935489342477 0.771375545634102 0.786960094533973
"KLHL28" 27.2639608436377 0.118919645050764 0.18915918993603 0.628674954100726 0.529561878346098 0.771375545634102 0.786960094533973
```
