## Supplementary Tables 16-35 for "Transcriptomic Convergence and the Female Protective Effect in Autism": SETD5_vs_NTC_withDedup_manual_adjustment_Cutoff_Of_10.txt (part 2 of 5)

```
"LCA5" 71.9802019856174 -0.0799916535655589 0.127224694300497 -0.628743138314199 0.529517231477223 0.771375545634102 0.786960094533973
"MCMBP" 142.792257920866 -0.0531676340427953 0.084508997403297 -0.629135780526028 0.529260167493864 0.771375545634102 0.786960094533973
"PLPBP" 71.6676504247054 0.0760725902928844 0.120915611312043 0.62913787117667 0.529258798908803 0.771375545634102 0.786960094533973
"POLR2D" 115.464664747944 0.0606604858066215 0.0964397455653821 0.628998816317867 0.529349831144228 0.771375545634102 0.786960094533973
"RIPOR2" 46.7645083268145 0.10137527539724 0.161230045134213 0.628761688386628 0.529505085262907 0.771375545634102 0.786960094533973
"IQCA1" 18.0799667471142 -0.156016081488803 0.248216054535543 -0.628549518203958 0.529644018486728 0.771382549920442 0.786960094533973
"ZNF808" 13.437553029927 -0.16667368871467 0.265168303699224 -0.628558113430201 0.529638389802774 NA 0.786960094533973
"ZNF845" 11.8731902195285 -0.180795376482518 0.287242298289704 -0.629417664316881 0.529075656519106 NA 0.786960094533973
"TCEAL8" 165.457363467824 0.0499629087023233 0.0795148997749548 0.628346496615473 0.529776978378605 0.771463556106071 0.787052919182478
"DENND2B" 54.7276838007344 0.0811353943060309 0.129195018807525 0.628007140328733 0.529999262443524 0.771510581671286 0.787141600810131
"HNRNPUL1" 268.368938652933 0.044741258785262 0.0712605808160684 0.627854253682611 0.530099421244725 0.771510581671286 0.787141600810131
"IPO8" 58.2683944722512 -0.0815599647750009 0.129908775752829 -0.627824904840772 0.530118649300751 0.771510581671286 0.787141600810131
"TES" 88.266442670379 -0.0681949391669998 0.108579098407044 -0.628066913130454 0.529960106816946 0.771510581671286 0.787141600810131
"CAVIN1" 505.222514529631 0.0774870136447226 0.123445919576674 0.627700080411278 0.530200432673786 0.771517040980454 0.78715836075462
"POLR3D" 88.9874465973221 -0.0787952358996935 0.125604976327637 -0.627325749372845 0.530445728012834 0.771761396868148 0.787340349144979
"ARF3" 158.736199543708 0.0535710652690921 0.0855432863611804 0.62624511575233 0.531154179413664 0.771891453911902 0.787340349144979
"ARFGAP3" 98.3083295821436 -0.0654401341525375 0.104468870984629 -0.626407977187445 0.531047378559612 0.771891453911902 0.787340349144979
"COQ8B" 16.5499712996695 0.15962094215735 0.254648913065469 0.626827502367201 0.53077231359785 0.771891453911902 0.787340349144979
"DGUOK" 186.062577845037 0.0486789811569788 0.0776490949795994 0.626909832880449 0.530718341442101 0.771891453911902 0.787340349144979
"IFI6" 29.6859927097454 0.122708675666793 0.195835979962059 0.626589024603987 0.530928664537239 0.771891453911902 0.787340349144979
"NPR2" 19.6661580825643 -0.144446551753884 0.230561741640774 -0.626498354522921 0.530988115842911 0.771891453911902 0.787340349144979
"SPAG5" 186.390362065597 -0.0586386317850169 0.0936288509901315 -0.62628806361404 0.531126014117482 0.771891453911902 0.787340349144979
"TMEM169" 22.8432509883711 0.131381628385144 0.209540560074041 0.62699855502305 0.530660182342052 0.771891453911902 0.787340349144979
"KREMEN1" 11.3281042441825 -0.18497482200237 0.295382055768391 -0.626222271766598 0.531169160855197 NA 0.787340349144979
"MAGI2" 13.2574657631537 0.161851522940438 0.258210777710078 0.626819392961848 0.53077762990742 NA 0.787340349144979
"SGSH" 11.555784941528 -0.220877082754669 0.352407795262962 -0.626765598615246 0.530812896728556 NA 0.787340349144979
"KHSRP" 149.933740650961 -0.0809811492633574 0.129445939371172 -0.625598220050401 0.531578506568159 0.772395572180246 0.787842527786045
"ZNF567" 16.0606777884316 0.154541485481195 0.247095233773627 0.625432887235599 0.531686983147873 NA 0.787898719818069
"HCG11" 23.1864001236096 -0.127663658282017 0.204190287688079 -0.625219052911254 0.531827298708644 0.772644524412864 0.788002072370053
"VPS45" 82.7399798633007 0.0719573954167499 0.115139096813039 0.624960568638066 0.531996938084141 0.772778426880633 0.788148840473334
"ANKRD34A" 12.4665207734965 0.173423955208481 0.277618777901873 0.624683807482863 0.532178602686126 NA 0.788313382540897
"IBA57" 18.3860191324959 -0.143375972925725 0.229711333630552 -0.624157156983461 0.532524380119015 0.773366964703692 0.788664888494678
"MOV10" 28.7862541244892 0.131887539939208 0.211321920269342 0.624107237768376 0.532557160957359 0.773366964703692 0.788664888494678
"TFB1M" 34.7299989943831 0.111968495130079 0.179551555068099 0.623600809737414 0.532889778710455 0.77373734245077 0.789052813828529
"AGTRAP" 54.4681348849249 0.0842667672717609 0.135197535200366 0.623286268842666 0.533096419469112 0.773840618666788 0.789178571241643
"ENSG00000256028" 46.8043900443637 -0.133347143857647 0.213952315734939 -0.623256370932894 0.533116063306082 0.773840618666788 0.789178571241643
"SH3BGRL2" 42.6536862317187 0.096973561722401 0.15568583518156 0.622879798983066 0.533363513878652 0.773974549161995 0.789335585946856
"ZNF551" 18.4728154990381 -0.149493083713646 0.240000014643142 -0.622887810802547 0.533358248598172 0.773974549161995 0.789335585946856
"KRBOX5" 45.1285299589114 0.0906464235962713 0.14564040093338 0.622398888051234 0.533679611421376 0.774085603091687 0.789489676607329
"OPA3" 26.5359157432994 -0.131377675870038 0.211119313722218 -0.622291127958572 0.533750453941315 0.774085603091687 0.789489676607329
"SRRT" 177.722203394809 0.0555075943423328 0.0891938231776137 0.622325541890937 0.533727829375284 0.774085603091687 0.789489676607329
"TPP2" 121.566982499852 -0.0569538129595913 0.091521763615696 -0.622298027371314 0.533745918058759 0.774085603091687 0.789489676607329
"NEPRO" 86.4596359037822 -0.0692769460819758 0.111487067993565 -0.621389972207129 0.534343068320547 0.774607194666103 0.789947663295012
"RGMA" 63.7055237490997 0.0793045943330391 0.127581607589241 0.621598957965526 0.534205606381869 0.774607194666103 0.789947663295012
"UFSP2" 96.5667776475936 -0.065123268049228 0.104788764748671 -0.621471855359895 0.534289206939867 0.774607194666103 0.789947663295012
"SLC27A4" 13.923393308614 0.196151193590929 0.315566393007199 0.621584547459889 0.534215084426122 NA 0.789947663295012
"QTRT2" 65.3010248830565 -0.0811211508891414 0.130600757402027 -0.621138441329455 0.534508538301515 0.774734476831969 0.79006076433029
"LRRC51" 11.7279816371149 0.177163973738829 0.285261296316403 0.621058573408164 0.534561084946744 NA 0.79006076433029
"MRTFA" 14.0371343174456 -0.181011005265786 0.291567605997098 -0.620820014098506 0.534718053235086 NA 0.790188166016804
"RNF103" 23.6256453998339 0.129558214526677 0.208785586903725 0.620532367430223 0.534907351152955 0.775199887803389 0.790363303291504
"BLTP3A" 32.1975020179445 -0.106819802265922 0.17235686196373 -0.619759498106903 0.535416137473549 0.775599182587663 0.790801136379583
"MYADM" 114.428166204157 0.0577003914173725 0.0930699865417167 0.619967763630325 0.535279010541756 0.775599182587663 0.790801136379583
"YIPF2" 17.1319822350923 0.172591219520146 0.278478060187436 0.619765949978176 0.535411889143657 0.775599182587663 0.790801136379583
"FADS2" 361.309526915487 0.0460793656358931 0.0744494033681586 0.618935324545541 0.535958966369972 0.775777150761402 0.791069284017543
"HSDL2" 86.1725082003765 0.072008599071989 0.116341779900467 0.618940153172784 0.535955785264091 0.775777150761402 0.791069284017543
"KIFC3" 52.8048473305962 0.0915930817231053 0.148008056720109 0.618838485909672 0.536022765795874 0.775777150761402 0.791069284017543
"LGR4" 47.6072333411937 -0.0956830261438347 0.154483012719833 -0.619375712961807 0.53566887702376 0.775777150761402 0.791069284017543
"RALGAPB" 80.1799336121049 -0.0686201580707017 0.110828521910217 -0.619156124145473 0.535813513030512 0.775777150761402 0.791069284017543
"SIL1" 33.4040532702614 0.109994640878002 0.177699490130027 0.618992439412835 0.535921339630291 0.775777150761402 0.791069284017543
"DENND3" 31.4779905391076 -0.115369975672073 0.186488989062865 -0.618642292243764 0.536152034223222 0.775777150761402 0.791071472304144
"RNFT1" 19.5499185658182 0.173148178495521 0.279893709306999 0.61862118632186 0.536165941464962 0.775777150761402 0.791071472304144
"FAM216A" 79.9307157682097 -0.0703122532090994 0.113679984892763 -0.618510402472579 0.536238942807004 0.775777150761402 0.79107465125948
"ASCC1" 34.6892209002403 0.103806820627037 0.167911710435584 0.618222638300505 0.536428589222284 0.77593897585445 0.791249884710175
"PNRC1" 64.1114111551636 -0.081896605995986 0.132563403947388 -0.617791966389827 0.536712479751062 0.776124526749325 0.79125053457887
"RABGAP1" 99.7527846132305 -0.0656220395117336 0.106217304876205 -0.617809306950647 0.53670104773155 0.776124526749325 0.79125053457887
"ANKRD45" 14.0446862827101 -0.168035723135495 0.271926304402478 -0.617945819933569 0.536611053819131 NA 0.79125053457887
"ENSG00000268119" 16.0395374667947 -0.165614347872616 0.268004868774548 -0.617952758208787 0.536606480079357 NA 0.79125053457887
"F2RL1" 20.5023966756989 0.136882684488403 0.221762530846514 0.617248928238207 0.537070547591402 0.776529745212963 0.791592732672062
"NUP88" 134.334991575855 -0.0571606967096689 0.0926414517173535 -0.617009941554722 0.537228168385177 0.776532528567185 0.791592732672062
"ZNF71" 31.3396568580397 0.110611002352457 0.179264155020761 0.617027996141485 0.537216259887805 0.776532528567185 0.791592732672062
"ZSCAN20" 12.8917510968308 -0.174523637347355 0.282787427493356 -0.61715486750717 0.537132581441431 NA 0.791592732672062
"PIGH" 34.2980344625445 -0.109649098572071 0.177750895157613 -0.616869459221818 0.537320832666752 0.776553941734404 0.791624807699822
"CLMN" 11.8152738473575 -0.202209112331296 0.32786507954135 -0.616744889739909 0.53740300730765 NA 0.791625099484145
"ZNF577" 15.7772227921148 -0.173350081049016 0.281113913119916 -0.61665422079294 0.537462822782492 NA 0.791625099484145
"ATRN" 40.7614331963448 -0.103437403784852 0.167787675878017 -0.616477957892759 0.537579115263626 0.776814671121927 0.791691954765715
"RBM15B" 155.601350066728 -0.053936671902276 0.0875212741685868 -0.616269271838766 0.537716815816158 0.776901106281312 0.791790315891233
"GNAI2" 208.46751098675 0.0799147149926181 0.129826484726393 0.615550171916284 0.53819144629573 0.77727772855832 0.792215231274494
"ING3" 54.2101084917047 -0.0856527997333387 0.139167605067862 -0.615465069558192 0.538247630664161 0.77727772855832 0.792215231274494
"M6PR" 185.66835538913 0.0575198978506011 0.0934671721429958 0.615402141006269 0.538289177832669 0.77727772855832 0.792215231274494
"TOMM5" 499.586662866265 0.0508406308639072 0.0826135308983504 0.615403194985851 0.538288481952982 0.77727772855832 0.792215231274494
"RBL1" 34.0872168106145 0.0980478574454705 0.159373366929491 0.615208546662934 0.538417004255171 0.777349778179958 0.79229892850728
"NEFL" 265.617732897958 0.0524401050317979 0.0852658893558806 0.615018566368606 0.538542459195818 0.777418383571387 0.792379114426209
"NADK" 100.852055109263 0.0622699672700822 0.101279746572903 0.614831389070068 0.538666077493126 0.777484318187517 0.792456577244828
"IRF3" 65.4158191382099 0.0756977267051276 0.123207251830244 0.614393435294089 0.53895537274642 0.777564339477225 0.792464536750925
"SELENOI" 63.3267078661494 -0.0881925967133275 0.143529538935991 -0.614456072019144 0.538913992586928 0.777564339477225 0.792464536750925
"ZNF777" 16.5340893753062 -0.179284812665418 0.291706004959014 -0.614607891567429 0.538813701532615 0.777564339477225 0.792464536750925
"CFAP210" 11.5506200562086 0.185721083618111 0.302242853932982 0.61447634311742 0.538900601083564 NA 0.792464536750925
"NPEPPSP1" 18.9517333548279 -0.144405487484897 0.235086576558228 -0.61426513414359 0.539040138248991 0.777574169057655 0.792484816812144
"ITPK1" 38.4701797245121 -0.110396843548662 0.179783102578351 -0.614055725846375 0.539178503654362 0.777661303347637 0.79258388254405
"LBH" 46.3103041602366 0.0886592273970695 0.144411737710406 0.613933664968846 0.539259162930921 0.777665194482569 0.792598106263876
"SEPTIN9" 181.63627035672 0.0502625857251061 0.0819133708982112 0.613606608713056 0.539475315381034 0.777752026438187 0.792707115613189
"TMPO" 336.101529068735 -0.0371446613759341 0.0605257712402715 -0.613699926738306 0.53941363679736 0.777752026438187 0.792707115613189
"LZIC" 118.640306173216 -0.0598280588749354 0.0976216326639439 -0.612856569208278 0.539971182517127 0.778333487137224 0.793320271550434
"SBDSP1" 61.575776487369 0.0795532658141587 0.129827660303796 0.612760529058324 0.540034693180624 0.778333487137224 0.793320271550434
"BMPR1A" 67.7155945891002 0.0836985735392534 0.136736964888483 0.612113729506243 0.540462514424134 0.778500156156062 0.793531155300444
"HINT3" 23.1205697923808 -0.122975531746789 0.200821709043782 -0.612361742823227 0.54029844764001 0.778500156156062 0.793531155300444
"WDR90" 19.8990208543367 0.141682611269621 0.231423244088103 0.612222907115079 0.540390287736164 0.778500156156062 0.793531155300444
"ZNF319" 19.5525610721889 0.137908448730676 0.225282403802314 0.612158102022434 0.54043315910589 0.778500156156062 0.793531155300444
"MLH1" 129.637611527648 0.0557212851077355 0.0910558396840099 0.611946310100533 0.540573280477475 0.778547281657928 0.793589435946816
"ANK2" 48.9096917730108 0.103698144186467 0.169503887067398 0.611774431728722 0.54068700842554 0.778598658733183 0.793652048912788
"CBS" 121.164991656584 0.149116508838506 0.24384863600904 0.611512581243138 0.540860291830172 0.778725348087882 0.793802052914787
"DGLUCY" 21.2941078951857 0.13668443249725 0.223600853851718 0.611287614258809 0.541009189197897 0.778725348087882 0.793811906252788
"EML4" 116.743897443777 -0.0572028321943775 0.0935711532161377 -0.611329776627269 0.540981281918438 0.778725348087882 0.793811906252788
"RMND5A" 74.626131266274 0.0740853120170125 0.121338509778974 0.610567182273492 0.541486154383719 0.779294901780216 0.794407357751755
"TSNAX" 94.7616500760361 -0.065379457247348 0.107099733768419 -0.61045396610152 0.541561128735885 0.779294901780216 0.794412974706371
"TMEM14C" 409.154803738406 -0.046994662385808 0.0770160055547185 -0.610193453261078 0.541733666007728 0.779430739712546 0.794561685884972
"E2F7" 69.4007504042626 0.0745909022930047 0.122344570739801 0.609678891690608 0.542074539968273 0.77980870149748 0.794957225280501
"PRKCA" 33.9516973068603 0.104080390424468 0.170791591383605 0.609399968589198 0.542259358717056 0.779849640023448 0.795019432698877
"SPATA7" 28.533012705227 -0.121413905725389 0.199224102942486 -0.609433818158238 0.542236927795351 0.779849640023448 0.795019432698877
"LINC00665" 43.3358848014418 0.0916681281505097 0.150481075624817 0.609167151217465 0.542413651155353 0.779959084658303 0.795141240488469
"CPQ" 27.3497359990066 0.119787361186753 0.196711692482502 0.608948861529459 0.542558335703611 0.78005468415156 0.795248933639606
"SEZ6L2" 20.878469542505 0.144485108652165 0.237338577927852 0.608772117510901 0.542675497465673 0.780110691341704 0.79531626259374
"MED17" 93.7100230992994 -0.0728611245806902 0.119724568421883 -0.608572873062644 0.542807589643683 0.780125229706601 0.795351538322884
"TERF1" 238.13831754829 -0.0419224375411848 0.0688923507727754 -0.608520932598972 0.542842027006869 0.780125229706601 0.795351538322884
"ABI2" 329.939445468789 -0.0405122214110274 0.0665966934437148 -0.608321814734946 0.542974055438862 0.780193136672002 0.795440606537698
"PLEKHG4B" 124.734911327892 0.0643545580736351 0.105809112215292 0.608213760859193 0.543045709064031 0.780193136672002 0.795441215716774
"SRPRB" 116.228580035687 0.0575161196211312 0.094638757079441 0.607743818664602 0.543357395987645 0.780528517421769 0.795763341309691
"SMARCC2" 193.014543198388 0.0496169250039331 0.0816585371737211 0.607614668609329 0.543443069744947 0.780539182247063 0.795763341309691
"WDR91" 16.264806254471 -0.15978018203816 0.262986727617133 -0.607559869982393 0.543479423323276 NA 0.795763341309691
"ALDH9A1" 150.145757173363 0.0513829776568106 0.0845997825577393 0.607365363164399 0.54360846951911 0.780664336805805 0.795847931119756
"CDO1" 45.2949150884166 0.0901828382872836 0.148661091813472 0.606633768036882 0.5440939852329 0.781249100719473 0.796454305074798
"GTF3C5" 122.408231951521 -0.0674966965943063 0.111300108202078 -0.606438732941376 0.544223454696899 0.781322533189633 0.796539401644459
"ZNF74" 39.3453071528658 0.093201095581944 0.153756847553735 0.606158991061337 0.54440918150331 0.781476699596419 0.796706804805499
"EXOSC3" 113.07728130086 0.0598476351597246 0.0988261175353 0.605585210188465 0.544790225828091 0.781911151458304 0.79705551121547
"SLC39A8" 11.5464035842708 -0.194028302797907 0.320363027471644 -0.605651358489178 0.544746290396342 NA 0.79705551121547
"WDR5" 50.3849410163973 -0.0855187893296602 0.141263503176562 -0.605384882907598 0.544923293127247 0.781989620046654 0.797145747551269
"NUDT9" 74.3834251020236 0.0721156245194278 0.119327169224075 0.604352093394655 0.545609579065621 0.782722568809573 0.7979236584644
"PTPN4" 21.9443731996635 -0.125967675132952 0.208465317048567 -0.60426202745085 0.545669447970102 0.782722568809573 0.7979236584644
"RRP15" 122.9128029016 -0.0559924169428149 0.0926502465929006 -0.604341801580325 0.545616420106429 0.782722568809573 0.7979236584644
"B3GLCT" 39.3532081855865 0.095512347042229 0.158120951197941 0.604046119876067 0.545812979968451 0.782815884282574 0.79798067331001
"ADO" 64.6765622986707 0.0738342754165905 0.122414739197128 0.603148574271704 0.546409854949242 0.782882834372744 0.79798067331001
"CCNE1" 28.7833579685742 0.130393189359663 0.216271687200009 0.602913821257958 0.546566020909453 0.782882834372744 0.79798067331001
"MLF1" 69.3694269919501 -0.0710418993333967 0.117822761199247 -0.602955648045451 0.546538194640982 0.782882834372744 0.79798067331001
"PIK3CB" 30.6714845638363 0.110604862408594 0.183206133255994 0.6037181203647 0.546031064763583 0.782882834372744 0.79798067331001
"RALGAPA2" 26.4610971936413 -0.122344122269209 0.20287225348627 -0.60305990674811 0.546468837105942 0.782882834372744 0.79798067331001
"RPRD2" 75.1747708558426 0.0681396414957408 0.112991364242627 0.60305176375625 0.546474254030014 0.782882834372744 0.79798067331001
"TET3" 33.1456885410698 -0.11443448434974 0.189650782737776 -0.603395792507563 0.546245420587366 0.782882834372744 0.79798067331001
"TOP3A" 32.6053684486439 0.111511248962331 0.184757795310493 0.603553689168741 0.546140410276805 0.782882834372744 0.79798067331001
"TSG101" 157.030069194784 0.0482582831700014 0.0800256515410049 0.603035179854474 0.546485286143034 0.782882834372744 0.79798067331001
"ABTB2" 12.9043039754291 -0.182276937255088 0.301939574091734 -0.603686806551927 0.546051887377798 NA 0.79798067331001
"CXCR4" 12.08510993122 -0.181316154007293 0.300328584480996 -0.603725930119601 0.546025871605083 NA 0.79798067331001
"ARPC1A" 288.511545458998 0.0443028986414119 0.0735199909521753 0.602596628041358 0.546777064102425 0.783072679744678 0.798155556482911
"APEX2" 24.2117284332381 -0.135599229748224 0.225094020503779 -0.602411514285193 0.546900247416331 0.783136659198665 0.798155556482911
"ENSG00000227496" 12.5424263173255 0.177864000575715 0.295247305358245 0.60242378964272 0.546892078396472 NA 0.798155556482911
"MAGI1" 147.718331689937 -0.0530902428108228 0.0881957260206779 -0.60195936023448 0.54720118953017 0.78328827957516 0.798340853483748
"NHLRC2" 72.5370221466483 -0.0852457577109243 0.14161667221192 -0.601947188699362 0.547209291723558 0.78328827957516 0.798340853483748
"SLC4A2" 91.3942822536569 -0.073183872068224 0.121588395234208 -0.601898494730968 0.547241706301684 0.78328827957516 0.798340853483748
"ERP44" 110.222314634932 0.0576896343845637 0.0959159999367971 0.601459969375055 0.547533666453754 0.78346692513765 0.798558113848304
"MSRB3" 70.4753345559386 0.069670018162693 0.115820646438083 0.601533666969629 0.547484594895926 0.78346692513765 0.798558113848304
"FJX1" 198.324377484416 0.0434856672613494 0.0723267350624812 0.601239185258165 0.547680688620034 0.78346692513765 0.798563929110904
"PGAP1" 47.0026712595645 -0.0937875192119072 0.155975026549323 -0.601298305804419 0.547641317793 0.78346692513765 0.798563929110904
"B4GALT1" 57.9022602967601 0.0862000307880435 0.143410002750925 0.601074047378383 0.547790668206166 0.783511889210855 0.798620002766686
"CDK20" 19.4583281539175 -0.142566019553788 0.237318428138853 -0.600737248564504 0.548015005479972 0.783720384181035 0.798842761251876
"CCDC136" 37.8981809985786 -0.106457853088036 0.177268248512123 -0.600546651651239 0.548141979699058 0.783789599698696 0.798923553755343
"RRP1" 64.1583329303665 0.0751486355614305 0.125217630760272 0.600144205773242 0.548410133835018 0.784060639960485 0.799210069747039
"VAC14" 44.3051496151987 0.102168754241092 0.170396286471487 0.599594958063761 0.548776208173229 0.784471578751498 0.799639193587665
"C18orf32" 22.2286755809857 0.147223870093932 0.245779787657951 0.599007231216352 0.54916806245161 0.784694373722218 0.799897023915298
"FAM110B" 27.2426056136823 -0.119252249763722 0.199064383575653 -0.599063718087976 0.549130395045999 0.784694373722218 0.799897023915298
"SHCBP1" 73.1026230135633 -0.0870432464874229 0.145261030945106 -0.599219528603761 0.549026501795876 0.784694373722218 0.799897023915298
"KIAA1671" 38.9706242550808 -0.0979853517508621 0.163868681164029 -0.597950450658605 0.549872995274588 0.785416006537187 0.800663369479844
"MTSS1" 16.6298347621296 -0.14797787304915 0.247497669862525 -0.597896025168017 0.549909312246187 0.785416006537187 0.800663369479844
"SLC25A19" 19.7689076854408 -0.133010393612386 0.222429220645029 -0.597989748049584 0.54984677369666 0.785416006537187 0.800663369479844
"CREG1" 41.8077156053715 0.0924707049706833 0.154725644302256 0.597643043515413 0.550078137031582 0.785544655245531 0.800801758132484
"GAS1" 16.4102608018612 0.144392292043656 0.24164509977787 0.597538672112067 0.550147795686395 NA 0.800801758132484
"FAM111A" 43.2402026808956 -0.0892188004046785 0.149341485834331 -0.597414709691933 0.55023053525152 0.785649812358133 0.800817799350687
"ZNF211" 19.443171115326 0.133629729095706 0.223789714092121 0.597121854495506 0.550426027791762 0.785816463034611 0.800893540047278
"CLCN7" 14.5345789369724 0.152221149815984 0.254887669388034 0.597208763301322 0.550368009124741 NA 0.800893540047278
"ATP6V0D1" 96.5088252561758 0.0775008440579584 0.12996204045929 0.59633446646473 0.550951810255111 0.786342009914827 0.801449702098563
"ZFP36L2" 201.159699038393 -0.0428394909938434 0.0718372679204224 -0.596340760638319 0.550947606308509 0.786342009914827 0.801449702098563
"SCPEP1" 72.4170221926013 0.0812096566040361 0.136220340451995 0.596163952714937 0.551065704236061 0.786392045744594 0.801510961768902
"ZNF641" 21.9508884530667 -0.141264603683363 0.237046948871202 -0.595935127433841 0.551218565366729 0.786497666933646 0.801527677440897
"MEX3D" 92.2680495444457 0.0663188715780638 0.111313749987797 0.595783284502896 0.551320011828348 0.78652990817903 0.801527677440897
"COX19" 52.1093529784546 0.0801405702759182 0.134552796736618 0.595606871203059 0.551437885311225 0.786552789080065 0.801527677440897
"LTV1" 166.310559553923 -0.047974782454799 0.0805909758377094 -0.595287275729338 0.551651459890139 0.786552789080065 0.801527677440897
"PYGO2" 38.9733474278384 0.110740990227995 0.185974552493887 0.595463135912827 0.551533933595113 0.786552789080065 0.801527677440897
"RP9" 135.158207760893 -0.0619980276370756 0.104147732121021 -0.595289272022102 0.551650125710734 0.786552789080065 0.801527677440897
"ZNF768" 11.6471433328489 0.194958438376274 0.327152018393923 0.595926136520194 0.55122457195229 NA 0.801527677440897
"ZNF816" 10.0312724163776 0.179670641941064 0.301643546169515 0.595638939478896 0.551416457437727 NA 0.801527677440897
"ALAD" 24.5869857599828 0.117542257707572 0.197534735217329 0.595046018505309 0.551812710648842 0.786657086670099 0.801654501575244
"DNMT3A" 153.52406199459 0.049831262769343 0.0837582058648714 0.594941859783108 0.551882335089459 0.786657086670099 0.801654501575244
"SLC7A1" 98.9406645998086 0.0628327994106468 0.105637566594618 0.59479597491834 0.551979858440334 0.78668368166057 0.801691870362223
"ENSG00000285184" 10.528815999141 -0.195443956784863 0.328685276435925 -0.594623400549443 0.552095234526595 NA 0.801755155250873
"TMEM65" 52.6917489846733 -0.0872747809926206 0.146810640557869 -0.594471767584308 0.552196619828554 0.78688018325569 0.801798108843385
"POLR2E" 159.365206211399 0.0771329837625836 0.129852316399782 0.594005450970246 0.552508467149425 0.787212106815529 0.802133557916951
"ENSG00000282057" 18.5739008884633 0.135485341089318 0.228152951583589 0.5938355833178 0.552622086913997 0.787261541983308 0.802133557916951
"CHAC2" 13.1176585200625 0.178655267171572 0.300865673863232 0.593804088308143 0.552643154312655 NA 0.802133557916951
"DNAH5" 17.9674866648041 -0.156861525358493 0.264377898545996 -0.59332314168918 0.552964914350373 0.787394780655557 0.802279873339636
"EIF3K" 276.772498494724 0.0406342384689834 0.0684973123212669 0.593223837431755 0.553031361731612 0.787394780655557 0.802279873339636
"PREB" 104.432529456399 -0.0864123478075247 0.145643418810974 -0.593314469771384 0.552970716828039 0.787394780655557 0.802279873339636
"SSH1" 62.554706693076 0.074811665178058 0.126051592588242 0.593500356813712 0.552846344258081 0.787394780655557 0.802279873339636
"ADGRL3" 150.204509164493 -0.0552657440902984 0.0932885775915979 -0.592417051659238 0.553571350727569 0.788021078077937 0.802941048850216
"DCK" 53.5483213784707 0.0926567036208842 0.156428022875171 0.592328036357169 0.553630945289075 0.788021078077937 0.802941048850216
"HPS1" 70.6203335186776 -0.0717588365083413 0.121170739237902 -0.592212583332123 0.553708244235415 0.788021078077937 0.802948864302941
"PROSER1" 97.3749867079024 -0.068630191558236 0.115941755243027 -0.591936799769672 0.553892910235637 0.788122237077214 0.803112353680187
"C4orf3" 304.195333692907 -0.0524820754336782 0.0887600083671246 -0.591280649913918 0.55433239251466 0.788122237077214 0.803123847777176
"LAPTM4A" 218.545614897095 0.0524050410993738 0.0886167573618689 0.591367170944615 0.554274431873619 0.788122237077214 0.803123847777176
"RAB18" 140.152566774046 -0.0543591542851594 0.0919108926704994 -0.591433209989995 0.554230194158062 0.788122237077214 0.803123847777176
"STK10" 39.3991060498411 0.0964064676791776 0.162972777104483 0.591549517606678 0.554152287129104 0.788122237077214 0.803123847777176
"UBXN2A" 105.64073152607 -0.0587617912544834 0.0993558486345579 -0.591427601515598 0.554233951051581 0.788122237077214 0.803123847777176
"VLDLR" 85.6262970740045 0.0636960641773595 0.107705609376662 0.591390407110603 0.554258866416763 0.788122237077214 0.803123847777176
"WDR55" 40.935730500747 -0.0927350154067745 0.156984244097921 -0.590728171095502 0.554702569276925 0.788536144867796 0.803555901471996
"EFL1" 70.3727196252712 -0.0758980400633076 0.12857734774027 -0.59029091358008 0.554995630102723 0.788840326342926 0.803876145508757
"CA2" 27.6927784057921 -0.116261050923964 0.197034557172233 -0.59005411331139 0.555154371093586 0.788841146959904 0.8038975110402
"COMMD5" 55.9957706222856 -0.081040155657714 0.137332508389264 -0.590101765475722 0.555122425293787 0.788841146959904 0.8038975110402
"MAP3K9" 17.1639752037151 -0.138603614221676 0.235078669573539 -0.589605235018217 0.555455341188884 0.789156392018105 0.804229037826125
"METTL2B" 45.1974721082344 -0.0893562140414134 0.151605345315313 -0.589400155090625 0.555592872516219 0.789239376723053 0.804323870674977
"MIR99AHG" 78.412740562204 -0.071522818936405 0.121381525406588 -0.58923974383109 0.555700459592845 0.789264135495758 0.804375334691951
"PLPP5" 43.8112767733529 0.0890559753003111 0.151176998913211 0.589084159234018 0.555804819164987 0.789264135495758 0.804379877142871
"RPS4Y1" 653.548048445645 -0.0574193042263722 0.097482730043146 -0.589020272626324 0.555847674371699 0.789264135495758 0.804379877142871
"PMEPA1" 25.3972922814354 -0.115605742616357 0.196318759606463 -0.588867527729382 0.555950142353543 0.789297277252575 0.804423906896418
"RNASET2" 36.0145904643676 -0.0976270713944061 0.165952989827057 -0.588281485595079 0.556343370650537 0.789518441064035 0.804680061746619
"SLC66A2" 25.9653341552835 0.116425028268455 0.197844877090441 0.588466226574235 0.556219396698354 0.789518441064035 0.804680061746619
"SMG7" 106.05720179468 -0.0665968518719815 0.113201751455821 -0.588302309951204 0.556329395395924 0.789518441064035 0.804680061746619
"SLC35F1" 52.5482959202382 -0.0826981395931021 0.140669640412407 -0.587889038108384 0.556606774720798 0.789779883049781 0.804852531278481
"VPS9D1" 12.4649509346801 0.181714491814661 0.309083715312755 0.58791350955125 0.556590348127997 NA 0.804852531278481
"MAU2" 41.8276598809859 0.091539671363009 0.155755770198658 0.587712874112176 0.556725032761475 0.789835329511551 0.804919295068578
"NMRAL1" 46.4978206181244 0.0948497742529464 0.161497571759799 0.587313934317353 0.556992884378211 0.790102960988717 0.805202297639449
"PABPN1" 311.71370703596 0.0710773571803606 0.12109191144585 0.586970313142218 0.557223644912077 0.790317909568885 0.805431249958367
"BBS7" 46.0556259692184 0.0859459091720719 0.146545234957616 0.586480407888589 0.557552723742735 0.79037955836882 0.805431249958367
"JAGN1" 77.6603140116936 0.0688440527464826 0.117348938633157 0.586661060154068 0.557431365114504 0.79037955836882 0.805431249958367
"MAGED4B" 60.2253846411813 -0.338245018963823 0.576513754773123 -0.586707630413663 0.557400082217766 0.79037955836882 0.805431249958367
"MAP3K4" 65.583633525972 -0.0713816665339021 0.121721616362714 -0.586433771313014 0.557584055362545 0.79037955836882 0.805431249958367
"RALGDS" 12.2231114178681 -0.171100396854117 0.291716882376535 -0.586528950468037 0.557520112531979 NA 0.805431249958367
"HSD17B12" 135.226995240956 -0.0545944024898928 0.0931979242794173 -0.585789897275104 0.558016713635532 0.790828412141615 0.80590918011223
"UXS1" 42.9252885981258 -0.0994850720443574 0.169848996113312 -0.585726582558002 0.558059267475171 0.790828412141615 0.80590918011223
"HERC4" 60.650644895909 -0.0783281183476116 0.133873736868246 -0.585089504334217 0.558487535744146 0.791322893330661 0.806359022133695
"RPTOR" 13.599438822891 0.156034099731294 0.266702906554576 0.58504836616531 0.558515195878739 NA 0.806359022133695
"ABHD10" 70.6149661631023 0.0730307409732012 0.125426946836377 0.582257184881265 0.560393460088489 0.792151539320047 0.807192379791267
"ALKBH1" 25.1818961045603 0.114580543126138 0.19674694113367 0.582375219995373 0.560313969015609 0.792151539320047 0.807192379791267
"CDK11A" 74.5758917672757 -0.0817252578502898 0.140101501104942 -0.583328923714201 0.559671895113461 0.792151539320047 0.807192379791267
"CKS2" 335.752670308391 -0.0639199241910504 0.10963967589672 -0.582999937461165 0.559893342323932 0.792151539320047 0.807192379791267
"CRNDE" 49.5758380678504 -0.08559453228891 0.146581771060069 -0.583937086241326 0.559262640677459 0.792151539320047 0.807192379791267
"DENND5A" 109.218330290064 0.0549705702672944 0.0944526795159716 0.581990585645578 0.560573022182788 0.792151539320047 0.807192379791267
"EHD4" 175.77742326961 0.0457628951550459 0.0786628608810747 0.581759862818006 0.560728442996767 0.792151539320047 0.807192379791267
"ENSG00000291038" 33.9865468615233 -0.17273314328327 0.296927832360181 -0.581734429912721 0.560745576530761 0.792151539320047 0.807192379791267
"FAM133B" 204.601250589811 0.0482217886686046 0.0828479061142721 0.582051990572849 0.560531661764728 0.792151539320047 0.807192379791267
"FKBP1B" 53.7714384583185 0.0798586189561205 0.137265385946079 0.581782642475436 0.56071309710698 0.792151539320047 0.807192379791267
"INTS2" 26.2772599834679 -0.127692716411265 0.219180866953478 -0.58259061653574 0.560168923705923 0.792151539320047 0.807192379791267
"MIAT" 59.4267651364471 0.0756061876784193 0.129629963964491 0.583246229237012 0.559727554418337 0.792151539320047 0.807192379791267
"MRPS14" 132.996955933087 0.0543440146290957 0.0930526198397621 0.584013805550847 0.559211023814685 0.792151539320047 0.807192379791267
"SLC16A14" 18.8725131394069 -0.144302309211618 0.2472953602781 -0.583522105102743 0.559541880667711 0.792151539320047 0.807192379791267
"SPATA2" 18.4458739831531 0.134741349271722 0.231369842900189 0.582363490344108 0.560321868137075 0.792151539320047 0.807192379791267
"TUBB2B" 914.433132554818 -0.0942376226946128 0.161657025958323 -0.582947893145754 0.559928378282769 0.792151539320047 0.807192379791267
"UBP1" 122.822301666464 -0.0568279430084313 0.097578250330986 -0.582383295618343 0.560308530664764 0.792151539320047 0.807192379791267
"URM1" 105.25564117145 0.0590349850637801 0.101172675649513 0.583507203746312 0.559551909019053 0.792151539320047 0.807192379791267
"VAPA" 242.784173677746 0.0367569283565532 0.0630427944886952 0.583047256306896 0.559861488449017 0.792151539320047 0.807192379791267
"WAC-AS1" 80.5999318012343 0.0663590620152618 0.11407382617137 0.581720314312703 0.560755085978941 0.792151539320047 0.807192379791267
"ZNF433-AS1" 20.6426465717046 -0.135448547029711 0.23278868935296 -0.58185192504925 0.560666425014909 0.792151539320047 0.807192379791267
"CDC42BPG" 10.2144118736077 -0.187145959803553 0.321393729591321 -0.582294993874101 0.560367996923307 NA 0.807192379791267
"HDAC11" 13.9567184040885 0.157905832734043 0.270781768868928 0.583147947491538 0.559793708562255 NA 0.807192379791267
"ACAT1" 93.7971521158997 -0.0614986566806011 0.10580995862418 -0.581218039211549 0.561093511289081 0.792151539320047 0.807231877090689
"ALG3" 32.0325512963662 0.105276792784024 0.181084129225875 0.581369517218745 0.560991437306905 0.792151539320047 0.807231877090689
"GEMIN6" 58.2449864996587 0.0747692051148184 0.128611970088794 0.581354947468711 0.561001254792976 0.792151539320047 0.807231877090689
"HAT1" 164.878951538482 -0.0505840519105573 0.0870423298824409 -0.581143128623464 0.561143993370762 0.792151539320047 0.807231877090689
"SEPTIN3" 33.6392465979442 -0.100476022884523 0.172866602761159 -0.581234439039367 0.561082459774191 0.792151539320047 0.807231877090689
"ZNF606" 30.4362839066279 -0.106299801128859 0.182948895254047 -0.581035490710389 0.561216534172909 0.792151539320047 0.807232232458418
"CCM2" 50.577265523136 0.088984682633181 0.153196151506582 0.580854556449859 0.561338482066287 0.792211567432261 0.807303643837218
"CTSH" 20.8006568160545 0.145558319144715 0.250891315089229 0.580164837881882 0.56180346305574 0.792755629364974 0.807868315322652
"DGKA" 19.3080401599287 -0.129949971362079 0.224142240166776 -0.579765649104729 0.562072665380035 0.792980392049733 0.808117850393756
"STIMATE-MUSTN1" 22.1626574362054 0.161655743664025 0.278864458623667 0.57969288901811 0.562121739567285 0.792980392049733 0.808117850393756
"DNAJC15" 186.848786156843 0.0436121696984011 0.0752619590185579 0.579471625069543 0.562270987242534 0.793078775133523 0.808228352671232
"EZH1" 21.0863645498291 -0.136241119271496 0.235186871125226 -0.57928879541475 0.562394324533285 0.793140589172843 0.808301586785772
"AMPH" 29.4197692413112 -0.109071117674182 0.188381929831765 -0.578989278704112 0.562596407399863 0.793201295238677 0.808383925495672
"ZC3H14" 148.957240842273 -0.0468805887507239 0.0809675486385238 -0.579004669636478 0.562586022337859 0.793201295238677 0.808383925495672
"GFER" 39.7866876589995 -0.0958520599867187 0.165663367642061 -0.578595385032983 0.562862219419002 0.79340644429449 0.808509453185759
"NAT10" 77.022850585744 -0.0700709316674953 0.121117263606782 -0.578537935723075 0.562900993109985 0.79340644429449 0.808509453185759
"ZNF850" 14.3111199944737 0.144989816845046 0.250526145709302 0.578741258460443 0.562763772309562 NA 0.808509453185759
"MIB2" 10.7779329925307 0.177639606636084 0.307575870561255 0.577547277398363 0.563569810918656 NA 0.809365981828645
"CTDNEP1" 220.041470811717 0.0474275201868619 0.0822186112697476 0.576846524824641 0.564043137390271 0.794809115495322 0.809752060437647
"SERP1" 276.249257169662 -0.0400437901167091 0.0694206516080603 -0.576828208740981 0.564055511638234 0.794809115495322 0.809752060437647
"FEZF1-AS1" 14.7415188721159 -0.155346104516304 0.26931134166147 -0.576827190262106 0.56405619972094 NA 0.809752060437647
"LIPE-AS1" 12.1197664187178 -0.176398795146818 0.305894620909758 -0.576665240540002 0.564165617837749 NA 0.809805024910182
"AMOT" 108.775805354074 0.0570296504912234 0.0989494001887307 0.576351654304605 0.564377515205894 0.794993690268038 0.809865869781934
"ENSG00000282936" 32.0499235608827 0.950682819598006 1.64968761864351 0.576280508415119 0.564425595436415 0.794993690268038 0.809865869781934
"MIR34AHG" 27.1517629373173 0.110434052824255 0.191595342893272 0.576392156284152 0.564350144940724 0.794993690268038 0.809865869781934
"ENSG00000233461" 17.0555578145741 0.136374207239481 0.236721742652296 0.576094978481936 0.564550985416634 0.79499673285761 0.809889536910364
"IFTAP" 79.7719151649685 -0.0669684547946011 0.116256308993999 -0.576041467117778 0.564587153439931 0.79499673285761 0.809889536910364
"AP1M1" 134.791421399909 0.0708894786091252 0.123137707124215 0.575692696126097 0.564822913058051 0.795216451341434 0.810123654104842
"BBS4" 55.2581478373899 0.0766357799594626 0.13320887466433 0.575305362743853 0.565084795275707 0.795311303732552 0.81019225377069
"GALM" 42.1339369141288 0.0893010184320938 0.15527334023544 0.575121384628469 0.565209206231585 0.795311303732552 0.81019225377069
"LDLRAP1" 21.0665322433747 0.131586680038227 0.228775632219194 0.575177866461546 0.565171010294559 0.795311303732552 0.81019225377069
"MAT2B" 99.1365889170156 0.0660570526816427 0.114797086578689 0.575424469821917 0.565004258883635 0.795311303732552 0.81019225377069
"MED26" 24.5944592564943 -0.124389375826287 0.216342858405113 -0.574964095155669 0.565315580047308 0.795325351212337 0.81019225377069
"URGCP" 20.9028664466081 0.125730579803753 0.218711006539461 0.574870838889713 0.565378653177612 0.795325351212337 0.81019225377069
"NR1H3" 10.834700621008 0.160840565549228 0.279736532383284 0.574971614107416 0.565310494811694 NA 0.81019225377069
"ALKBH4" 31.208224136681 0.112965342896096 0.19659865405284 0.574598760303489 0.565562690678288 0.795472058589386 0.810248011818548
"FBXL20" 13.3978395371595 -0.159608182055147 0.277769991030513 -0.574605562908391 0.565558088956948 NA 0.810248011818548
"RRN3" 59.0436834480058 -0.0802932416211146 0.139838495493802 -0.57418553694804 0.565842255372916 0.795753066029161 0.810544531557919
"ARL2BP" 120.833920427798 0.0574042781598256 0.100073620495035 0.573620479361726 0.56622465031552 0.795865140930652 0.810650917091448
"ARPC2" 589.601248590898 -0.0471928125776875 0.082307226548911 -0.573373864682989 0.566391582267455 0.795865140930652 0.810650917091448
"C1orf43" 328.173937588535 -0.048368724038074 0.0843303039243495 -0.573562785703515 0.566263700680573 0.795865140930652 0.810650917091448
"C5orf15" 155.784136445208 0.048731964703444 0.0849378950116316 0.573736430562241 0.566146171825126 0.795865140930652 0.810650917091448
"ELAC1" 30.0731120185396 0.099084849583593 0.172790060578665 0.573440678542291 0.566346354047322 0.795865140930652 0.810650917091448
"FBXO7" 128.715419193348 -0.0515284103841508 0.0898893615358462 -0.57324258959835 0.566480451188735 0.795865140930652 0.810650917091448
"UBA3" 136.539433782599 -0.0498718571619817 0.0869939733265144 -0.573279449770592 0.566455497387266 0.795865140930652 0.810650917091448
"BHLHE40" 14.1954210949264 -0.147231028999977 0.256850123634176 -0.573217668408342 0.566497322771321 NA 0.810650917091448
"PIK3C3" 64.9673751933854 0.0800813022832661 0.139857780512892 0.572590970553006 0.566921674852923 0.796372863914646 0.81115420571601
"PCYOX1" 100.724577932144 -0.0578424768858661 0.101055842347713 -0.572381324444772 0.567063665240454 0.796460160627081 0.811253412693774
"BAG3" 94.1165248324686 0.0673565863479699 0.117735458890915 0.572101106858364 0.567253479314691 0.796614593293544 0.811421003078124
"SLC30A6" 37.0344887576993 0.091435782986794 0.160020508461137 0.571400402774 0.567728256131898 0.797089805314293 0.811925630718965
"TERF2" 66.7368514138601 -0.0676620761642281 0.118421635480169 -0.571365830997653 0.567751685890532 0.797089805314293 0.811925630718965
"NTNG1" 21.2360428861347 -0.130294417302383 0.228138714438258 -0.571119275495194 0.567918793295393 0.797212209839789 0.812060602629832
"CCDC160" 53.4191403227129 -0.0845477098710323 0.148090699848079 -0.570918430109162 0.568054937243702 0.797214729323232 0.812083739466009
"TGFBR1" 188.246989983313 -0.0492243035386604 0.0862251830829715 -0.570880823660225 0.568080430679652 0.797214729323232 0.812083739466009
"OCIAD2" 822.240858344866 -0.0592553727492231 0.103824732095942 -0.570725024307951 0.568186052991318 0.797250791755295 0.812130756234134
"C12orf4" 50.194014492252 -0.0851107335195438 0.149331682814669 -0.569944247030098 0.568715513068745 0.79783571382468 0.812783491479023
"AFP" 43.7759748447124 0.0930112561547074 0.163240477427602 0.569780593762097 0.568826519376654 0.79783571382468 0.812817724314931
"INSR" 33.2470294494951 -0.110440437781259 0.193895643542894 -0.569586999291331 0.568957848221879 0.79783571382468 0.812817724314931
"TAMM41" 39.7718325664687 0.0938784251929562 0.164800908413343 0.569647498286214 0.568916805911561 0.79783571382468 0.812817724314931
"ARF4" 273.670926554735 -0.0449463383069186 0.0789821931549888 -0.569069261203208 0.569309137793199 0.79783571382468 0.812829343366752
"ARNT2" 85.1319202623768 0.0670853330436122 0.117903669057671 0.568984269783822 0.569366815066571 0.79783571382468 0.812829343366752
"CELSR1" 34.4277768420796 0.111450569060711 0.195775825618112 0.56927646050698 0.569168538925839 0.79783571382468 0.812829343366752
"DDX19A" 103.07844153323 0.0582726113610587 0.102424685759341 0.568931316987168 0.569402751550666 0.79783571382468 0.812829343366752
"DYNC2I2" 196.035344289607 0.0579538183202028 0.101814370412342 0.569210594589875 0.569213231647724 0.79783571382468 0.812829343366752
"IRS2" 123.533586739053 0.0508207613366026 0.0893147289640274 0.569007619751847 0.56935096892448 0.79783571382468 0.812829343366752
"LINC00641" 23.1528404882684 0.133366547409637 0.234693452144376 0.568258492902451 0.569859458737898 0.798363497318895 0.813377312574124
"TMEM208" 82.3376763473642 -0.0650209577095915 0.114483903315663 -0.567948469841311 0.570069958505133 0.798546248573052 0.813573767467832
"ZNF703" 42.2157459531307 0.109710299049073 0.193334042973197 0.567464981137765 0.570398312122171 0.798894013397733 0.813938345451267
"HUS1" 33.0391255951715 0.10310826141209 0.181788803580973 0.567187084028325 0.570587082277722 0.799046208861474 0.814065132163976
"ENSG00000290596" 16.4087624945948 -0.150350468916239 0.265162661110808 -0.567012219165387 0.570705879865628 NA 0.814065132163976
"RAMP2" 12.7127162820188 0.164782611040834 0.290584034160818 0.567073863905537 0.570663999058852 NA 0.814065132163976
"MBD2" 84.3460737834855 0.0622188029343378 0.109766657951591 0.566827888317209 0.570831121093885 0.799275748583872 0.814139774956485
"LINC00680" 10.5302017073058 0.1732268568206 0.305682844860996 0.566688185918226 0.570926048812849 NA 0.814171169992883
"CAPN10" 29.0524547249955 -0.124323354255324 0.219466334336133 -0.566480296995853 0.571067323157234 0.799494252420128 0.814268641345125
"ATP6V1E1" 172.051773559256 0.0440691102717004 0.0778645763999432 0.565971232481174 0.57141333658681 0.799770647132194 0.81457075191455
"NUP35" 43.7369660962222 -0.0833801189543454 0.147326691119945 -0.56595392403446 0.571425102968536 0.799770647132194 0.81457075191455
"STOM" 29.0766900537641 0.104069326828558 0.184009545830529 0.565564826318329 0.571689644251431 0.800028647784515 0.814843830445683
"RIN3" 10.733278123189 0.18359046451993 0.324715819118683 0.565388113884368 0.571809807421753 NA 0.814911079728308
"HTRA2" 66.6369636368119 0.0723082945267225 0.127961892663329 0.565076782014842 0.572021540037533 0.800380819452153 0.815108794800803
"MRPS7" 205.675695938992 0.0454046773866297 0.0803707251850333 0.564940496456849 0.572114237735694 0.800398249847623 0.81513686085961
"CNTNAP3" 18.8831723635936 -0.134246639192952 0.237725680517215 -0.564712398344488 0.572269399783702 0.800489739527192 0.815253906351724
"THUMPD3" 101.673601451413 -0.0567027390291408 0.100449417234875 -0.56449047281734 0.572420382160147 0.800489739527192 0.815260967755128
"TXN2" 102.278256937832 0.0598009187186358 0.105919292398383 0.564589484734407 0.572353019142309 0.800489739527192 0.815260967755128
"CDK9" 68.9310163012469 -0.0708989120092628 0.125645895186183 -0.564275592960709 0.572566589186745 0.800581963433947 0.815365200211605
"ZNF268" 89.8507289488666 -0.0619800286406071 0.109883337052585 -0.564053024808908 0.572718046120239 0.800681501058078 0.815476881277555
"KSR1" 46.3144369257322 0.0855311145325912 0.15174222245042 0.56366061569012 0.57298512561627 0.800942632850658 0.815753144540517
"FAM219A" 53.6608577424394 0.0801776404649082 0.142407994638206 0.563013619204479 0.573425610066383 0.801221524080707 0.816039718787277
"PCNA" 444.955957329955 -0.0478740459998157 0.0850043844928964 -0.563195019708852 0.573302093816273 0.801221524080707 0.816039718787277
"PDGFC" 49.2572815928142 0.0813469069913951 0.144463552102079 0.563096406032677 0.573369238654834 0.801221524080707 0.816039718787277
"ENTPD5" 13.97973855873 0.145130414281964 0.257809982787973 0.56293558811228 0.573478745595895 NA 0.816039718787277
"DMD" 46.0441227921248 -0.0870068576117729 0.15472631486202 -0.562327472798422 0.573892923682505 0.801737366468953 0.816510075777279
"ZFAND2B" 35.0633309688915 0.102364639508137 0.182067176731815 0.562235551435612 0.573955542251107 0.801737366468953 0.816510075777279
"COX7B" 517.489445553095 0.0515840541744534 0.0917898351605084 0.561980028444881 0.574129626339765 0.80175598806372 0.816549663445398
"ZNF766" 40.1705575226324 0.0894787137090542 0.159197395684251 0.562061416422442 0.57407417518343 0.80175598806372 0.816549663445398
"PDK1" 16.6337799829514 -0.138241469759591 0.246052082614761 -0.561838242905803 0.574226233545907 0.80177865056277 0.81658305193245
"SAYSD1" 22.0441116893194 0.112390591809071 0.200181017827097 0.561444801455383 0.574494349702891 0.802040747135946 0.816860296546859
"TAP1" 45.0266317859197 0.0831464345178403 0.148150400520813 0.56122990032794 0.57464082208392 0.802132969533599 0.816964530097918
"ATF3" 480.525711239853 -0.0394439390239567 0.0703313695132916 -0.560829958195288 0.574913461804915 0.802176777382015 0.817040055302747
"CNOT4" 56.7265128991258 0.0796764964791835 0.142014634862601 0.561044265305971 0.574767361485172 0.802176777382015 0.817040055302747
"PPM1B" 64.3105052908874 0.0751448016169253 0.133979914353981 0.560866171464995 0.574888772775554 0.802176777382015 0.817040055302747
"GORASP2" 126.396505370218 -0.0525840150711616 0.0937999243281761 -0.560597627852949 0.575071869002122 0.802278847950029 0.817161171962038
"CDIP1" 91.0398855241444 0.0655123938444256 0.116884821088927 0.56048675297696 0.575147472851194 0.802278847950029 0.817164611509916
"TXNDC12" 109.625328131494 0.103806619421706 0.185282770268331 0.560260510307412 0.575301758774317 0.802381857350924 0.817236806417045
"WDR24" 14.4733368995448 0.151147096472067 0.269810326089243 0.560197597559975 0.575344665524305 NA 0.817236806417045
"DDT" 160.83533689249 0.0525205444481674 0.0938568568913195 0.559581326156947 0.575765045071742 0.80241308864887 0.817269453964564
"DLK1" 36.1670752545342 0.0915054561688609 0.163542745648785 0.559520116932442 0.575806805869535 0.80241308864887 0.817269453964564
"ENSG00000290548" 23.6364810721724 -0.143921982277088 0.257155670988265 -0.559668708545244 0.575705429767567 0.80241308864887 0.817269453964564
"INA" 58.9666144568669 0.0776352725985649 0.13866528080305 0.559875349827706 0.575564463498 0.80241308864887 0.817269453964564
"MIDEAS" 29.5834070481479 -0.101479014528145 0.181319335011156 -0.559670123000951 0.575704464800671 0.80241308864887 0.817269453964564
"SAP18" 413.272607249937 0.0467600065321493 0.0835699004812333 0.559531676630989 0.57579891900374 0.80241308864887 0.817269453964564
"VANGL1" 26.9544894231151 -0.110911400137408 0.198273444323223 -0.559386056544221 0.575898275327654 0.802428453190857 0.817295391752489
"PLEKHO1" 242.445830552248 -0.0473837704295841 0.0847662787666563 -0.558993164723223 0.576166385085791 0.802632943622386 0.817524245819369
"TMEM230" 156.792641084188 0.0471314911175382 0.0843237170627616 0.558935169834348 0.576205965842597 0.802632943622386 0.817524245819369
"DRG2" 47.6147475153218 0.0838069157814854 0.150062029011815 0.558481824705216 0.576515412200604 0.802743892689663 0.817584228276277
"HSPA14" 63.7769743905729 -0.069982658177374 0.125312570477853 -0.558464788572367 0.576527042328696 0.802743892689663 0.817584228276277
"ZNF521" 54.4964241340645 -0.0784819308853204 0.140493329668525 -0.558616776116617 0.576423288266122 0.802743892689663 0.817584228276277
"ATP6V0E1" 232.594988595831 0.0440887532802623 0.0789948625374676 0.558121779873353 0.576761229051247 0.802927078052585 0.817584228276277
"HPRT1" 67.6786388991066 0.0770266118157534 0.13804028225891 0.558000973015117 0.576843719742558 0.802927078052585 0.817584228276277
"MID1IP1" 52.5967728743771 0.0813790234314301 0.14586186672797 0.557918428283938 0.576900087057933 0.802927078052585 0.817584228276277
"ENDOG" 39.1392337606895 0.0892082182974967 0.160028365108342 0.557452538099114 0.577218278125423 0.802978150062437 0.817584228276277
"PI4KA" 43.5311968395116 -0.0870077913624484 0.156156562055284 -0.557183061776457 0.577402361285074 0.802978150062437 0.817584228276277
"PPP1R21" 29.0739767406953 -0.111012101828249 0.199240577827102 -0.557176168825329 0.577407070321937 0.802978150062437 0.817584228276277
"PRMT7" 40.1724915815514 0.0855146942484935 0.153378703002077 0.557539557805072 0.577158839615966 0.802978150062437 0.817584228276277
"SP110" 25.2844341749247 -0.123770715576216 0.221939585215486 -0.557677511454499 0.577064616762036 0.802978150062437 0.817584228276277
"UTP15" 51.6264419399092 -0.0821165119561486 0.147384719099398 -0.557157570051536 0.577419776480989 0.802978150062437 0.817584228276277
"ADAMTSL3" 10.2790027994442 0.183338823862366 0.328533111676351 0.558052803039773 0.576808327903753 NA 0.817584228276277
"CDPF1" 10.5444656044656 0.18044708640115 0.323422749410705 0.557929480007003 0.576892540017979 NA 0.817584228276277
"DACT1" 11.5807865009245 -0.163868596738897 0.29381779975082 -0.557721815621348 0.577034358389556 NA 0.817584228276277
"ZNF747" 15.3523075237878 0.144368684613135 0.259045282894618 0.557310609944076 0.577315227847632 NA 0.817584228276277
"CNR1" 16.3156102833915 0.139187960556272 0.249937396246622 0.556891296166543 0.577601701743586 NA 0.817738126241775
"FBXW11" 93.6944526840032 -0.0563222581374687 0.101159408430581 -0.556767373507515 0.577686378136301 0.803236914121774 0.817754322802984
"ISCA1" 71.3328827288188 -0.0691518643767096 0.124237044801732 -0.556612276854043 0.577792363961359 0.803272310873109 0.817800676383893
"CACNB3" 25.3849079658082 0.112874273749793 0.202853051677004 0.556433698269025 0.577914407576883 0.803311677599813 0.817861382445528
"GRINA" 62.1506598745535 0.0968363242472943 0.174061121129664 0.556335174787007 0.577981745376828 0.803311677599813 0.817861382445528
"CXorf38" 24.0004999431147 -0.119591002978389 0.215211410305836 -0.555690810298758 0.578422239873974 0.803411903622691 0.817941759244848
"EPS8L1" 27.8942729798649 -0.122887971731115 0.2210208536255 -0.556001706243235 0.578209688358303 0.803411903622691 0.817941759244848
"FEM1B" 118.996122924384 -0.0549647125402447 0.0989518471647727 -0.555469292541033 0.57857370824117 0.803411903622691 0.817941759244848
"NOMO3" 75.1789121485614 0.31091686354438 0.559749542585325 0.555457110529011 0.578582038540608 0.803411903622691 0.817941759244848
"POGLUT1" 52.9080424105529 0.0775278630051024 0.139587975254526 0.555405025853679 0.578617655701795 0.803411903622691 0.817941759244848
"TUBGCP5" 36.4802770279973 -0.0917867263407616 0.165160519809415 -0.555742537300547 0.578386872913655 0.803411903622691 0.817941759244848
"TUT7" 45.5308701055823 -0.0847047645789625 0.152356156840892 -0.555965484659875 0.578234450227428 0.803411903622691 0.817941759244848
"MBNL3" 11.1045872412239 -0.159070257560971 0.286409280270479 -0.555394913917415 0.578624570685568 NA 0.817941759244848
"VAMP7" 37.9834058062294 -0.0901521060767365 0.162483411503255 -0.554838830885396 0.579004904333627 0.80383770643395 0.818375792631554
"DCP1B" 32.2310053018496 0.0993612343213341 0.179199404765269 0.554473015418138 0.579255168259724 0.804073240104474 0.818625896568545
"DUSP7" 34.0461762141088 0.101326372216488 0.182820809397212 0.55423872452253 0.579415479458319 0.804116145045313 0.818690192184752
"SOX6" 77.4382774455626 -0.0708817762421888 0.127901067346442 -0.554192218351028 0.579447303316863 0.804116145045313 0.818690192184752
"MRPL45" 129.184433064917 0.049324481563352 0.0891455579626816 0.553302740939716 0.580056124500009 0.804849052981999 0.819182052880797
"SCAI" 16.4723757148519 -0.142561785217963 0.257662893736558 -0.553287992502803 0.580066221899061 NA 0.819182052880797
"SHROOM1" 11.7475368496556 0.174417181171017 0.31522471919854 0.553310608427135 0.580050738121545 NA 0.819182052880797
"STIMATE" 11.8163504989493 -0.290018180914496 0.524203555862322 -0.55325489053086 0.58008888519868 NA 0.819182052880797
"ARIH2" 170.900377433066 0.0464594867101297 0.0840225418353268 0.552940742987569 0.580303987300092 0.804969027022447 0.819278584169026
"BTG1" 83.4410663352762 0.058816988610489 0.106357499624217 0.553012141299876 0.580255096394164 0.804969027022447 0.819278584169026
"RBMS3" 14.2970000205138 -0.161387256096224 0.291962133897858 -0.552767764578283 0.580422444476936 NA 0.819342226931665
"CRIP2" 33.9437665998282 0.168890594802403 0.305970901764905 0.551982537647228 0.580960317349491 0.805665204660811 0.81982131542844
"ENSG00000269973" 17.136842656193 0.136056464085757 0.246596840854778 0.551736444044233 0.581128937096194 0.805665204660811 0.81982131542844
"NSA2" 372.929369189888 -0.0522695955338357 0.0947191227827765 -0.551837833778379 0.581059463555643 0.805665204660811 0.81982131542844
"PTPN18" 21.0403245178843 -0.132160117873437 0.239459128405344 -0.551910961814423 0.581009357704279 0.805665204660811 0.81982131542844
"BTD" 12.4118311579863 0.16266839847378 0.294826959274534 0.551741939997786 0.581125171099008 NA 0.81982131542844
"ITPRIPL1" 10.6231266265626 0.17172238425006 0.311392052069194 0.551466818465559 0.581313706894426 NA 0.8199783793814
"COX6B1" 593.292380366718 0.0566905659700334 0.102831135088057 0.551297677707122 0.581429630188361 0.80597006130196 0.820038303736673
"SLC35B3" 29.6366954490041 0.10481886334428 0.190230641148848 0.55100935743713 0.581627259963098 0.806131988068904 0.820168729656406
"OSGIN1" 10.0369955450514 -0.198480599067568 0.360252574699757 -0.550948453964518 0.581669010402031 NA 0.820168729656406
"NAT8L" 14.0481419893747 -0.148869628968714 0.270415562358068 -0.55052167734189 0.581961612842776 NA 0.820477698106368
"TMEM186" 29.6270492883382 0.102374307461538 0.186089900606 0.550133602781004 0.582227740438161 0.806852140993422 0.820749267735451
"CLCA4-AS1" 25.9750165510913 -0.176623935010694 0.321144884638076 -0.549982090512654 0.582331657534456 0.806884051105181 0.820792134313271
"ADD1" 222.499209419018 0.039844699396293 0.0725414232047106 0.549268233735254 0.582821384035166 0.807355978246975 0.82129301394848
"PRPF38A" 160.291183882866 -0.0455332410073799 0.0829008079636822 -0.549249665061496 0.582834125248769 0.807355978246975 0.82129301394848
"COMTD1" 17.9513715183162 0.132441573344862 0.241397678835567 0.548644767355355 0.583249257221637 0.807755105005574 0.821639538943459
"CRTC3" 32.3940761683664 -0.102303518753448 0.186495841581856 -0.548556567726717 0.583309798780555 0.807755105005574 0.821639538943459
"MYCN" 28.2548749481148 0.100604171258491 0.183443700757099 0.548419874017382 0.583403633197512 0.807755105005574 0.821639538943459
"RPP30" 130.67598075044 0.0494029937067474 0.0900930347852071 0.548355306539848 0.583447958470597 0.807755105005574 0.821639538943459
"NUDT19" 13.7221477010198 0.139758707500214 0.254672670340269 0.548777799021314 0.583157947816076 NA 0.821639538943459
"FZD5" 33.6750214984043 -0.0987135561547139 0.180058612728318 -0.548230127173412 0.583533897994244 0.807755105005574 0.821656936318251
"STK38L" 76.0875969597537 -0.0688175320033202 0.125551483076971 -0.548122015899492 0.583608124488739 0.807755105005574 0.821657838613196
"PJA1" 60.7566661725451 0.0725724123007791 0.132487727852451 0.54776705342552 0.583851863764959 0.807980346983278 0.821897366464893
"LRCH3" 51.0011219144037 0.0744103167495445 0.136017895323355 0.547062697688779 0.584335658466466 0.808537688057012 0.822437408418592
"EEF2KMT" 36.5209679156736 0.0895670207111594 0.163815422987349 0.546755727133679 0.58454656301037 0.808572187877139 0.822437408418592
"ENSG00000275895" 49.9810609985918 1.07986908759615 1.97534931365632 0.546672469588349 0.584603771325306 0.808572187877139 0.822437408418592
"SDK2" 37.5007466949451 -0.0916176879917873 0.167567239120352 -0.546751790342411 0.584549268018191 0.808572187877139 0.822437408418592
"ITGA9" 11.3067237524103 0.167856829948143 0.306895295325885 0.546951460334051 0.584412080153987 NA 0.822437408418592
"ELMO2" 59.2049817854284 0.0718248890151533 0.131516168996447 0.546129723540637 0.584976769335991 0.808863775176949 0.822754831390059
"FKRP" 37.5674639821681 -0.0856482635747249 0.156815433848988 -0.546172410919729 0.584947428758416 0.808863775176949 0.822754831390059
"THY1" 78.6041726286308 0.0695053943776294 0.127331557803068 0.545861494014918 0.585161148829077 0.808894465018021 0.822806874175226
"ZFYVE21" 57.1747224729615 0.0732903411639518 0.134260869073894 0.545880133723955 0.585148335123142 0.808894465018021 0.822806874175226
"ALPL" 17.2057160119913 0.142667383486162 0.261560726443209 0.545446502715456 0.585446464748117 0.809103686605437 0.823040515012129
"ZFP30" 36.4295274854233 -0.0854607861401499 0.156692226101742 -0.545405399273983 0.585474727811333 0.809103686605437 0.823040515012129
"RAB3GAP2" 133.093331386545 -0.0485648145191197 0.0890858792726014 -0.545146042399291 0.585653078334889 0.809238046320891 0.823187597266789
"AIRIM" 32.8215942736471 -0.0896727131712664 0.164647402680709 -0.544634848234827 0.586004682259759 0.809611732069403 0.823578134941783
"NDUFAF5" 39.9943823584045 -0.0883051426046427 0.162200667177714 -0.544419108386848 0.586153099441689 0.809704634667061 0.823683049127347
"CTSB" 155.111172286609 0.0587715587680661 0.108035791336367 0.544000817146624 0.586440910534532 0.809990041897253 0.823983793510581
"MEIS2" 90.0481621896521 -0.0589412167959362 0.10840705128644 -0.543702795127209 0.586646008680556 0.810052958466171 0.824068610808706
"MRPS10" 98.2546896970735 0.0553433752970224 0.101790537701848 0.543698624120911 0.586648879394448 0.810052958466171 0.824068610808706
"MAGOH" 121.792329342118 0.0668638157652443 0.123018085045179 0.543528341712427 0.586766082587614 0.810092883870772 0.824129569581547
"PLBD2" 46.1319163643353 -0.0832125321999449 0.153127294391553 -0.543420639217765 0.586840218431098 0.810092883870772 0.824130031317022
"CAP1" 635.307076674946 -0.0371790283322962 0.0684767869821141 -0.542943528323069 0.587168684716307 0.810209936373656 0.824280303437551
"ENSG00000173867" 40.1254851630782 0.106288843302464 0.195756478921281 0.542964625682737 0.587154158471778 0.810209936373656 0.824280303437551
"PGD" 390.514940192918 -0.0413574629644988 0.0761459168308316 -0.543134348968179 0.587037304312914 0.810209936373656 0.824280303437551
"LYN" 45.3674877223665 0.0814672143887182 0.150084703572347 0.542808243942381 0.58726183653483 0.81022639272959 0.824307437680441
"MAGOHB" 148.624964528213 0.0495818495094654 0.0913966372415634 0.542490960344848 0.587480333112685 0.810415754777905 0.82451048259631
"CHURC1" 193.639044757509 -0.0439832612373056 0.0811516269369145 -0.5419886562656 0.587826320494946 0.810627997127354 0.824757584500194
"EMC6" 179.155189802004 -0.0581590141730971 0.10731545952469 -0.541944417241364 0.587856796878825 0.810627997127354 0.824757584500194
"LSM4" 314.841253500648 0.0441709414734176 0.0815091867480616 0.541913657045144 0.587877988092159 0.810627997127354 0.824757584500194
"KIF3B" 119.16076403824 0.0501783293655918 0.0926324605051774 0.541692718642481 0.588030206630486 0.810725820475341 0.824867498396483
"MED27" 68.8151807710582 0.070877530017467 0.130906989370779 0.541434268392762 0.588208292590383 0.810859275648019 0.825013666004801
"ETV3" 36.1599503590208 -0.0882921130294273 0.163364384870724 -0.540461209456983 0.588879005400722 0.811289660305132 0.825503474634224
"KLHL12" 62.4237868126465 0.0698169009041133 0.129153926678581 0.540571260197632 0.588803131612009 0.811289660305132 0.825503474634224
"NFE2L3" 36.3684221257198 -0.0910948786565977 0.16849606350797 -0.54063505556193 0.588759150367236 0.811289660305132 0.825503474634224
"RAB3D" 21.764426164478 0.115509739988742 0.213752008773533 0.540391365917514 0.58892716092927 0.811289660305132 0.825503474634224
"RAB5IF" 260.786378201073 0.0419531132392891 0.0776077394453084 0.540578987857961 0.588797803994949 0.811289660305132 0.825503474634224
"ATP5MC2" 477.295710400973 0.0335647379634427 0.0621399911369148 0.54014713149039 0.58909556928956 0.811349233124094 0.825543532474786
"MAPK1" 167.221829454877 -0.0442911780275142 0.0820066172896976 -0.540092732651691 0.589133082257425 0.811349233124094 0.825543532474786
"PCOLCE" 10.9372878357516 -0.183285146000814 0.339466562118335 -0.539921059844837 0.589251473564754 NA 0.825543532474786
"TBC1D32" 10.6874910811554 0.158383450907306 0.29334375584046 0.539924398436642 0.58924917105558 NA 0.825543532474786
"BID" 46.3328622418252 -0.0808883408519333 0.150006413154881 -0.539232551133772 0.589726402431769 0.811546608891037 0.825568455747518
"DDX56" 107.763084695399 0.0512579568841633 0.0949870988377632 0.53963072365976 0.589451724077937 0.811546608891037 0.825568455747518
"DUSP6" 142.59511688179 0.049640179915373 0.0920844951854574 0.539072075221763 0.589837123029292 0.811546608891037 0.825568455747518
"RPL37" 2130.98821539884 -0.0974138977739077 0.180611369664434 -0.539356397965961 0.589640960673024 0.811546608891037 0.825568455747518
"SCHIP1" 114.286469478149 -0.330716593949207 0.613471743980323 -0.539090181731035 0.589824629936466 0.811546608891037 0.825568455747518
"SNRNP27" 160.54003559124 0.0424853737214083 0.0788364527128781 0.53890519245126 0.589952274208371 0.811546608891037 0.825568455747518
"TFDP1" 130.911201739493 -0.0572660216787318 0.106255765348138 -0.538945077390431 0.58992475216433 0.811546608891037 0.825568455747518
"UBE2H" 234.549549768698 -0.0352234002134842 0.0653398610342367 -0.539079815229909 0.589831782579127 0.811546608891037 0.825568455747518
"VASH1" 43.9865795529644 0.0834807101918532 0.154931447309413 0.538823535451354 0.590008622323589 0.811546608891037 0.825568455747518
"STK32C" 15.9381448501042 -0.138923112822153 0.257538690070552 -0.539426184019556 0.589592817884817 NA 0.825568455747518
"A1BG" 54.0433396342134 0.110932558773752 0.2059940210174 0.538523197061052 0.590215894740872 0.811719778028429 0.82559808636343
"EFTUD2" 149.168737943532 -0.0502169398918732 0.093276871892857 -0.538364321967777 0.590325552706934 0.81175866945846 0.82559808636343
"CCDC148" 14.9970391405898 -0.145869198175432 0.270895351305589 -0.538470658401521 0.590252156671478 NA 0.82559808636343
"VCAM1" 16.3439165411146 0.127166533280235 0.236178251058133 0.538434562498876 0.590277070484742 NA 0.82559808636343
"CDC42BPB" 146.960945791372 0.0544442737055051 0.101218817361726 0.53788687839473 0.590655147843095 0.811888310743699 0.82577154858619
"CUEDC1" 51.8379302545354 -0.0782607098803207 0.145531962611823 -0.537756163496986 0.590745399436368 0.811888310743699 0.82577154858619
"ENSG00000263731" 20.5670288795302 0.112845220904415 0.209839873066338 0.537768248023769 0.590737055455637 0.811888310743699 0.82577154858619
"TSPYL5" 42.4576778996263 0.0815603338262865 0.151614373381168 0.537945921665611 0.590614383726451 0.811888310743699 0.82577154858619
"DNPEP" 64.535959014824 0.0670848655229346 0.124834507344453 0.537390397495051 0.590997974861474 0.81205674885027 0.825860299285656
"WASL" 105.370961281595 -0.0544305988875857 0.10129583694068 -0.537342901065726 0.591030776606813 0.81205674885027 0.825860299285656
"TLCD1" 16.3572263223435 -0.149362992768807 0.277965673107488 -0.537343302498541 0.591030499367792 NA 0.825860299285656
"ZNF496" 56.9272188432694 0.0721300708356792 0.134267708241872 0.537210858665605 0.59112197146428 0.812061448397461 0.825884376047316
"CARHSP1" 92.0843137893902 0.060088134083683 0.111899228266969 0.536984347562477 0.591278426036166 0.812061448397461 0.825896285353994
"ESYT2" 63.1401299654712 -0.0674014724744684 0.125499716778848 -0.537064737709657 0.591222897192656 0.812061448397461 0.825896285353994
"ZNF623" 32.2290307045925 -0.0935604336680667 0.174379446200572 -0.536533609359289 0.59158981419437 0.812377257239653 0.826227875584032
"CNOT3" 40.4230235414299 -0.0928717224376047 0.173309195748512 -0.535873021835322 0.592046310799576 0.81253704851795 0.826504653768968
"DIXDC1" 70.2354776346793 0.0665554440513656 0.124274768478178 0.535550738628432 0.592269082107101 0.81253704851795 0.826504653768968
"FBLIM1" 30.5050388293629 0.0977677743562465 0.182710719424789 0.535095995812613 0.59258347866321 0.81253704851795 0.826504653768968
"GLRX3" 424.304246824131 -0.0581346007148908 0.10851892006996 -0.53570935535861 0.592159436910939 0.81253704851795 0.826504653768968
"LIPA" 61.2470480018484 -0.0813637900104329 0.152002604292086 -0.535278920972205 0.592457000085993 0.81253704851795 0.826504653768968
"MTFP1" 117.985102797389 -0.0594979537868228 0.111196806267915 -0.535068908755074 0.592602208317603 0.81253704851795 0.826504653768968
"PAXX" 47.210771215681 0.086136040874713 0.160949598548206 0.535174002617437 0.592529541486357 0.81253704851795 0.826504653768968
"PHF12" 56.0238610066136 0.0670522655146502 0.125227346653266 0.535444272410457 0.592342683031875 0.81253704851795 0.826504653768968
"SARS1" 236.012555329238 -0.0395187358314763 0.0737668840695277 -0.535724618573134 0.592148886572318 0.81253704851795 0.826504653768968
"SOX4" 364.227963645033 0.0405630741200133 0.075759653902092 0.535417891064219 0.592360921310457 0.81253704851795 0.826504653768968
"SPC25" 81.0249237243295 0.0631486465277147 0.117809806095939 0.536021988494652 0.591943353812421 0.81253704851795 0.826504653768968
"EIF2S1" 234.963607365002 0.0347033580296347 0.0649059720337357 0.534671262786068 0.592877196389728 0.812802368607414 0.826784910064656
"C8orf33" 115.881911545364 -0.0610591830370938 0.114225483564612 -0.534549569252254 0.592961364016306 0.812806047280837 0.826799024800958
"AP1S2" 212.708246896929 0.0370125374293725 0.0692958627913617 0.53412333634998 0.59325620519539 0.813098467549328 0.827106853191625
"ABHD12" 30.4370809736144 0.0998696180502114 0.187022815837339 0.533996975733014 0.593343626444703 0.813106563234773 0.827125459785462
"NDUFB11" 327.822699372355 0.0354409665695211 0.0664120055375907 0.533653008708805 0.59358162625476 0.813116016658047 0.827166175324388
"OSBPL1A" 225.756492569969 -0.0386737245935086 0.0724724343923752 -0.533633579688023 0.59359507100791 0.813116016658047 0.827166175324388
"ZNF92" 53.6183521917289 -0.0828211089011157 0.155160725518905 -0.533776241533651 0.593496353205906 0.813116016658047 0.827166175324388
"ENSG00000275964" 10.6108346287096 0.173837482484584 0.326210194433802 0.532900214189537 0.594102656955239 NA 0.827770185620439
"ENSG00000291214" 64.6736837694349 -0.0661784195244529 0.124291250199637 -0.532446326013754 0.594416907032624 0.813972899353648 0.827965683906935
"SKP1" 497.580411208449 -0.0517032165715538 0.0971050808279299 -0.532446048453137 0.594417099225325 0.813972899353648 0.827965683906935
"XPO5" 158.931268550542 -0.0483633916370582 0.0908443798663982 -0.532376264862885 0.59446542073096 0.813972899353648 0.827965683906935
"LATS1" 44.9603636944709 -0.0771130326091303 0.144881179906692 -0.532250169820494 0.594552739540083 0.813980726998672 0.827984022163204
"ZNF138" 32.3289761812257 -0.0955656110867766 0.179616063711128 -0.532054923776039 0.594687955879411 0.814054118278732 0.828069050423931
"C15orf39" 18.78317140467 0.12314762837479 0.231512285840932 0.531926968486684 0.594776578077098 0.814063716564086 0.828089185886394
"TTC17" 74.5705630185624 -0.0650037502095112 0.122244318649013 -0.531752730334648 0.594897265616542 0.814096793001567 0.828143569143234
"ULK1" 42.5063723295406 -0.0832214213123435 0.156532332249349 -0.531656432357857 0.594963972028213 0.814096793001567 0.828143569143234
"CILK1" 31.8560510978192 -0.0929584929216097 0.174985640804301 -0.531234977306349 0.595255957634012 0.814384608064637 0.828446718551836
"PLEKHB2" 157.427126284601 0.0442584744142181 0.0833745195401721 0.530839333867384 0.595530120357474 0.814647963599259 0.828724990517392
"FAM131B" 14.0445585747825 0.129231159931175 0.243515240590757 0.530690233669426 0.595633454885295 NA 0.82876550246096
"BEX1" 186.432833902655 -0.0490213345374236 0.0924241622733872 -0.530395227088132 0.595837934546828 0.81489229324267 0.828891002943509
"TMEM101" 49.4550127352857 -0.0783200455128664 0.147677286810711 -0.530345913066881 0.595872118988675 0.81489229324267 0.828891002943509
"WWP2" 29.1473915300521 0.0962865266396274 0.181867705961407 0.529431688438736 0.596506020664411 0.815647368900275 0.829669435318736
"RAB2A" 231.953976674209 -0.0393747660812745 0.0743889099889673 -0.529309625414786 0.596590679501759 0.815651319631311 0.829683837005435
"NOTCH2" 168.426302784924 0.0459494663278178 0.0868922192709502 0.528809906264871 0.596937325042828 0.816013405139401 0.830062536915096
"ASB1" 52.4969401361969 0.0738473680131169 0.139729080412797 0.528503929138817 0.597149620702446 0.816076819224808 0.830189258312196
"IRAK1" 262.296173291838 0.0469644219035103 0.088869629649418 0.528464246883669 0.597177155898581 0.816076819224808 0.830189258312196
"FOXO3B" 28.957390095596 0.0986624522367776 0.18678176781698 0.528223141851044 0.597344469143661 0.816076819224808 0.830189303704496
"GALC" 20.593086994972 -0.118424901139271 0.224143231497177 -0.528344756824665 0.597260072571917 0.816076819224808 0.830189303704496
"PPP2R1B" 98.0782201386232 0.0553712977880483 0.104862800502499 0.528035657284672 0.597474587548749 0.816076819224808 0.830189303704496
"SLF1" 52.2944059997412 0.0750231659519654 0.142062739859246 0.528098824690396 0.597430746543267 0.816076819224808 0.830189303704496
"HNRNPF" 371.374318437541 0.0415844811377384 0.078818809754744 0.527595903403444 0.597779836934931 0.816381965145938 0.830510098197765
"EME1" 24.8550514624881 0.102535324950901 0.19438908962831 0.527474690822194 0.597863987511812 0.816385116417567 0.830523673122281
"ZNF697" 25.6552441792023 0.10273448891867 0.194831987444189 0.527297854250444 0.597986764117334 0.816441003568356 0.830590895401686
"HMGB2" 831.063433399241 -0.0526022025165513 0.099854312891175 -0.526789489542421 0.598339782539392 0.816699415822446 0.830782803598535
"SERINC3" 86.1271199042815 -0.0573809423720944 0.108912471599368 -0.526853734282781 0.598295164511055 0.816699415822446 0.830782803598535
"RAMAC" 115.436480346035 -0.0514990518069008 0.0977999401966382 -0.526575493843411 0.59848841363079 0.816790522091548 0.830782803598535
"PARS2" 14.8333535542386 0.135278313281245 0.256809942816855 0.52676431370774 0.598357267590413 NA 0.830782803598535
"RSPO3" 11.2927288426267 -0.165979580590046 0.315213019801786 -0.526563213329253 0.598496943591852 NA 0.830782803598535
"LENG8" 31.1127511821148 -0.09954875316286 0.189221677028946 -0.526095924768871 0.598821559999898 0.817133387277563 0.830948274314353
"ZNF236" 21.0566443233822 -0.108093385335106 0.205515135491831 -0.525963136858122 0.598913819781651 0.817147497240045 0.830948274314353
"GSK3B-DT" 14.188483596675 0.141886606708308 0.269718109861783 0.526055172124028 0.598849873865852 NA 0.830948274314353
"MTARC2" 10.2664455768249 0.166910607049946 0.317160479146537 0.526265465038691 0.59870377439511 NA 0.830948274314353
"NOVA1" 43.3945396135545 -0.078996758245762 0.150378072524058 -0.525320992082299 0.599360066790732 0.81743328278346 0.831000804409755
"SPPL2B" 18.4932136090105 0.131500098654566 0.250250542009347 0.52547378158987 0.599253874804553 0.81743328278346 0.831000804409755
"ZBTB16" 25.3589878097035 -0.107478736737949 0.20460138669127 -0.525307958445693 0.599369125842429 0.81743328278346 0.831000804409755
"ENSG00000288663" 541.342569610968 -0.0453976207001683 0.0864493003707814 -0.525135779068861 0.599488805237863 0.817441099826692 0.831000804409755
"FNTA" 148.23450913456 0.0439958646117689 0.0837914448153122 0.5250639216061 0.599538755522013 0.817441099826692 0.831000804409755
"MICALL1" 68.1681432073341 0.0713619346788394 0.135942209236648 0.524943173128903 0.599622695665373 0.817443814303962 0.831000804409755
"CYP20A1" 55.1238212481462 0.0714791216413565 0.136259832953634 0.524579548440217 0.599875507041345 0.817476382447347 0.831000804409755
"TXNDC17" 486.535156114781 0.0467871886923215 0.0891723693239115 0.524682578774719 0.599803869932105 0.817476382447347 0.831000804409755
"ZNF90" 17.4362289737069 0.134573262742926 0.256547385174405 0.524555191437405 0.599892443059105 0.817476382447347 0.831000804409755
"ANKRD42" 13.3991119036672 -0.147560572362574 0.280889168031284 -0.52533379409682 0.599351168788747 NA 0.831000804409755
"DZIP1L" 14.7464606624951 0.134466819454535 0.256357899550359 0.524527700103581 0.599911558713564 NA 0.831000804409755
"PLEKHM3" 10.7356237696459 -0.15827970313977 0.301269786410205 -0.525375295763177 0.599322323590862 NA 0.831000804409755
"SENP3" 16.2396042499658 -0.183110336991652 0.349102935314437 -0.524516749842635 0.59991917287722 NA 0.831000804409755
"APPL2" 50.0717759302171 0.0763919799106026 0.145832540412659 0.523833567559324 0.600394303872222 0.817554082457175 0.83103360328823
"CC2D1B" 25.9852376108187 -0.107991346674594 0.206209115717425 -0.52369821915428 0.600488454462378 0.817554082457175 0.83103360328823
"CRELD1" 18.4029597172674 -0.12448985182943 0.237559642418955 -0.52403619807561 0.60025336320962 0.817554082457175 0.83103360328823
"EIF4H" 421.423744991387 -0.0317202633645463 0.0605910877582925 -0.523513680610645 0.600616833279403 0.817554082457175 0.83103360328823
"FAM161A" 78.6575000085198 -0.0728691945526178 0.139002222533413 -0.524230427575369 0.600118279963038 0.817554082457175 0.83103360328823
"GNG5" 478.660427334687 0.0281392958681434 0.0536681518747444 0.524320195221505 0.600055852769869 0.817554082457175 0.83103360328823
"NSF" 61.0542449678927 0.0673796468199521 0.128668422341751 0.523668866017397 0.600508873870763 0.817554082457175 0.83103360328823
"OTULIN" 26.3337249376263 0.103179811547546 0.197128988750417 0.523412676144658 0.600687104794851 0.817554082457175 0.83103360328823
"RMND5B" 35.5070874327778 0.0880343673611474 0.16813816775153 0.52358348219449 0.600568272616913 0.817554082457175 0.83103360328823
"LYSMD1" 16.1157943214869 0.152996173093082 0.292266164753482 0.523482330642448 0.6006386438953 NA 0.83103360328823
"BACE1" 57.5426617732975 0.0704704916862604 0.134722890338045 0.523077344239252 0.600920430832194 0.817716272394799 0.831219315090833
"LACTB" 50.3891694052777 -0.076535563875661 0.146337890545058 -0.523005788798736 0.600970224854764 0.817716272394799 0.831219315090833
"MCFD2" 187.834463119144 -0.0419240818541189 0.080206513965404 -0.52270170814558 0.601181849379796 0.8178926551505 0.831409032719198
"MED23" 29.5073628174049 -0.103384120290614 0.19791038900264 -0.522378440119357 0.601406864221088 0.818087204500935 0.831617219305594
"POMGNT1" 75.0349669029265 0.0635999174926957 0.121908525311239 0.5217019673589 0.601877854675761 0.818616253121178 0.832165443946205
"GPAM" 26.8763919360877 -0.0990622450470203 0.18998638991736 -0.521417587281438 0.602075902391175 0.818662367278077 0.832233167380523
"LYAR" 124.498609041746 0.0465246655372229 0.0892225767438524 0.521444988870808 0.602056818122404 0.818662367278077 0.832233167380523
"DNAJC8" 478.17304961598 -0.042365816744643 0.0812704915791275 -0.521293964407664 0.602162004879824 0.818667847713813 0.832249157876979
"ABITRAM" 37.2759179016853 0.08204763186888 0.157454753598741 0.521087042427253 0.602306137044893 0.818752210005834 0.832345337406346
"FAM8A1" 48.5496756169505 -0.0807472031618317 0.155080400521135 -0.520679614512776 0.602589977681348 0.818804550178645 0.832429786195673
"LGALS8" 89.0728443359376 -0.0570409419025667 0.109551219107484 -0.520678294292665 0.602590897529968 0.818804550178645 0.832429786195673
"PRDX3" 189.630621217182 -0.0543159578851419 0.104277480503314 -0.520879077850519 0.602451011093203 0.818804550178645 0.832429786195673
"IRX5" 10.9388858793043 -0.166393328375764 0.319652877515779 -0.520543815118793 0.602684597705034 NA 0.832456236760813
"TTTY14" 21.8158281279793 0.11600615198495 0.222932569598534 0.520364306542818 0.602809682943854 0.818990273408465 0.832526025943237
"ELOVL6" 176.148544816129 -0.0408742579963369 0.0785929349128335 -0.520075475507691 0.603010970827622 0.819041114227181 0.832608959135337
"PSMC3IP" 114.968994094762 0.0521088459962967 0.100202571847715 0.52003501542346 0.603039170090308 0.819041114227181 0.832608959135337
"SLC20A1" 102.65482034128 0.0518457993919808 0.0997116744484609 0.519957163278598 0.603093431979814 0.819041114227181 0.832608959135337
"ZNG1C" 133.049448832814 -0.100133371156572 0.192687565844285 -0.519667009741002 0.603295684408665 0.81920425428484 0.832682275909413
"AP4S1" 15.3206639418496 0.133212017118384 0.256326469444102 0.519696687615922 0.603274995952916 NA 0.832682275909413
"ELL" 11.0805337348309 0.156333024492347 0.300919052760171 0.519518531839 0.603399193190946 NA 0.832722208771487
"ETNK1" 85.7017247370588 -0.0697576819576282 0.134340431268625 -0.519260518213924 0.60357908188619 0.819477520323227 0.832804749984561
"ENSG00000260400" 12.3765350224908 -0.151975287301145 0.292699894022907 -0.519218798518768 0.603608171379639 NA 0.832804749984561
"IKBKB" 37.3500736961728 -0.0879802828378354 0.16954128513274 -0.518931319701585 0.60380863611835 0.819677619118201 0.832978407573202
"ADAM17" 169.117665990906 -0.0407580706597498 0.0786027297210573 -0.518532509041233 0.60408678430351 0.819678388434961 0.833020961448654
"PSEN1" 81.2482631248828 -0.0603014828529291 0.116257439038766 -0.518689241320908 0.603977465419616 0.819678388434961 0.833020961448654
"RASAL2" 54.0320885092577 -0.0698778521211143 0.134779839105321 -0.518459233851065 0.604137895917177 0.819678388434961 0.833020961448654
"TMUB1" 16.6957822112487 0.137734962342508 0.26556712880567 0.518644619015694 0.604008588037126 0.819678388434961 0.833020961448654
"ACTR6" 58.8942397626919 0.0681102395379068 0.131466820027755 0.518079310989095 0.604402934486732 0.81975835399524 0.833133533712423
"ADAMTS18" 41.3673899759264 -0.0832842079028544 0.160773699645866 -0.518021343579848 0.604443377808019 0.81975835399524 0.833133533712423
"CENPBD2P" 156.143302643905 0.0477080543425042 0.0920623464099186 0.518214625228846 0.604308531729384 0.81975835399524 0.833133533712423
"CHMP5" 164.357135995187 0.0468917553282067 0.0905949207209672 0.517598061293453 0.604738734720579 0.819824528246504 0.833232072049603
"MRPL32" 142.666877214225 0.0529375055656277 0.102253687746319 0.517707544171517 0.604662333810569 0.819824528246504 0.833232072049603
"SNHG6" 427.428436547939 0.0490148087717718 0.0946773865664882 0.517703440592444 0.604665197350783 0.819824528246504 0.833232072049603
"METAP1" 79.549615518997 -0.0607514428584827 0.117424473412131 -0.517366108556095 0.604900613604295 0.819872212313267 0.833301380554741
"POLR2C" 130.642369427073 -0.052072820838408 0.100660353220391 -0.517312121132708 0.604938293997558 0.819872212313267 0.833301380554741
"MTERF1" 26.8711889607437 0.096361350561418 0.186326187814249 0.517164826328557 0.605041103406578 0.819900150316616 0.833340194971981
"EIF2AK4" 175.080177905438 -0.0411099565407792 0.0795337895805763 -0.516886681215289 0.605235265588214 0.819940482716615 0.833402019430016
"FBXO10" 31.8789519340769 0.0967785131082939 0.187215901277021 0.516935326797332 0.60520130600299 0.819940482716615 0.833402019430016
"ABRAXAS2" 41.3802456310981 0.0798235134046509 0.154506972027801 0.516633730873244 0.605411864527719 0.819971909765291 0.833465190752268
"C17orf49" 23.2305632651314 0.112175008143427 0.217167355636056 0.516537155480299 0.605479295359921 0.819971909765291 0.833465190752268
"KBTBD4" 21.7146068663516 -0.123728078522123 0.23955086359626 -0.516500239926727 0.605505071411642 0.819971909765291 0.833465190752268
"ZCCHC3" 203.357096718239 0.050491406128134 0.0978275771397101 0.516126511607518 0.605766052515661 0.82021397771735 0.833721649499553
"DCLK2" 14.2311126696087 0.140453302005646 0.272301081498513 0.51580148427142 0.605993065793943 NA 0.833931300549072
"EXOC6" 43.6367447661107 0.0808299637870832 0.157026430169241 0.514753877420291 0.606725019099734 0.820855483893126 0.834230658684882
"GMFB" 158.247705878761 -0.0447652264998009 0.0869171803018707 -0.515033119393974 0.606529876673531 0.820855483893126 0.834230658684882
"NRBP1" 150.057289081773 -0.0560112394519811 0.108800800207015 -0.514805399826186 0.606689011630773 0.820855483893126 0.834230658684882
"PDPK1" 71.2255342092973 -0.0606281130072558 0.117783583231227 -0.514741624800409 0.606733582229977 0.820855483893126 0.834230658684882
"TRAPPC3" 135.537934634442 -0.0560967443445648 0.108866160375695 -0.515281738154226 0.606356158256214 0.820855483893126 0.834230658684882
"ZNF775" 19.2926241448798 0.120627533959862 0.234189798110729 0.515084495281163 0.606493976763072 0.820855483893126 0.834230658684882
"KCNH2" 10.519764574509 0.16760652363722 0.325383836925547 0.515104023669042 0.606480331167581 NA 0.834230658684882
"MDFIC" 29.8560036151429 -0.0957198549234523 0.18605032761398 -0.51448366767756 0.606913876245536 0.820876734311758 0.834273093950222
"MRC2" 28.251193339652 0.101752366781174 0.197753324543187 0.514541876937966 0.606873189946351 0.820876734311758 0.834273093950222
"CGGBP1" 152.555902439853 -0.0447092191139987 0.0869621474848516 -0.514122758086061 0.607166167006033 0.821106631763175 0.834517161593964
"TCEAL7" 152.041353085103 0.047224054154228 0.0919121123806538 0.51379576566198 0.607394788686105 0.821304462131476 0.834728641288498
"RAB28" 34.0634655378209 -0.0950021875427037 0.184961570487367 -0.513632033359019 0.607509279026539 0.821347934167759 0.834783240168636
"GINS1" 81.222317112056 0.0644148649034411 0.125476220505018 0.513363126847331 0.607697333663314 0.821350545287997 0.834817127610387
"PRRC1" 129.300949734247 -0.0483293170559018 0.0941435509515322 -0.51335770286361 0.607701127089961 0.821350545287997 0.834817127610387
"ZNF250" 18.9299633092304 -0.122104212762278 0.237891894983293 -0.513276052430678 0.60775823305972 0.821350545287997 0.834817127610387
"MGRN1" 29.7601064014292 0.120349062094386 0.234820266260082 0.512515652976434 0.608290168135897 0.821958063824922 0.835445020591073
"COX10" 58.827044555647 -0.0685935315913929 0.134160256299405 -0.511280564627969 0.60915461215455 0.823014662906899 0.836529381295991
"ANKRD52" 61.8330597448136 0.068920595093501 0.134978972746264 0.510602456747534 0.609629455243541 0.823099989678364 0.836565376490541
"FLAD1" 72.3340241393892 -0.070727848514496 0.1385187716931 -0.510601181702646 0.609630348244988 0.823099989678364 0.836565376490541
"KDELR1" 204.387242796264 0.0506568261887199 0.0991756494665171 0.510778870228849 0.609505906379897 0.823099989678364 0.836565376490541
"UTP3" 122.675349041807 -0.0485563095233588 0.095071344942013 -0.510735485576383 0.609536289219086 0.823099989678364 0.836565376490541
"ZDHHC8" 22.8271114033504 0.106665302325762 0.20886066577512 0.510700767566299 0.609560603180273 0.823099989678364 0.836565376490541
"SH2D4A" 10.846497570439 -0.160275212652829 0.313704156983749 -0.51091198214862 0.609412690564679 NA 0.836565376490541
"CHERP" 66.6640531623131 0.069293634773199 0.135761386637153 0.510407535527011 0.60976597870112 0.823148942274379 0.836635971929207
"TMEM43" 125.068353238844 0.0520512130504874 0.101998446228757 0.510313783934998 0.609831647459414 0.823148942274379 0.836635971929207
"FAAP100" 27.6955183109379 -0.116337309071048 0.228045722462233 -0.510149051755684 0.609947042525253 0.823193309320714 0.836691483640906
"MCM3AP" 104.149915951109 -0.0521357446626909 0.102246333365356 -0.509903318257825 0.610119197123039 0.82320289345358 0.836722052944713
"PRPF8" 205.715130206479 0.0401750770863204 0.078773441114473 0.510007897559512 0.610045928904266 0.82320289345358 0.836722052944713
"FAM174A" 14.6127739967079 0.137729627648716 0.270208975442812 0.5097152210544 0.610250987784969 NA 0.836800015916366
"FHIP1B" 27.787885743922 -0.100507040749886 0.197289305354759 -0.509439883571782 0.610443926299172 0.823514632954631 0.836901751401629
"SLC38A6" 20.7441583997064 -0.114328870748308 0.224465642274756 -0.509337952969946 0.610515359468621 0.823514632954631 0.836901751401629
"ABHD18" 16.7605060189588 0.12809345506972 0.251620204534138 0.509074600375904 0.610699934660619 0.823652223937219 0.836901751401629
"LRRC27" 16.2197057277112 -0.123525690382798 0.24258802296925 -0.509199460347868 0.610612421317535 NA 0.836901751401629
"UTY" 15.7160376148475 -0.128288725735453 0.251974864398524 -0.509133028175981 0.610658982396211 NA 0.836901751401629
"NOL3" 15.0743019950824 -0.141113262864635 0.277280390636737 -0.508919013496007 0.610808992029157 NA 0.836948485089896
"FGFR1OP2" 103.734063757083 -0.0515337862588373 0.101345974056769 -0.508493669713716 0.611107177390846 0.824090049273177 0.837254324263336
"ZNF219" 39.2025492053398 -0.0975597131618845 0.191962738567488 -0.508222136701731 0.611297568131334 0.82421431951343 0.837401493200517
"ZNF48" 71.399817865656 -0.0741336582554101 0.145896049100818 -0.508126564854282 0.611364586474173 0.82421431951343 0.837401493200517
"COPS9" 550.784146879703 0.0430148371255156 0.0847011503867563 0.507842419248197 0.611563858594016 0.824260166122864 0.83746897780976
"ENSG00000293550" 23.3691660159519 0.282916906561286 0.557072661420635 0.507863562788735 0.611549029578578 0.824260166122864 0.83746897780976
"COMMD2" 126.014710747676 -0.0468787172509384 0.0923795891964242 -0.507457520202449 0.611833835245145 0.824486016891212 0.837735941673487
"HECTD3" 27.1879571044817 0.117637093738163 0.232037818242841 0.506973796896544 0.612173204186852 0.824486016891212 0.837760892976011
"MYBL1" 68.7025715652986 -0.0704511866083141 0.138985316859687 -0.506896614693753 0.612227361114106 0.824486016891212 0.837760892976011
"MYL12A" 963.428772696245 -0.0610701327327188 0.120441075736413 -0.507054029194922 0.612116909325979 0.824486016891212 0.837760892976011
"SAMD14" 27.8971166001629 -0.103008645006976 0.203207361373157 -0.506913944017107 0.612215201353073 0.824486016891212 0.837760892976011
"ST7L" 26.5979901867062 -0.0980431874135596 0.193304234946413 -0.507196272449688 0.612017110208423 0.824486016891212 0.837760892976011
"BEND3" 25.8374545900327 0.100668944905113 0.198682298019122 0.506683010559017 0.612377253131847 0.824576552374483 0.837760892976011
"ZFP28" 14.5228423444717 -0.132646397908872 0.261769274370141 -0.506730204406307 0.612344134487923 NA 0.837760892976011
"ROBO2" 41.2654299321651 -0.0864530075231276 0.170708631816491 -0.506436063620164 0.612550562950874 0.824698591636519 0.837895330872162
"CENPC" 74.2742653137018 -0.0614815439997294 0.121644926234115 -0.505418071292211 0.61326522886257 0.82474617924112 0.837935058886422
"DXO" 17.4908534646593 0.123539977976723 0.244415024515803 0.50545165225199 0.61324164799515 0.82474617924112 0.837935058886422
"F2R" 152.842060230263 -0.0408883990104109 0.080852168405611 -0.505718026080464 0.613054611955678 0.82474617924112 0.837935058886422
"GCA" 28.3230543378276 0.0922972204267869 0.182550199423926 0.505599121326898 0.613138098555079 0.82474617924112 0.837935058886422
"HPS3" 33.7796392514392 -0.0869088676034098 0.171985818975911 -0.505325776979221 0.613330040863221 0.82474617924112 0.837935058886422
"NEDD1" 96.4820041501659 0.0518013945246757 0.102440993817723 0.505670558183454 0.613087939990151 0.82474617924112 0.837935058886422
"OSGEPL1" 25.894183516134 -0.100900791650454 0.199494711255355 -0.505781787474558 0.613009845233178 0.82474617924112 0.837935058886422
"RNF14" 81.4020594238745 0.0606504138299989 0.119954093008472 0.505613541888189 0.613127973178335 0.82474617924112 0.837935058886422
"SLC25A16" 20.0248561901392 0.106610052997565 0.210795519251602 0.505751039567008 0.613031433085405 0.82474617924112 0.837935058886422
"SERPINB1" 13.2327776681333 0.143527935597794 0.284006523848793 0.505368445952354 0.613300076978095 NA 0.837935058886422
"BLVRB" 50.1198909738952 0.0737982453756843 0.146261516116372 0.504563656491617 0.613865341597571 0.825354735467823 0.838563788142706
"FSD1L" 17.4099449281231 0.128551889054532 0.255054301273731 0.504017726470596 0.614248920325712 0.82560824650202 0.838845420805027
"MIPEP" 29.4065303034382 0.0890217713383795 0.176715998282414 0.503756152264785 0.614432743747837 0.82560824650202 0.838845420805027
"RBBP7" 292.870526945089 -0.0360962180667999 0.0716075623716725 -0.504083882641414 0.614202432372335 0.82560824650202 0.838845420805027
"WDR4" 23.8394254499129 0.107849852175803 0.214043463996581 0.503868934664251 0.61435348201888 0.82560824650202 0.838845420805027
"WDR7" 22.0381772109379 -0.1101451999563 0.218669460148437 -0.503706369794537 0.61446773153193 0.82560824650202 0.838845420805027
"APBB1" 195.498014895352 0.0469307381620357 0.0932247462874932 0.503415026921149 0.614672508779037 0.825660958129665 0.838845420805027
"NFATC3" 92.618528497514 0.0517151541881574 0.102706213842839 0.503525076557608 0.614595154251763 0.825660958129665 0.838845420805027
"SNHG18" 14.5711393907259 0.140751372884637 0.279568869370502 0.503458676216575 0.614641826923462 NA 0.838845420805027
"ATXN10" 362.762140065947 -0.036076097498345 0.0717179102131885 -0.503027728932777 0.614944776855894 0.825915463731997 0.839011898628166
"ZNF446" 15.2668962472636 -0.142063483633757 0.282397176372589 -0.503062691555815 0.614920196170617 NA 0.839011898628166
"CCDC77" 57.3623005172777 -0.0680363414007524 0.135456887426799 -0.502273030875003 0.615475477271622 0.82605116102108 0.839018334661816
"FYN" 118.566798903188 0.0460634082770576 0.0917056759397034 0.502296153482848 0.615459214564578 0.82605116102108 0.839018334661816
"TMEFF2" 17.6123095548506 0.125349172527092 0.249540159936613 0.502320638725777 0.615441993688186 0.82605116102108 0.839018334661816
"TMEM248" 144.51458251363 0.0413131113408696 0.0821983422469004 0.502602731534133 0.615243608428371 0.82605116102108 0.839018334661816
"ZBTB18" 82.8157787021331 -0.0558852037806789 0.111161818589168 -0.502737401114493 0.615148910296385 0.82605116102108 0.839018334661816
"PRR5" 10.6881379161388 -0.161481948249098 0.32134072590084 -0.502525622285825 0.61529783366913 NA 0.839018334661816
"SCFD2" 13.2382791927896 -0.148448156089344 0.295470683736202 -0.502412470205942 0.615377408975982 NA 0.839018334661816
"TACC1" 142.614237725149 -0.04345035527991 0.0865258483501871 -0.502166186271389 0.615550626199942 0.82605116102108 0.83901834620954
"NDFIP2" 97.5792662423724 -0.0548293393466483 0.109209101197508 -0.502058333466986 0.615626488333556 0.82605116102108 0.839019329761075
"SF1" 197.890048085407 -0.0402983717386088 0.0802865012483525 -0.501932094586519 0.615715288190426 0.82605116102108 0.839037943365181
"AKAP8L" 26.8371588825583 -0.107053383815293 0.213328419291078 -0.501824295942598 0.61579112113812 0.82605116102108 0.839038884518395
"METTL2A" 67.3314284957575 0.0611318943905517 0.121879601867193 0.50157609193017 0.615965740432221 0.826174298885492 0.839160673651541
"LINC01089" 13.5085946362614 -0.152134318751904 0.30336847790151 -0.501483607671642 0.616030811563826 NA 0.839160673651541
"CTNNA2" 17.8203277926455 0.122319587304988 0.244212106670796 0.500874379130917 0.616459534945717 0.826392261079107 0.839265867851526
"MRPS18A" 74.047317529122 0.058056706584415 0.115901493415926 0.500914223564591 0.616431491812126 0.826392261079107 0.839265867851526
"MYDGF" 43.9103566756709 0.0915690033661218 0.182830911148382 0.500839834965359 0.616483848120922 0.826392261079107 0.839265867851526
"NCOA1" 52.6598550666135 -0.0720597288890418 0.143843527801859 -0.500959132400466 0.616399884944241 0.826392261079107 0.839265867851526
"RGS16" 10.2642881392118 0.165132703478759 0.32962261026655 0.50097504945193 0.616388682683745 NA 0.839265867851526
"C19orf12" 41.8741485878566 0.0772016702625312 0.154308074045239 0.500308689225801 0.616857736682245 0.826392261079107 0.839306087276113
"IFT57" 226.859995330339 0.0412502052643808 0.0824142025875029 0.500523016291804 0.616706853814247 0.826392261079107 0.839306087276113
"MACIR" 20.8993763838364 -0.113574713128508 0.227126509469952 -0.500050449388574 0.617039554939066 0.826392261079107 0.839306087276113
"PIGC" 66.089144119077 0.0628456862114646 0.125573650527699 0.50046873645361 0.61674506443244 0.826392261079107 0.839306087276113
"PMS2" 30.8402958137459 0.113104081334508 0.226059186667885 0.500329506629052 0.616843080849745 0.826392261079107 0.839306087276113
"RNF40" 93.6399534623 0.0573776516524717 0.114741730784862 0.500059143783121 0.617033433117091 0.826392261079107 0.839306087276113
"TGFB2" 174.628507631367 0.0418402038631736 0.083654351318072 0.500155738511295 0.61696542146215 0.826392261079107 0.839306087276113
"DPP9" 44.2582633906319 0.084585694131147 0.169268423765421 0.4997133679721 0.617276918309506 0.826488222837224 0.839424439147965
"NCK1" 42.1395337017187 0.0729721192796635 0.146026566083652 0.499718107716518 0.617273580435924 0.826488222837224 0.839424439147965
"IMPDH2" 191.373857522721 0.206912433555699 0.414315419880863 0.499407996002651 0.617491987289197 0.826665222548616 0.839512422996612
"CREB3L1" 13.1508885360356 0.142803594524651 0.285913894957211 0.499463639380041 0.617452796033803 NA 0.839512422996612
"CITED2" 152.915502580949 0.0444378062707053 0.0891498890540317 0.498461711419209 0.618158649826749 0.826744001238508 0.839682507770813
"FBXO45" 64.1467148164789 -0.0617786405322029 0.123880642104355 -0.498694868566806 0.617994360153598 0.826744001238508 0.839682507770813
"GABPB1-AS1" 102.43258657456 -0.0496572911641527 0.0995206973991362 -0.498964461281837 0.617804420675507 0.826744001238508 0.839682507770813
"RNF38" 53.3132536442432 -0.0721210460169815 0.144694586830818 -0.498436379664347 0.618176500507833 0.826744001238508 0.839682507770813
"SNX9" 103.075118676689 -0.0475501800740804 0.0954101550735164 -0.498376509685384 0.618218690344246 0.826744001238508 0.839682507770813
"TMEM135" 30.0744985567032 -0.0908214963162146 0.181990109859351 -0.499046329420895 0.617746746163235 0.826744001238508 0.839682507770813
"USP13" 82.9952190324773 -0.055837220490649 0.111992937774481 -0.498578049654237 0.618076671952974 0.826744001238508 0.839682507770813
"ZDHHC18" 80.7345712871002 0.0583926651001854 0.117088027861453 0.498707392776994 0.61798553575172 0.826744001238508 0.839682507770813
"NIT1" 60.9210564412577 0.0698005869751033 0.140087074644379 0.498265719034371 0.61829676684103 0.826744001238508 0.839686414320961
"RPGR" 19.50077367588 0.106448451021443 0.213736699625329 0.498035438967862 0.618459063825543 0.826850175802143 0.839702566473251
"PRMT9" 15.8794386831032 0.119709265562918 0.240319843163831 0.498124765674511 0.618396105861723 NA 0.839702566473251
"KIAA1958" 39.9040269686832 -0.0754039580422296 0.15152172138946 -0.497644544628798 0.618734601289519 0.827098267478415 0.839974535926902
"IPO11" 48.113102138811 -0.0705423369377574 0.141783115749757 -0.497536935655037 0.618810463177084 0.827098267478415 0.839975398958828
"BCAT1" 446.175192620193 -0.0362835020016294 0.0729659967563946 -0.497265899385519 0.619001555601364 0.827242834555682 0.840132657085794
"TRAIP" 29.9566184753403 -0.0928433442998117 0.186862741210835 -0.496853164511043 0.619292601211066 0.827520923922356 0.840425520797613
"TRIB1" 22.5935168052685 -0.109426779760477 0.220299502863634 -0.49671823285145 0.619387763054444 0.827537226957954 0.840452516984557
"MAP1S" 72.6793321140594 0.0655439080387712 0.132106954517535 0.49614275250037 0.619793697671607 0.827968680095658 0.840855610045554
"FAM83D" 61.9612293802154 0.0642889008381812 0.129616814504375 0.495991982861228 0.619900067326021 0.827999889070308 0.840855610045554
"SNHG33" 38.4967264147492 -0.0810918764673984 0.163534509451274 -0.495870117808745 0.619986050287036 0.828003862848197 0.840855610045554
"SFXN4" 16.5139517381894 0.123180707572538 0.248391166104573 0.495914204616594 0.619954943851584 NA 0.840855610045554
"CCDC115" 48.3829185224893 0.0735494339203022 0.148359293631237 0.495752117175197 0.620069311624746 0.828004201265976 0.840866399514442
"CERS1" 23.1861844801299 0.101148771625446 0.204167287591493 0.495421048193719 0.620302940153582 0.828205304247354 0.841081072222817
"ATG3" 164.858853921972 -0.0414381218886496 0.0837321321352034 -0.494889128366383 0.62067838520844 0.828595676184983 0.841415559291947
"RAD51C" 66.1458403057727 0.0609522413830772 0.123197741282607 0.494751289662505 0.620775692051501 0.828610643364555 0.841415559291947
"TSGA10" 11.6356503114675 -0.151207714095586 0.305586416912141 -0.494811633394884 0.620733091747581 NA 0.841415559291947
"TEN1-CDK3" 18.301341267959 0.112950681252759 0.228350229600219 0.494637914095842 0.620855734186134 0.828610643364555 0.841421911387592
"TADA1" 39.9212479270699 0.0816926756968174 0.16521641075805 0.49445860324645 0.620982335203375 0.828668734936946 0.84149135374768
"C11orf68" 40.5289089824274 0.0811621696612639 0.164370074808851 0.493777044000552 0.621463647152527 0.82894802758303 0.841837084084086
"PPT1" 162.694525677249 -0.0429811326202776 0.0870102743797338 -0.49397767018522 0.621321949635624 0.82894802758303 0.841837084084086
"TMSB15B" 93.9629044249613 -0.0520253568356921 0.105352364526068 -0.493822393732976 0.621431616483772 0.82894802758303 0.841837084084086
"AK3" 200.463912012249 0.0374048523154417 0.0757741201152193 0.493636247554776 0.621563096726456 0.82894802758303 0.841837651734198
"GPS1" 152.538830532838 0.0571693103224768 0.115854871117411 0.493456250661567 0.621690245047483 0.82894802758303 0.841837651734198
"RPP25L" 43.1975752856031 0.0746221173560892 0.151214123626509 0.493486425516718 0.621668928990595 0.82894802758303 0.841837651734198
"ZNF70" 11.9096338720962 -0.144184179002641 0.292304890866278 -0.493266392414218 0.621824371586658 NA 0.841917173897978
"AK1" 32.2424123066217 0.0927469897572926 0.188198539637703 0.492814609166669 0.622143587174094 0.829434037612647 0.842247247136995
"DEDD2" 39.6721096882948 -0.0809576672631467 0.164430449247576 -0.492352040839176 0.622470496798824 0.829434037612647 0.842255752511111
"EXT1" 105.875560639811 -0.0510390294758809 0.103637065088586 -0.492478530072751 0.622381096016351 0.829434037612647 0.842255752511111
"FKBP9" 82.0332576668446 0.0604977436180719 0.122822312190509 0.492563138888269 0.622321298823088 0.829434037612647 0.842255752511111
"PIGW" 16.789698459573 0.120810103317056 0.245332436197964 0.492434287081273 0.622412365697176 0.829434037612647 0.842255752511111
"CDK11B" 70.722173457266 -0.0783352822428747 0.159251075728987 -0.491897978611998 0.622791467351005 0.829530802204761 0.842255752511111
"PSMD10" 98.0681636232908 -0.0578756727711474 0.117627855573861 -0.492023530385676 0.622702709297527 0.829530802204761 0.842255752511111
"TMEM161B" 31.0429919088675 0.0923897167464595 0.187823535543135 0.491896377518894 0.622792599269319 0.829530802204761 0.842255752511111
"GPRASP3" 33.0651200208722 -0.590866929375199 1.20158754041384 -0.491738562112336 0.622904173762919 0.829568642628186 0.842255752511111
"MMP14" 14.8172258622013 0.159164566118445 0.323665991315211 0.491755607290351 0.622892122512798 NA 0.842255752511111
"PALMD" 12.5499151761216 -0.150735179119385 0.306435168764395 -0.491899084975061 0.622790685190507 NA 0.842255752511111
"PSPH" 70.6812760327544 0.0645493707676932 0.131380049430913 0.491317905932414 0.623201617314558 0.829708241117893 0.842437920512805
"RIPK2" 34.6593743601393 -0.0831417214832774 0.16925283479677 -0.491227940631597 0.623265239240219 0.829708241117893 0.842437920512805
"TRIP13" 89.553852273426 0.0548534021609976 0.111652677156701 0.491286044883745 0.623224148582947 0.829708241117893 0.842437920512805
"LAP3" 99.2693064660488 0.0503768335532886 0.102610950114485 0.490949879102399 0.6234618973826 0.829708241117893 0.842460198942864
"S1PR1" 24.0849632262439 0.10186206768999 0.207478753397861 0.490951801193152 0.623460537897791 0.829708241117893 0.842460198942864
"SLC35G2" 22.9615158498101 0.103199790045781 0.210232281579822 0.490884602832024 0.623508067711251 0.829708241117893 0.842460198942864
"PRKD1" 18.6966358515659 0.121855991186518 0.248370967132517 0.490620915130964 0.62369459078706 0.829787903951739 0.842561972229962
"TESK1" 28.5824853973252 -0.0968774675293404 0.197481500260256 -0.490564773923978 0.623734306148385 0.829787903951739 0.842561972229962
"CNIH4" 333.088920827689 0.0368389045130181 0.0751661276180831 0.490099805329809 0.624063275841151 0.830114838847244 0.842884633435716
"HACD3" 401.635925777569 0.0352817463839889 0.0720172154791323 0.4899071166423 0.624199626892346 0.83018550376682 0.842884633435716
"JMY" 14.748100873135 -0.126387673720226 0.257965554528557 -0.489940116040707 0.62417627482766 NA 0.842884633435716
"GNA12" 88.9663726902793 0.0532505016413277 0.108771771944869 0.489561774063197 0.62444403163621 0.830283931220671 0.843010767410219
"ZNF101" 18.2191121027762 0.111046585075698 0.226824750122205 0.489569965428686 0.624438233990707 0.830283931220671 0.843010767410219
"COX7A2" 711.136757633561 -0.0322341220328455 0.0659299006532975 -0.488915070604362 0.624901825669519 0.830283931220671 0.843068107905176
"HARS1" 160.736174502453 0.0443878127055179 0.0907982797446438 0.488861824589099 0.624939524371408 0.830283931220671 0.843068107905176
"PPP3CA" 45.8750835830005 -0.0734753611597128 0.150274935648399 -0.488939561628724 0.624884486113181 0.830283931220671 0.843068107905176
"ROGDI" 44.2767572368065 0.0795394600181023 0.162681253799178 0.488928245637264 0.62489249776825 0.830283931220671 0.843068107905176
"RPRD1B" 34.650617145728 0.083605087649823 0.170989059070336 0.488949925243067 0.62487714877437 0.830283931220671 0.843068107905176
"ZFYVE26" 28.4070377544562 -0.0897676200765785 0.183604910689506 -0.488917315661476 0.624900236168588 0.830283931220671 0.843068107905176
"HAUS2" 54.9537647951727 0.0660566079264962 0.135208210721885 0.488554708133597 0.625156984989763 0.83046223535396 0.843259591011802
"ZNF506" 22.7247152111853 -0.0999382574553263 0.204617323076432 -0.488415428140439 0.625255616033985 0.830482659113049 0.843290760796651
"EFCAB11" 33.7085382434816 -0.0924311093027864 0.189479046312673 -0.487817049439121 0.625679433873027 0.830934942468839 0.843760453940365
"RRM2" 222.055890845814 0.0362046832207006 0.0742832990432093 0.487386582004671 0.625984400561113 0.831229285888858 0.844069776194347
"QTRT1" 10.0818994564979 0.173136052200087 0.35541936265757 0.487131738984337 0.626164975461015 NA 0.844211315623967
"CCDC181" 54.8366218111623 -0.0665176794004301 0.136668967016056 -0.486706535161093 0.626466313339973 0.831758482039962 0.844515616896552
"MED14" 65.6894454381792 -0.0612581414357793 0.125992845852092 -0.486203331796256 0.62682300932285 0.831899882649738 0.844690528855774
"PPIL2" 48.2028111691794 0.069174294962296 0.14225027396034 0.486285847024675 0.62676451237321 0.831899882649738 0.844690528855774
"UNG" 57.0076341105061 0.0686634054002858 0.141194958040307 0.486302105636693 0.626752986544746 0.831899882649738 0.844690528855774
"HGS" 96.9664380095913 0.0556381415640064 0.114577718580382 0.485593030244997 0.627255739028056 0.832363442437788 0.845171664291936
"MAP2K6" 26.2125828034848 -0.0987084372706222 0.203433716323716 -0.485211788165692 0.627526120939236 0.832611473313232 0.84522999594783
"POLR3G" 15.3528168008259 0.12757738029619 0.262887031214745 0.485293548741003 0.627468131046393 NA 0.84522999594783
"SPATA2L" 14.1168717612065 0.134840626486273 0.277808823713808 0.485372007568713 0.627412485130058 NA 0.84522999594783
"PSMC3" 410.560100762585 -0.0511791159998411 0.105624201333479 -0.484539673235088 0.628002915519805 0.833133273348857 0.845668180739766
"NYNRIN" 12.1241335755418 0.149070912645271 0.307608392799711 0.484612631302078 0.62795115195732 NA 0.845668180739766
"STXBP2" 16.0407215103844 0.141736007422095 0.292606425746492 0.484391301593945 0.628108190465421 NA 0.845707953061243
"ADAMTS1" 37.3135115892869 0.0801602708407539 0.165687531476039 0.483803881478834 0.628525060147425 0.833220301324458 0.845718899806453
"ARVCF" 58.8379966135474 -0.0697717441621711 0.14408816163922 -0.484229539529218 0.62822297501326 0.833220301324458 0.845718899806453
"MRPL20" 400.900792803383 0.0498874512343598 0.103096778085169 0.483889527499565 0.628464273047483 0.833220301324458 0.845718899806453
"NIFK-AS1" 20.5426821528669 0.11238502090914 0.232176093086949 0.484050788411934 0.628349825259755 0.833220301324458 0.845718899806453
"PRKAA1" 36.0349334859434 -0.0816668112265334 0.168823949660735 -0.483739489513479 0.628570763880866 0.833220301324458 0.845718899806453
"TRMT12" 27.8283114293778 0.0928126391199145 0.191802551977147 0.483896789501388 0.628459118971386 0.833220301324458 0.845718899806453
"BBC3" 33.2091523508806 0.0900871912792176 0.186275537705475 0.483623305501642 0.628653231856428 0.833220301324458 0.845727950229985
"ARRDC1-AS1" 37.9542742906415 0.0861711314476998 0.179315611911951 0.480555655633667 0.630832338433721 0.834310618033654 0.84670962982419
"ATP5F1E" 1146.22066368344 -0.0460811707389037 0.0959102967563297 -0.480461142310693 0.630899527148241 0.834310618033654 0.84670962982419
"BSCL2" 26.3731171274437 0.202975307473427 0.421995079070767 0.480989749739212 0.630523783841112 0.834310618033654 0.84670962982419
"COPS7B" 58.0551329623152 0.0641710553267975 0.133521527193787 0.480604563739466 0.630797571276891 0.834310618033654 0.84670962982419
"ENSG00000274272" 19.3618527754112 0.134441679640704 0.279432830731173 0.48112342164276 0.630428782667627 0.834310618033654 0.84670962982419
"FARP1" 251.581772502894 -0.0357523542458016 0.0741892840367403 -0.481907255340221 0.629871831818242 0.834310618033654 0.84670962982419
"GABRA5" 21.773699251951 -0.10931099667102 0.227428970269904 -0.480637961563535 0.630773830336547 0.834310618033654 0.84670962982419
"KMT5A" 131.450052626892 0.0428039082893478 0.0888755212280174 0.481616396707603 0.630078476078775 0.834310618033654 0.84670962982419
"LARP7" 290.773307990919 -0.0376664512619104 0.0782379238196045 -0.481434698455944 0.630207580632881 0.834310618033654 0.84670962982419
"NAV1" 123.647593780673 -0.0447814241023113 0.0931796158047708 -0.480592495639143 0.630806150014822 0.834310618033654 0.84670962982419
"SCAMP1" 74.8204471377996 -0.0578708388834396 0.120413717305509 -0.48060005270506 0.630800777988027 0.834310618033654 0.84670962982419
"SNRNP35" 28.1043636532676 0.0907032159134199 0.188208030926586 0.481930635302169 0.629855222480681 0.834310618033654 0.84670962982419
"SPRING1" 84.212253373599 0.0513063984035708 0.106583859569353 0.481371181442216 0.63025271491325 0.834310618033654 0.84670962982419
"TRAPPC6B" 53.9637009964141 -0.0659901103192233 0.137220415202372 -0.480905922212096 0.630583363527055 0.834310618033654 0.84670962982419
"UBE3D" 17.2536067980617 -0.121069754766344 0.251700470230326 -0.481007264927062 0.630511335377047 0.834310618033654 0.84670962982419
"ZNF618" 95.1362686724559 0.053600490185042 0.111416937420425 0.481080268638008 0.630459451018442 0.834310618033654 0.84670962982419
"ZNF749" 38.0266801876247 0.082256734671439 0.170816939566559 0.481549048239374 0.630126328793342 0.834310618033654 0.84670962982419
"DHRS12" 11.9045822987855 0.140957240505972 0.293151840292496 0.480833551531966 0.630634802290561 NA 0.84670962982419
"TPCN2" 10.7089419288011 0.140489004797912 0.292389653198739 0.480485555015248 0.630882172072678 NA 0.84670962982419
"WFDC2" 13.2446537157698 -0.156864821586209 0.32561404002484 -0.481750791747932 0.629982989793317 NA 0.84670962982419
"ZNF26" 20.2269239566404 0.113157063975378 0.235574072773044 0.480346001762235 0.630981383703848 0.834310618033654 0.846717717874915
"AURKA" 181.509987949169 0.0360908794855058 0.0751879683654487 0.480008707112384 0.63122120172202 0.834441696542023 0.846769966388301
"CD46" 136.542136976869 -0.056710128689677 0.118153173984267 -0.479971267612567 0.631247823770036 0.834441696542023 0.846769966388301
"EHD2" 14.1849776523337 0.132923602424348 0.27686273353972 0.480106516051857 0.631151655126271 NA 0.846769966388301
"CREBRF" 20.5019128938793 -0.103824192656186 0.216735166327225 -0.479037132808586 0.631912212382428 0.834877393180757 0.847254054210157
"MLLT10" 69.3069503669913 -0.0571694407358387 0.119264020549367 -0.479351949334748 0.63168827086103 0.834877393180757 0.847254054210157
"NFKB1" 63.681881483593 -0.0628552516183132 0.131181378091528 -0.479147669682642 0.631833579257322 0.834877393180757 0.847254054210157
"ODR4" 86.412111480449 -0.0501054630527044 0.104578905613377 -0.479116345297607 0.631855862206516 0.834877393180757 0.847254054210157
"GPR27" 18.7327859343499 0.12858720568555 0.268499409455083 0.47891057170858 0.632002249847908 0.834885769068055 0.847273036595238
"CD276" 135.122785929255 0.0525098301084632 0.109734770245152 0.478515879617317 0.632283074766958 0.834925029229601 0.847344312631763
"TENT5A" 18.6818900308267 0.11133520522924 0.232635711835892 0.478581746330414 0.632236206662641 0.834925029229601 0.847344312631763
"TNFRSF19" 35.9101901235515 -0.088204222803152 0.184325731213588 -0.478523656043145 0.632277541298145 0.834925029229601 0.847344312631763
"RFC5" 90.4826034707876 0.0525824630553876 0.109990186531574 0.478065041196137 0.632603912909134 0.835127584868795 0.847570829318861
"WFS1" 46.70494668171 0.0692219617390922 0.144786966234496 0.478095256357404 0.63258240819528 0.835127584868795 0.847570829318861
"VASH2" 14.2445470696273 0.130923673223567 0.273962640977333 0.477888783508985 0.632729365100133 NA 0.847637203444281
"IL6R" 24.291635116222 -0.0988160428716441 0.20693219768958 -0.477528601034232 0.632985759433281 0.835295244776659 0.847691670215286
"PLEKHG1" 125.269639798187 -0.0437691598963312 0.0916436474261496 -0.477601679173696 0.632933735509371 0.835295244776659 0.847691670215286
"PLEKHJ1" 114.342879600904 -0.0537794537831482 0.112667389849482 -0.477329366154615 0.633127602865201 0.835295244776659 0.847691670215286
"QSOX2" 41.7724600679616 0.0769818991420015 0.161257546223948 0.477384785671314 0.633088146097774 0.835295244776659 0.847691670215286
"WDR59" 49.8273581649516 -0.0704749194271423 0.147653775522724 -0.477298458353989 0.633149608597124 0.835295244776659 0.847691670215286
"GAS7" 75.3866508176032 0.0541753623140521 0.113604411747593 0.476877275104589 0.633449514940171 0.835580390310527 0.847991521858524
"ENSG00000266340" 55.75775493779 -0.0853287409911681 0.179003083035621 -0.476688666720828 0.633583834329631 0.83561729062734 0.848049912318659
"PPP1R11" 98.342279445073 -0.0547708270680992 0.114919244803628 -0.476602741009051 0.633645031208541 0.83561729062734 0.848049912318659
"ATG2B" 30.0801027338165 -0.0867666374025318 0.182281712646194 -0.476002974423135 0.634072258848438 0.836070162856995 0.848519995481982
"PTGES3L-AARSD1" 52.8152077156868 0.420028461907344 0.882895132661751 0.475739922408501 0.634259675386189 0.836206748873544 0.848669087520933
"GATAD1" 82.1077277220714 -0.057542961894422 0.120989511087882 -0.475602896292599 0.634357311606722 0.836224948232729 0.848698027965571
"RBM19" 63.659431855058 -0.0616937311645218 0.129804369316719 -0.475282392181967 0.634585707590171 0.8364154906464 0.848901882227369
"DYRK2" 55.6622063871452 -0.0689375410150145 0.145141298347309 -0.474968474169591 0.634809443951486 0.836548319291121 0.849057629057183
"PHTF1" 84.0746082627743 -0.0525517843403551 0.110657311925128 -0.474905665302193 0.63485421323647 0.836548319291121 0.849057629057183
"PWWP2B" 11.7756364034999 -0.15562988434765 0.327888882703931 -0.474642150304854 0.635042057605485 NA 0.849207139547646
"CLTB" 101.793298677715 0.0897561806918157 0.189283865096437 0.474188228595641 0.635365686829836 0.836994591872591 0.849440270784805
"ISCU" 226.038097448178 -0.0319598294193833 0.0674009068998038 -0.474175065135159 0.635375072925187 0.836994591872591 0.849440270784805
"LIG1" 35.6668115315899 0.0851143231722776 0.179536713780439 0.474077537569093 0.635444615965026 0.836994591872591 0.849440270784805
"RPS19BP1" 177.429394937742 0.0502614840716678 0.106050107882791 0.473940904682698 0.635542048865776 0.837012402618975 0.849468819444009
"ATL2" 43.3630175220279 -0.0816377307360541 0.17231566745207 -0.473768473541512 0.635665018504892 0.837063836249016 0.849531489721798
"AEN" 204.039731255747 0.0363918639115581 0.0768457138057167 0.473570510432955 0.635806208708793 0.837139246550978 0.849618492872473
"CKAP4" 414.014986753818 0.0339079237360719 0.071670096856623 0.473111174998202 0.63613386448734 0.837460115911472 0.849954616592753
"PCID2" 106.148066583931 -0.0486211933131877 0.102866660722463 -0.472662308387445 0.636454121381664 0.837771161359475 0.850280775227047
"ABCC1" 44.417973106871 0.0667450204197886 0.141267775486449 0.472471660220849 0.636590165405566 0.837839675408434 0.850360783217915
"CIRBP" 295.777840472588 0.0303859122945555 0.064331735821392 0.472331609066443 0.636690111875199 0.837860668331809 0.850392558516564
"QRSL1" 39.627411664299 -0.0835909218588833 0.177093559410746 -0.472015595242539 0.636915657090014 0.838046917223703 0.850592061603528
"PKIG" 89.7783843831061 0.0561826885289596 0.119093730073008 0.471751858762992 0.637103916704867 0.83818406345701 0.850741728525059
"LEPR" 12.1585507134457 0.142394872163454 0.301979735449194 0.471537839953539 0.637256704212904 NA 0.850843998474386
"RSBN1" 50.3409563645637 -0.0648038867403947 0.137489639185164 -0.471336510332389 0.637400447015869 0.838463597386693 0.850934169222763
"PFN1" 1257.7053372382 -0.0402736663123838 0.085476174969785 -0.471168326456116 0.63752053529215 0.838498060495348 0.85099009740919
"VPS4A" 140.695386948477 -0.0490331619804076 0.104090151529088 -0.471064373142981 0.637594765800222 0.838498060495348 0.85099009740919
"ALDH1B1" 24.6241552955715 0.0963094087851567 0.204933715472499 0.469953948588224 0.638387919382263 0.839430463464022 0.851946875561414
"AIFM1" 86.368796772213 -0.0531104439934539 0.113087191566481 -0.469641550539625 0.638611133583233 0.839512400737139 0.852050997379879
"FAM98A" 47.2198932768375 -0.0749831057118567 0.159663820423954 -0.469631163232563 0.638618556069515 0.839512400737139 0.852050997379879
"FUNDC1" 58.0316495323914 0.0626362504731626 0.133507605388128 0.469158669208912 0.638956225683798 0.839513744888815 0.852094257253707
"HS3ST1" 53.753555387027 -0.068752237938595 0.146450262350758 -0.469457936332875 0.638742344623256 0.839513744888815 0.852094257253707
"PCDH19" 27.4055678902103 -0.0909600677252382 0.193867386321792 -0.469187053330659 0.638935938751373 0.839513744888815 0.852094257253707
"RBM48" 23.7287608096554 0.0964026538075008 0.205432337502917 0.469267180519386 0.638878671047374 0.839513744888815 0.852094257253707
"BAG1" 167.796213350939 0.0391670887302817 0.0835667656430552 0.468692170013841 0.639289684514153 0.839620092564671 0.852233598052177
"CRAMP1" 28.380670188978 -0.0976438188410451 0.20828889104581 -0.468790334188154 0.639219509607544 0.839620092564671 0.852233598052177
"FLCN" 24.3621540758123 -0.0967885019518177 0.206486320057674 -0.468740505060014 0.639255130696661 0.839620092564671 0.852233598052177
"MYO19" 46.8736970116729 0.0709702444363388 0.151499161604229 0.468453050728684 0.639460637918197 0.839698458353391 0.852261089782499
"WIPI2" 103.769039446219 0.0478701816624605 0.102205205746276 0.468373223388425 0.639517713093805 0.839698458353391 0.852261089782499
"LTA4H" 132.189387789358 0.04118308245077 0.0879536295327405 0.468236304397645 0.639615612786794 0.839716469801036 0.852261089782499
"GBX2-AS1" 14.1131719546056 -0.137579218829007 0.293771451137063 -0.468320588322988 0.639555347427957 NA 0.852261089782499
"ENSG00000291072" 38.8289774346757 0.0741318201682228 0.158373945891343 0.468080906559486 0.639726732812858 0.839751830478781 0.85230744524381
"AP2M1" 269.456216693443 0.0543608823481696 0.116165067038021 0.467962389505421 0.639811486002527 0.839752575378317 0.852318665319043
"SPEN-AS1" 11.8595877984153 -0.151218983789741 0.323268905207924 -0.467780789780812 0.639941359604347 NA 0.852389982266747
"N4BP2L2" 155.066402067198 -0.0384809094394591 0.0823090543908595 -0.467517331164145 0.640129795359319 0.840059822221972 0.852539276596154
"GPR180" 28.3105950523792 0.0846993394839005 0.181379725028724 0.46697247705325 0.640519569642257 0.84035021796416 0.852854938543458
"ZNF486" 19.2615966408709 0.106401380584845 0.227835778755488 0.467009093857181 0.640493371835143 0.84035021796416 0.852854938543458
"PPP2R3A" 47.1603478497145 -0.0674122559898372 0.144398207129495 -0.466849674451862 0.640607433089196 0.840354963843337 0.852870227479905
"NSMCE4A" 117.616306930925 0.0452548520841604 0.0970687310464779 0.466214522393331 0.641061955384621 0.840637807580458 0.853188696462084
"SGO1" 96.8707105105655 -0.046396369119824 0.0994861456642011 -0.46636010280695 0.640957764429491 0.840637807580458 0.853188696462084
"ZNF562" 22.6575304943149 0.0939032908359165 0.201424885494419 0.466195081136181 0.641075869901208 0.840637807580458 0.853188696462084
"NUP54" 80.2164883184887 -0.0593266245617462 0.12732523378873 -0.465945538024195 0.641254484351236 0.840761498607201 0.853324701735896
"GTF3C4" 92.6994374507419 -0.0492148128816577 0.105673143276418 -0.465726781240171 0.64141108008173 0.840856291735479 0.853431377525333
"FBXO42" 47.6533116511268 0.0690643079487008 0.14833908668079 0.46558401763198 0.641513285157746 0.840879766024772 0.853465666873751
"ANGPTL2" 25.6023658531752 -0.094633736907723 0.203554217879954 -0.464906784508554 0.641998211763992 0.840962857826109 0.853500658716125
"GOLPH3" 79.8145463625273 -0.0647684335879755 0.139300786433032 -0.464953825792738 0.641964523344064 0.840962857826109 0.853500658716125
"MPND" 18.990992582976 0.112834229995823 0.24268275931379 0.464945389259925 0.641970565077712 0.840962857826109 0.853500658716125
"NAT14" 100.776151705614 0.0520611638208223 0.111908352778433 0.465212493332809 0.641779292828299 0.840962857826109 0.853500658716125
"NOL12" 46.5220831718173 0.0735733209949573 0.158212164088799 0.465029483786489 0.641910342732194 0.840962857826109 0.853500658716125
"MYO1D" 10.5076459179507 0.15512743199888 0.333568168289051 0.465054662723259 0.641892311878495 NA 0.853500658716125
"STK32B" 18.7091797374705 0.113465002420213 0.24416564624417 0.464705023681941 0.642142710296378 0.841041693173106 0.853591131329685
"ABR" 59.8131079769929 0.0660166402364592 0.14241802244516 0.463541334888845 0.642976393662192 0.841249937930268 0.853784565540734
"AKAP17A" 80.3254071241068 -0.0515605752244346 0.111223655155331 -0.463575622941244 0.642951822772839 0.841249937930268 0.853784565540734
"DNAJB1" 267.329935809624 0.0404456749684081 0.0871740081191267 0.463964842744611 0.642672934440492 0.841249937930268 0.853784565540734
"METTL17" 95.3720358126269 0.0484949434540369 0.104478885904693 0.46416022753415 0.642532954025243 0.841249937930268 0.853784565540734
"PTPRM" 57.5925016774953 0.0635295721573005 0.137001243931266 0.463715294360199 0.642851737980743 0.841249937930268 0.853784565540734
"TMEM234" 26.6773499564002 0.0972561780790846 0.209747107988527 0.463683046749825 0.642874845177815 0.841249937930268 0.853784565540734
"TTF2" 81.0429481960964 -0.0591274551818045 0.127481377280348 -0.463812491229801 0.642782093136192 0.841249937930268 0.853784565540734
"USP38" 49.5922465017952 0.0634753867138791 0.136934367052502 0.463546062834191 0.642973005583553 0.841249937930268 0.853784565540734
"SLC12A6" 11.0951422903617 0.137725840048819 0.296759611536424 0.464099003687752 0.642576815539091 NA 0.853784565540734
"AFG3L1P" 32.2389076564281 0.0767885165944983 0.165705347140251 0.46340397530748 0.643074829738359 0.841268383821657 0.85381373945999
"IDI1" 409.02882440128 -0.0305505435996473 0.0659498513162937 -0.463239006455492 0.643193059743666 0.84131271583308 0.853869183818544
"ZKSCAN1" 134.745158146684 -0.0414355729272928 0.0895064052270839 -0.462934164568087 0.643411557837738 0.841488172208133 0.854057709797454
"CYB561D2" 22.6088301752381 -0.108066362251381 0.233734286447958 -0.462347068945929 0.643832450638925 0.841928250540546 0.854514815622755
"ERLIN2" 96.5644966261964 -0.0472222970053426 0.102175700900337 -0.462167585729641 0.643961146174958 0.841986162419087 0.854584045423055
"MIR22HG" 44.159287587249 0.0680401841173525 0.147333067381851 0.461812038033586 0.644216117415455 0.842209144327544 0.854820816050026
"CDKN1B" 84.6414626457521 0.0500114315956751 0.108509386985787 0.460894978627294 0.644873954522774 0.842295377168995 0.854984351765848
"CFAP36" 168.861356971382 -0.0374154467677239 0.0812127007574021 -0.460709303086607 0.645007179610315 0.842295377168995 0.854984351765848
"COA5" 89.9209353497924 0.0473903644509797 0.102809163948481 0.460954672043899 0.644831125989762 0.842295377168995 0.854984351765848
"IKZF2" 25.2342102483709 -0.0967306491456895 0.20977193895959 -0.461122920565288 0.64471041822696 0.842295377168995 0.854984351765848
"NUCB2" 167.592710361141 -0.0381423575674055 0.0828096372825638 -0.46060288173049 0.645083543726424 0.842295377168995 0.854984351765848
"RSRC1" 103.546529161114 -0.0538886438876255 0.1169996298598 -0.460588157006992 0.645094109950257 0.842295377168995 0.854984351765848
"SFT2D3" 33.7559452412859 0.0795311348256966 0.172421283986999 0.461260541544822 0.644611690767237 0.842295377168995 0.854984351765848
"TAF8" 26.8296453910606 -0.0919749418823602 0.199696820998138 -0.460572889556503 0.645105065701887 0.842295377168995 0.854984351765848
"TLCD5" 60.4021876759267 -0.0630472438083513 0.136852155935249 -0.460696021757831 0.645016709607033 0.842295377168995 0.854984351765848
"IRX3" 10.2666345013125 -0.157525426382679 0.341381526963991 -0.46143512152986 0.644486458426347 NA 0.854984351765848
"DDX55" 83.402817901693 0.0545638199962876 0.118583880723712 0.46012847330756 0.645424007580283 0.842295377168995 0.854994692658548
"GLOD4" 185.778425433792 0.0378553389411979 0.0823598862245321 0.45963321073557 0.645779516917975 0.842295377168995 0.854994692658548
"MYLK" 115.096974951895 -0.0559720075553021 0.121734456159985 -0.45978771599179 0.645668601278447 0.842295377168995 0.854994692658548
"NDOR1" 20.1635008586433 0.142530581413604 0.309709525870183 0.460207289437222 0.645367439262347 0.842295377168995 0.854994692658548
"NRDE2" 57.6507457983895 0.0636782004624922 0.138550783268236 0.459601879977902 0.645802009482554 0.842295377168995 0.854994692658548
"PRXL2C" 42.0221338557279 -0.0705622864296947 0.153445915123855 -0.459851188431701 0.645623038210385 0.842295377168995 0.854994692658548
"RASL11B" 55.4477169172401 0.129012238022071 0.280266721713221 0.460319502912944 0.645286904369634 0.842295377168995 0.854994692658548
"STPG1" 18.9675032185863 0.102712554758884 0.223276060709368 0.460024932509812 0.645498324531916 0.842295377168995 0.854994692658548
"ZNF398" 31.2636789465945 -0.0845368134238955 0.183647159444419 -0.460321922101283 0.645285168179465 0.842295377168995 0.854994692658548
"FBXO21" 107.13450683043 0.044006317601855 0.0958503589717811 0.459114791785086 0.646151735066101 0.842641333152616 0.855356286158635
"CHMP1B" 90.2262971049224 0.0476070588652068 0.103720614269105 0.458993221363783 0.646239033895209 0.842645014784929 0.855370442445934
"ZBTB46" 13.6228433172933 0.131694036122534 0.287097483464397 0.458708430785898 0.646443558993936 NA 0.855539739211365
"KRBOX4" 22.3032023797424 -0.0978144503058463 0.213427191247695 -0.458303601026764 0.646734337371989 0.843180631980864 0.855823134758904
"RGS12" 62.7972058100014 0.0609354932480015 0.133007809744654 0.458134701751606 0.646855669152794 0.843228606873905 0.855882261139957
"TNPO3" 117.589034895903 -0.0491595639860052 0.107347595516552 -0.457947509205508 0.646990153197387 0.843283147856819 0.855958773768012
"TIMM8A" 50.9136532425119 0.0689741921100914 0.150689233154465 0.457724753562116 0.647150201727948 0.843283147856819 0.855968904252571
"VPS50" 27.9692487693806 0.0866925393120182 0.189399377387605 0.457723465133691 0.647151127503153 0.843283147856819 0.855968904252571
"ZNF503" 133.438944621517 -0.0410846387040246 0.0898026472113825 -0.457499193841327 0.647312281599422 0.843382968776676 0.856080650993622
"TAOK2" 21.1063552920543 0.0977299921943033 0.213740671987366 0.457236291462956 0.647501215797749 0.843518953582676 0.856162759090127
"G6PC3" 53.2957015449863 0.0763012978124091 0.166934031142597 0.457074553883093 0.647617459428145 0.843560219090591 0.856162759090127
"CHTF8" 26.7187161484385 -0.376118078718219 0.823425018609126 -0.456772711805056 0.647834421597034 0.843622500708931 0.856162759090127
"CNOT8" 86.8095133657878 -0.0509260191361705 0.11148151425012 -0.456811333060232 0.647806659214764 0.843622500708931 0.856162759090127
"DHFR2" 12.6572290609379 0.126293063580942 0.276480424242274 0.456788446874902 0.647823110589519 NA 0.856162759090127
"PDCD6IP-DT" 14.5163876543026 -0.117891343483899 0.25797436981654 -0.456988589865489 0.647679246770487 NA 0.856162759090127
"GUCY1B1" 12.3400359607667 0.140201306883568 0.307173554023949 0.456423754737157 0.648085287004492 NA 0.856392936649959
"GAR1" 146.584238357232 0.0407069816960233 0.0892086621778086 0.45631198475869 0.648165646947153 0.843943653347846 0.856397777045546
"LAMTOR3" 95.5780566133414 -0.0512615050711633 0.112395780384669 -0.456080334116844 0.648332211270339 0.844050353357039 0.856516501543375
"EEFSEC" 19.1655023020033 0.113501530621941 0.249080286146372 0.455682512566419 0.648618298923952 0.844312610174399 0.85679308243048
"CPT1A" 16.1368618662905 0.123175267697712 0.270453700979506 0.455439386673603 0.648793164954778 NA 0.856922696934593
"GABARAPL2" 217.560193214771 -0.0384144177463477 0.0844027425841643 -0.455132340137429 0.649014032980676 0.844662479760878 0.856976783113024
"PPP2CB" 270.584624088309 -0.0295086285803635 0.0648440407779095 -0.455070785632105 0.649058314746193 0.844662479760878 0.856976783113024
"ZRANB1" 87.7074030915479 0.053935232897177 0.118550515828128 0.45495569985854 0.649141109759086 0.844662479760878 0.856976783113024
"ABHD6" 10.0261628388894 0.127928718791317 0.281137560169625 0.45503958529814 0.649080760463613 NA 0.856976783113024
"NOD1" 13.2450664505973 -0.129467303097416 0.284860465568293 -0.454493756580543 0.649473484629512 NA 0.857314213189872
"SNRNP70" 306.944886459963 -0.0301133539655704 0.0662881675148015 -0.454279475425933 0.649627686718262 0.845185362594844 0.85741640069694
"BLOC1S2" 178.052455671079 -0.0371615077981534 0.0818491958524934 -0.454024103854667 0.649811478105236 0.845201778264697 0.857456270919767
"SURF2" 107.34327745751 0.0484792430042033 0.106756690343023 0.454109647352623 0.649749909919121 0.845201778264697 0.857456270919767
"PIR" 86.3598700557958 0.0535742655684848 0.1180287110579 0.453908757354839 0.649894500179471 0.845201778264697 0.857464491197445
"ZBTB2" 50.5183303256663 -0.0685580359951164 0.151180473982766 -0.453484727154193 0.65019973853199 0.845488514125485 0.857765864892273
"CSRP2" 686.697999984657 -0.0494948187077553 0.109320749858153 -0.452748620659631 0.650729764536941 0.845557022544387 0.857807384632779
"JADE1" 184.221348894003 -0.0359183610192218 0.0792769779595994 -0.453074296519302 0.650495243137245 0.845557022544387 0.857807384632779
"PAIP2" 273.169786690008 0.0280730114776832 0.062027809090038 0.452587506950845 0.650845796400582 0.845557022544387 0.857807384632779
"POLR2M" 73.0852166479981 0.0540630885401041 0.119378457801662 0.452871393513272 0.650641350908529 0.845557022544387 0.857807384632779
"SLC9A6" 23.1064746938168 0.103549782607497 0.228757091266386 0.452662612705257 0.650791705222594 0.845557022544387 0.857807384632779
"TTC23" 30.4477228278589 0.0806262016392063 0.177914932000573 0.453172764829804 0.650424342249423 0.845557022544387 0.857807384632779
"USP32" 49.3064365215408 -0.0656503186179044 0.144937229528057 -0.452956903010182 0.650579775013529 0.845557022544387 0.857807384632779
"ZNF852" 11.2193265165716 0.135886536972795 0.299963135834883 0.453010789457791 0.650540972288562 NA 0.857807384632779
"HCCS" 85.4095058753927 -0.0509167969294161 0.112581395678927 -0.452266527896195 0.651076986291533 0.845747224672229 0.857909562064109
"DNASE2" 11.8315815064947 0.136152280748817 0.301012004221598 0.452315119793644 0.651041985105399 NA 0.857909562064109
"CDC42EP4" 31.1362537016876 0.0859049311198574 0.190049444862919 0.452013586158171 0.651259194950346 0.845848305980481 0.85802939339282
"CEP85" 43.490182127411 -0.0721164901947609 0.159576912379475 -0.451923082853411 0.651324394810634 0.845848305980481 0.85802939339282
"PEG10" 259.681296692973 -0.0377692575496524 0.0836189785887975 -0.451682837880447 0.651497483619943 0.84590666530874 0.85802939339282
"YTHDF1" 89.0956636101255 -0.0497509540808509 0.110159802226059 -0.451625303200498 0.651538938302461 0.84590666530874 0.85802939339282
"GXYLT1" 60.1132380785794 -0.0584126359630611 0.12943229844321 -0.45129876132649 0.651774237492199 0.84599227244638 0.85802939339282
"VPS26C" 68.8447974769855 -0.0536276168862439 0.11882961881526 -0.451298400356034 0.651774497619091 0.84599227244638 0.85802939339282
"HDHD5" 96.1125287448132 0.0492071780454607 0.109151042594361 0.450817297534478 0.652121233403471 0.846109144156566 0.85802939339282
"HROB" 21.7521612677374 0.0972135135807498 0.215946100152631 0.450174897865899 0.6525843347464 0.846109144156566 0.85802939339282
"KAT5" 24.6320453685408 0.0914242474785127 0.202824297370048 0.450755893963292 0.652165493006516 0.846109144156566 0.85802939339282
"MORC2" 64.7092015514573 -0.0583627044188666 0.129609413423059 -0.450296802350031 0.652496444370664 0.846109144156566 0.85802939339282
"PINK1" 51.1315742201005 0.0715804460655227 0.159027225378759 0.450114412139416 0.652627945377505 0.846109144156566 0.85802939339282
"PWP1" 187.330799817383 -0.0370259458517866 0.082114169922219 -0.450908118377847 0.652055772120502 0.846109144156566 0.85802939339282
"RAD54L" 46.5005803386052 0.0685441461289792 0.152189557219746 0.450386658461778 0.652431663235134 0.846109144156566 0.85802939339282
"ZBTB1" 105.461209197049 -0.0521080547915456 0.115667483125202 -0.450498734680188 0.652350866343343 0.846109144156566 0.85802939339282
"ZNF134" 48.4977940764299 -0.0639723049157363 0.142057887367083 -0.450325610928096 0.65247567474223 0.846109144156566 0.85802939339282
"ENSG00000279348" 10.4952216222597 -0.14043245697353 0.31169750093772 -0.450540849865812 0.652320506129837 NA 0.85802939339282
"EPB41L3" 11.7886749255932 0.128450883511118 0.284666719242277 0.45123252852679 0.651821967682118 NA 0.85802939339282
"HYDIN" 11.1313579827272 -0.143218961937936 0.317999197910725 -0.450375230122886 0.652439902270653 NA 0.85802939339282
"TMEM62" 12.1210848880551 0.144043285829817 0.319271151295811 0.451162860299765 0.651872175127396 NA 0.85802939339282
"GPX4" 461.49857845464 0.0589370564430547 0.130974670873252 0.449988200390974 0.652718948752829 0.846117155790704 0.858048008214515
"RNF157" 41.9074205089026 -0.0800523673069277 0.178129755432095 -0.449404801083021 0.653139668545236 0.846442535239538 0.858314731067175
"TRIM25" 71.1065009536706 0.0545354374998873 0.121318998752305 0.449520998860462 0.653055863441039 0.846442535239538 0.858314731067175
"MYLK-AS1" 12.0294758363795 0.140664943054456 0.313015104087248 0.449387078187922 0.653152451180171 NA 0.858314731067175
"USP42" 65.2647270020834 0.0591088843556481 0.13157890480745 0.449227666411626 0.653267431471236 0.8464981331418 0.858364808167548
"ALDH3A2" 86.7268350900661 -0.0464561953095891 0.103696594922341 -0.44800116478637 0.654152355978784 0.846849816473882 0.858805353862663
"ARMCX5" 22.4560705917147 -0.104569428826348 0.233187171121223 -0.448435599280835 0.653838854538368 0.846849816473882 0.858805353862663
"CHKB" 38.4651959385382 -0.0939296481159781 0.20965179037437 -0.448026930503432 0.654133760933435 0.846849816473882 0.858805353862663
"KITLG" 53.9537757035061 -0.0640702399992073 0.142948606464081 -0.448204719052692 0.654005457290033 0.846849816473882 0.858805353862663
"LRIG1" 56.9472161968907 -0.0620730462205871 0.13858368829815 -0.447910190462262 0.654218013608796 0.846849816473882 0.858805353862663
"NKAPD1" 151.905174982711 0.0418214628445635 0.0933524305547506 0.447995436177053 0.654156490329141 0.846849816473882 0.858805353862663
"SETDB2" 17.2887490766895 -0.104013212485115 0.232117309710983 -0.44810622962426 0.654076532328539 0.846849816473882 0.858805353862663
"TIPARP" 19.8978556275022 -0.0999607715995932 0.222964598434826 -0.448325753511101 0.653918116894987 0.846849816473882 0.858805353862663
"MFSD14A" 74.9200454538803 0.0690898177029561 0.154334032719873 0.447664176755874 0.654395579048585 0.846969754899395 0.858937467456977
"DPY19L1" 43.6434097727364 0.0668494302286401 0.149383819771681 0.447501143904429 0.654513262128825 0.846992963681639 0.858990959676829
"FILIP1L" 96.5128863501857 -0.0452217059811816 0.10108399238463 -0.447367628784494 0.654609644625088 0.846992963681639 0.858992436017628
"KCTD5" 37.6334335064197 -0.0737560868159501 0.164896759132404 -0.44728645489465 0.654668245612575 0.846992963681639 0.858992436017628
"DAD1" 351.799975768379 0.0337055953332533 0.0754044355038979 0.446997515570698 0.654876853714521 0.847043129642421 0.859064256176732
"DDRGK1" 73.1577885009844 0.061328723380549 0.137192960912184 0.447025291769925 0.654856798713284 0.847043129642421 0.859064256176732
"GPR37" 13.4447878434603 0.118520471669213 0.26551421038985 0.446380898013674 0.655322128683838 NA 0.859547385044489
"FBXO48" 39.7346010193955 0.0896950005093352 0.201294665640434 0.445590548681277 0.655893038943832 0.848044232981043 0.859919520126663
"GON4L" 95.8714989726602 -0.0459490397157174 0.103126837423026 -0.445558507018249 0.655916188540155 0.848044232981043 0.859919520126663
"MKS1" 64.604977311556 -0.0657341109360444 0.147479832493919 -0.445715931625802 0.655802454920735 0.848044232981043 0.859919520126663
"MRPL20-AS1" 20.7371485438593 0.103249494712437 0.23178429624547 0.445455090724056 0.655990907436765 0.848044232981043 0.859919520126663
"ENSG00000287222" 11.4516303937317 -0.134366811919435 0.301513933957051 -0.445640472252852 0.655856970609208 NA 0.859919520126663
"CDC123" 238.701667179084 -0.0333601847248179 0.0749679450017754 -0.444992652846864 0.656325063694315 0.848366270616923 0.860256563118995
"RPL10P9" 821.031937813801 -0.0708822956574773 0.159369670501618 -0.444766532015625 0.656488482984046 0.848467558663625 0.86036976537557
"DHODH" 22.2201708635614 0.0959313131261031 0.215895057225428 0.444342331681711 0.656795100210163 0.848643928056525 0.860569595041854
"KLHL25" 18.7996507425645 -0.10791341610842 0.242822283846292 -0.444413150222775 0.656743907675978 0.848643928056525 0.860569595041854
"HIPK3" 72.2348889010082 -0.0523503413711554 0.118001687510427 -0.443640616296522 0.657302435600358 0.848859631682233 0.860830283358386
"RNF166" 18.4358774032418 -0.101993171955943 0.229837735217112 -0.443761647144657 0.657214919852202 0.848859631682233 0.860830283358386
"SLC35C2" 47.6172856583707 0.0709224082347897 0.1598400543866 0.443708609252921 0.657253270246595 0.848859631682233 0.860830283358386
"SP3" 89.0149006049203 -0.0565355962797955 0.127360050551793 -0.443903689067745 0.657112217278699 0.848859631682233 0.860830283358386
"BAALC" 45.4119470366048 0.0657054261106234 0.148229222580009 0.443269046190659 0.657571142207786 0.849093345467244 0.860987300693221
"COL3A1" 250.874448959348 -0.0361862629227277 0.0816560030420947 -0.443154961969829 0.657653652840093 0.849093345467244 0.860987300693221
"ABCA11P" 10.0355080674998 0.152252316198482 0.343533606104416 0.443194824299678 0.65762482220852 NA 0.860987300693221
"USP8" 160.695047891145 0.0392390315001244 0.0887505403699349 0.44212724042655 0.658397133368723 0.849943238689402 0.861859600374579
"CYB5R1" 48.4018557049563 0.0650822191776371 0.147370125917887 0.441624235388792 0.658761143514575 0.850259999789992 0.862209458258395
"RIMKLB" 105.026286590774 -0.0440929774485721 0.0998607723059136 -0.441544526748678 0.658818833768639 0.850259999789992 0.862209458258395
"DDX59" 38.795708057598 -0.0727304721156867 0.164991091158843 -0.440814540984316 0.65934726568462 0.850259999789992 0.862306673228287
"ENSG00000260196" 16.8218899552377 0.107756762448387 0.244531378877495 0.440666400128431 0.659454524646561 0.850259999789992 0.862306673228287
"HAUS8" 56.6047054140208 -0.0613446567626651 0.139201457489702 -0.440689759065226 0.65943761152566 0.850259999789992 0.862306673228287
"HEXB" 183.165210744189 -0.0359293739272183 0.0815880939691574 -0.440375208922034 0.659665377280676 0.850259999789992 0.862306673228287
"KDM2A" 60.3426612999491 0.0566146948068776 0.128551266986862 0.440405576186688 0.659643386968384 0.850259999789992 0.862306673228287
"NEBL" 159.801514396467 0.0387597222645343 0.0879338517655953 0.440782718899381 0.659370305353744 0.850259999789992 0.862306673228287
"OSBPL6" 36.3314227433106 -0.0755282785472615 0.171467845568043 -0.440480711103878 0.659588979634484 0.850259999789992 0.862306673228287
"PLIN2" 131.178603483868 0.0397738819115124 0.0901308833839228 0.441290270529037 0.659002868865385 0.850259999789992 0.862306673228287
"SNX33" 26.6365139218724 0.0882249932860682 0.200077292364291 0.440954554330095 0.659245897751516 0.850259999789992 0.862306673228287
"TIMMDC1" 116.07076868953 0.0413952425889531 0.0938263722251611 0.441189844680495 0.659075564539716 0.850259999789992 0.862306673228287
"SGSM2" 29.1121489124534 -0.090449724122243 0.205514226407601 -0.440114174591748 0.659854416193739 0.850393772807823 0.862452816483588
"POGLUT3" 41.1888437478186 0.0736929097954419 0.167640044246183 0.439590135679171 0.660233986416962 0.850553275798681 0.862645997230493
"POLDIP3" 158.177317946229 -0.0436129365623993 0.0992090492193914 -0.439606436162425 0.660222178383806 0.850553275798681 0.862645997230493
"TRAPPC13" 28.9486603182814 0.0829078977499361 0.188564606082443 0.439679001655738 0.660169613131592 0.850553275798681 0.862645997230493
"DNAL1" 43.9157519515775 -0.0693570217652032 0.157929235205591 -0.439165184805175 0.660541849715572 0.850839998826553 0.862947267336384
"SPTBN2" 17.0962090657227 -0.129290722270347 0.29465069122605 -0.438793208773291 0.660811381601066 0.851061718222333 0.863097425073986
"VEPH1" 10.1852418533226 0.146030124255045 0.332794242626303 0.438800031823338 0.660806437258519 NA 0.863097425073986
"TTC7B" 43.7573904147744 0.0715790818505253 0.16318883959109 0.438627310727157 0.660931604645384 0.851061718222333 0.863102599364858
"ZCCHC17" 226.543699431943 0.0366520410694233 0.0835708598079601 0.438574416413174 0.66096993795172 0.851061718222333 0.863102599364858
"ADNP2" 163.871477070396 -0.0357316884120333 0.0815654575100993 -0.438073781509888 0.661332799637421 0.851199313081712 0.863172652337983
"GPX7" 81.0849450628817 0.0528782838401152 0.120681983123818 0.438162205089579 0.661268704171194 0.851199313081712 0.863172652337983
"ZNF622" 99.2996908193274 0.0440388564664656 0.100515674357938 0.438129244496162 0.661292595976318 0.851199313081712 0.863172652337983
"ZNF175" 16.2298970635042 0.11108857596059 0.253455770641628 0.438295706108278 0.661171938195038 NA 0.863172652337983
"OXSM" 16.6358547363745 -0.109316044108978 0.249665575515238 -0.437849887327803 0.661495104575599 0.851298370293072 0.863283583180357
"GPATCH4" 222.786703386554 -0.0414422428764573 0.094700162942485 -0.437615328092168 0.661665157870537 0.851407372259882 0.863404598899429
"ACSF3" 24.8998055476082 0.0929239227216086 0.21255949550141 0.437166650694238 0.661990493495329 0.851559033812869 0.863663073027568
"C9orf40" 73.7495113479572 -0.0539576124975314 0.123673488705633 -0.436290857986234 0.662625713909309 0.851559033812869 0.863663073027568
"CACTIN" 23.0135782083108 0.0975008061974126 0.223390138124865 0.43645976055986 0.66250318843004 0.851559033812869 0.863663073027568
"CGNL1" 39.2069471935671 -0.0712298044084215 0.163267872148277 -0.436275695096534 0.662636713830125 0.851559033812869 0.863663073027568
"DYNLRB1" 151.444823005959 0.0573926925589837 0.131496159935054 0.436459076731441 0.662503684475349 0.851559033812869 0.863663073027568
"HELQ" 23.6521810688049 0.0919976690749297 0.210754993927331 0.436514776521266 0.662463280644548 0.851559033812869 0.863663073027568
"MRPL30" 132.809147677772 0.0378230222572801 0.0866632160017545 0.436436864476786 0.662519797201113 0.851559033812869 0.863663073027568
"PPP2R5A" 50.6012558938933 -0.0629355842561902 0.144102451999761 -0.436741938688833 0.662298510631497 0.851559033812869 0.863663073027568
"SAV1" 51.2200938687015 0.0661172577490453 0.151396885423443 0.436714781576394 0.662318207935967 0.851559033812869 0.863663073027568
"YAF2" 55.2121839156625 0.0608201049590097 0.139401827759641 0.436293454228426 0.662623830472282 0.851559033812869 0.863663073027568
"STX12" 84.4452100462445 -0.0507599892526463 0.116398556821339 -0.436087788704787 0.66277303659059 0.85162450598881 0.863739930738857
"RFK" 71.7304319339659 -0.0538661468000004 0.12359183638914 -0.435839035762832 0.66295351962836 0.851746697358693 0.863781598063505
"ZNF681" 11.132495923006 0.129237393564735 0.296531331894903 0.435830482866274 0.662959725542203 NA 0.863781598063505
"GNPAT" 175.863865359479 0.0397244540716012 0.0912051132899211 0.435550734368651 0.663162721581549 0.851826467764569 0.863875332722071
"SART3" 122.008460819709 -0.0457404214316095 0.105025304321591 -0.435518104204211 0.663186400868135 0.851826467764569 0.863875332722071
"C19orf53" 314.42833348833 0.0381231667321897 0.0878745314576396 0.433836358496742 0.664407277033785 0.852017603360504 0.864104315779208
"FARP2" 46.2203299377995 0.0606872084649107 0.139801463052344 0.434095660659776 0.664218976469822 0.852017603360504 0.864104315779208
"FIP1L1" 188.60857395147 -0.0396690092477454 0.0913399135735419 -0.434300928211478 0.664069929897216 0.852017603360504 0.864104315779208
"GMNN" 284.599212962684 -0.0294776761234895 0.0678092238640453 -0.43471484325777 0.663769422959558 0.852017603360504 0.864104315779208
"GORASP1" 53.2362666533251 0.0622661984862314 0.143302869796294 0.434507686934277 0.663919814003915 0.852017603360504 0.864104315779208
"LRRFIP1" 311.387910382859 -0.0289941737260895 0.0668354369205948 -0.43381438144164 0.664423237349615 0.852017603360504 0.864104315779208
"NDUFAF2" 143.7050442176 0.0386912559534697 0.0891633085783477 0.433936969930538 0.664334212305613 0.852017603360504 0.864104315779208
"PPIL1" 180.074719009823 -0.0370348028606191 0.0853759727473059 -0.433784842138596 0.664444689808646 0.852017603360504 0.864104315779208
"PSMD3" 85.8172323726883 -0.0724926991708968 0.166605651384214 -0.435115487191483 0.66347860249152 0.852017603360504 0.864104315779208
"PTPN21" 54.3398990896474 -0.0597854787146581 0.137754920877593 -0.433998860685222 0.664289268390524 0.852017603360504 0.864104315779208
"RASA3" 37.3968161211522 0.0725349622702648 0.166928553881937 0.434526991239416 0.66390579892068 0.852017603360504 0.864104315779208
"SCAPER" 39.0698535693664 -0.0676709304714887 0.15599120300812 -0.433812478950921 0.664424618995604 0.852017603360504 0.864104315779208
"TMEM87A" 100.269818808412 -0.0441197926503696 0.101709227503348 -0.433783578278748 0.664445607673319 0.852017603360504 0.864104315779208
"ZNF77" 12.0216734538673 0.125030433718949 0.28772671026102 0.434545800789659 0.663892143146621 NA 0.864104315779208
"RDH10" 23.6465189981786 0.0837355168351552 0.193159058346029 0.433505513808987 0.664647561247662 0.85216702100841 0.864113330525947
"ENSG00000254536" 12.2329449021237 0.126648227395157 0.292099324873846 0.433579322546723 0.664593952821776 NA 0.864113330525947
"PCGF1" 16.1208493096573 0.10638949761605 0.245445664153989 0.433454377704154 0.664684703196074 NA 0.864113330525947
"ARAF" 29.0796576521535 0.0877803562829925 0.20278359640237 0.432877007017944 0.665104124903279 0.85264280245601 0.864557934653087
"CWF19L2" 107.192488960794 -0.0412098469889479 0.0953422924926454 -0.432230502451226 0.665573892228674 0.853135386145082 0.865067871100614
"MOSPD3" 15.0991012999845 0.135682174913555 0.314062240328391 0.432023202699194 0.665724549519592 NA 0.865162979508353
"EEF1AKMT2" 38.9317507253923 0.0729519239901871 0.169015308430628 0.431629091279209 0.666011011376513 0.853586000061765 0.86543453427559
"CBFA2T2" 29.6959491456712 -0.0816570747878834 0.189300523910743 -0.431362117235268 0.666205090485973 0.853725048509453 0.86558599492278
"ATXN7L1" 22.9275389174424 0.0952438139818498 0.22088068533145 0.43120028280847 0.666322748315879 0.853766141869093 0.865638139347889
"LRWD1" 12.917560405389 -0.134899521449601 0.313114453235057 -0.430831346352225 0.666591005389438 NA 0.865885896484233
"CNST" 27.2663145129607 0.0836805751223205 0.194511090188702 0.430209789278025 0.667043041647833 0.854579288522622 0.866271528615923
"ZNF416" 11.8803397750669 0.140681528166916 0.326948908695924 0.430285969535858 0.66698763196417 NA 0.866271528615923
"GCFC2" 41.8332837368569 -0.068467394720241 0.159226538905449 -0.429999893176713 0.667195718897082 0.854665120842223 0.866286435601478
"MMAA" 15.935666414175 -0.103367790622063 0.240401004465057 -0.429980693516977 0.667209685310112 NA 0.866286435601478
"MTRFR" 56.0624150569812 0.0554941827286016 0.129186560997316 0.429566220357507 0.667511213722306 0.854959470580381 0.866574999316703
"KLF12" 26.5829201925072 0.0848356895891855 0.197567204721461 0.429401679842517 0.667630931515093 0.855003022450001 0.866574999316703
"HSD17B11" 13.1216448383803 0.115758324552626 0.26960970332457 0.429355186869038 0.667664760802579 NA 0.866574999316703
"PHC1" 147.294989481479 -0.0379712906373815 0.0885194687245096 -0.428959766529505 0.667952504435992 0.855305036168039 0.866847706245036
"DNAAF5" 130.437533631448 -0.0409909813356228 0.0955879140677682 -0.428830168911959 0.668046822016197 0.855316012015346 0.866869356726654
"PGAP4" 45.8618785310433 0.0653039213023092 0.152542859517368 0.428102118374632 0.668576774567339 0.855884667134139 0.867406274007278
"SETD1A" 19.1196849935139 0.0939125652267202 0.219451827288951 0.427941596052724 0.668693642007402 0.85592442949106 0.867406274007278
"LRP5" 10.2205471177595 -0.141952228017282 0.331684823034989 -0.427973238927208 0.668670603942119 NA 0.867406274007278
"BMT2" 34.6613882165764 -0.0705871913953188 0.16500131413655 -0.427797752791853 0.668798373164498 0.855948649257874 0.867441356110441
"CCDC74A" 19.5428134839853 0.10110104390934 0.236445963725848 0.427586254027004 0.66895237547098 0.856035913447469 0.867540328049821
"MYO6" 104.851080545917 0.0412963013075872 0.0967007487372737 0.427052549714844 0.669341052859886 0.856423422559949 0.867943583350771
"JRKL" 34.963779560367 -0.0717385802621074 0.168132414819015 -0.426679057333056 0.669613106442837 0.856661630982083 0.8681955348979
"ADCY9" 17.0820557289346 0.100028902222001 0.234787088693056 0.426040898495792 0.670078044614079 0.856946275837923 0.868446443771534
"FAM200A" 38.5401696682047 -0.0663872018770214 0.155908741466169 -0.425808080116066 0.670247698682748 0.856946275837923 0.868446443771534
"KCTD20" 142.792289203457 -0.0380729814689039 0.0894210809227676 -0.425771877011723 0.670274081289685 0.856946275837923 0.868446443771534
"PCDH17" 28.7999063892103 0.0848294732692219 0.199146531558354 0.425965105218843 0.670133273105136 0.856946275837923 0.868446443771534
"PLK3" 30.1225039394372 0.0834234467269476 0.195983229443921 0.425666251972945 0.670351056678027 0.856946275837923 0.868446443771534
"TTC13" 22.921080125688 0.0870938462982134 0.204599151823007 0.425680387832477 0.670340754817034 0.856946275837923 0.868446443771534
"ZSCAN22" 11.5410825540129 0.139778643378121 0.32789928764093 0.426285291388579 0.669899974334725 NA 0.868446443771534
"KATNIP" 19.7555981663778 0.0949818446213027 0.223399495456895 0.425165886910561 0.670715750143283 0.857192774846797 0.868645025041219
"MOSPD1" 40.77462827125 0.0640663181248587 0.15065019146109 0.425265427833232 0.670643193081446 0.857192774846797 0.868645025041219
"AGAP6" 17.3127817266728 0.227928004569213 0.536264563190113 0.425029025250749 0.67081551593502 0.857210449840101 0.868645025041219
"MHENCR" 11.118875904655 0.12816391918673 0.301483580255616 0.425110777436252 0.670755921691748 NA 0.868645025041219
"COA4" 203.574580159274 0.0321593846264033 0.0757780449333593 0.424389210023627 0.671281988469631 0.857547874678797 0.869018582297302
"NEDD9" 115.26891771082 -0.0419843591847575 0.0989359961556698 -0.424358785640543 0.671304173247328 0.857547874678797 0.869018582297302
"TEX10" 115.877256453968 -0.0426032086725213 0.100405119740416 -0.424313110553191 0.671337479034258 0.857547874678797 0.869018582297302
"EXOSC6" 100.147697055609 0.0442442925111627 0.104324810338447 0.424101346243783 0.671491903744878 0.85763530599938 0.869117723103664
"CAMK1" 30.1808738855042 0.0891695104953287 0.210570871144656 0.423465553476633 0.671955625682293 0.857827198566002 0.869375387613633
"EIF4A3" 339.723034596956 -0.0340323210031137 0.0804073031850723 -0.423249128562141 0.672113505895095 0.857827198566002 0.869375387613633
"IPPK" 23.1035586986683 0.0872790786143584 0.20606227577334 0.423556802363775 0.671889064697974 0.857827198566002 0.869375387613633
"NSFL1C" 98.5897733585166 0.0432486078066309 0.10208010958298 0.423673211003702 0.671804154808641 0.857827198566002 0.869375387613633
"RICTOR" 40.9657311196268 -0.0654241868911454 0.154574236946942 -0.423254147543373 0.672109844425322 0.857827198566002 0.869375387613633
"URB1" 28.8193408784963 -0.0816049946634519 0.19283392543151 -0.42318795554694 0.672158133733521 0.857827198566002 0.869375387613633
"EHBP1-AS1" 12.2390049631656 -0.122447688485657 0.289562533062696 -0.422871312771477 0.672389154095887 NA 0.869573464748051
"ANXA1" 1031.49609950934 -0.0456548614726453 0.10800814335928 -0.422698326743554 0.672515376564276 0.858116083783324 0.869599046284588
"FOXJ2" 28.9482877474165 0.0778660870747152 0.184269251290472 0.422566904295776 0.67261127756432 0.858116083783324 0.869599046284588
"MMADHC" 214.462093910871 -0.0309787688942207 0.0733183616949013 -0.422524019605515 0.672642572341034 0.858116083783324 0.869599046284588
"MPZL1" 161.883573678209 -0.0393916204998455 0.0933396106641001 -0.422024692620623 0.673006994139733 0.858361432878639 0.869768066731974
"PUS1" 55.3849561949769 0.0622738904153987 0.14755731435161 0.422031877504954 0.673001749879805 0.858361432878639 0.869768066731974
"TTLL3" 10.1424642912439 0.134693130740223 0.319034260922563 0.422190175910029 0.672886211625808 NA 0.869768066731974
"TM2D1" 34.6238538257722 -0.0711043229735465 0.168533408454229 -0.421900462500034 0.673097672441283 0.858367333495499 0.869784586330213
"CCT7" 472.118263984527 0.0271610402780403 0.064431397719258 0.421549760512523 0.673353683190494 0.858584045740148 0.870014721882094
"SNRPE" 669.293504788028 -0.0381096746225383 0.0904754626006283 -0.421215581850737 0.673597667210465 0.85867562050152 0.870128592326707
"STX18" 92.1419670212539 -0.0457453227181061 0.108602492702278 -0.421217981096546 0.673595915397381 0.85867562050152 0.870128592326707
"CDK5" 21.6958524327099 0.10740665014466 0.255079995654313 0.421070456227461 0.673703634203606 0.858683062313664 0.870157200340529
"PLEKHA4" 20.1879965120111 0.100593390951334 0.23895517530883 0.420971802855181 0.673775672053037 0.858683062313664 0.870157200340529
"CWF19L1" 23.1071570302242 0.0896942396657576 0.213145218061265 0.420812817109397 0.673891771604721 0.858721310904075 0.870206490313209
"ALG14" 33.8555897872491 0.073646342713406 0.175077177834121 0.420650730292117 0.674010143714402 0.858762445210264 0.870258703135409
"EIF2S3" 233.254382908981 -0.0297385372999453 0.0707337580767445 -0.420429199699523 0.674171940705834 0.858858889979655 0.870366966114157
"TRAPPC2L" 147.134703334304 0.0356143380460413 0.0847353939813628 0.420300613151979 0.674265862036014 0.858868851207922 0.870387585606258
"CYP51A1" 274.497555968967 -0.0820105076036433 0.195327308404996 -0.419861965402201 0.67458629439146 0.859167299100461 0.870599926395636
"PXK" 13.4675774789085 -0.11747825620118 0.279765953945545 -0.419916199753335 0.674546672977888 NA 0.870599926395636
"ENSG00000260272" 59.5555803010308 0.380373492299298 0.906334419376219 0.419683379740878 0.67471676819656 0.85922376647015 0.870667679843151
"KCTD21" 21.8805836652055 0.100529580201117 0.239890315506027 0.419064771285408 0.675168796074815 0.859636591169829 0.870948024321526
"MDH1" 288.77386416625 0.0267851376181819 0.0639281320887257 0.41898827234631 0.675224703315828 0.859636591169829 0.870948024321526
"NAA25" 100.59851215205 0.0408435412552413 0.0975875625172202 0.418532241217052 0.675558018865192 0.859636591169829 0.870948024321526
"PRPF18" 44.2279842742404 0.0630453683024162 0.150530791355135 0.418820413649978 0.675347384716237 0.859636591169829 0.870948024321526
"RNF213" 35.5994456884026 -0.0745526023470377 0.178092663710801 -0.418616919942875 0.675496121927504 0.859636591169829 0.870948024321526
"THNSL2" 29.1273278828773 0.080806697998227 0.193034110506389 0.418613569312935 0.67549857106925 0.859636591169829 0.870948024321526
"SLAIN1" 15.0020135308676 -0.122695746355287 0.292644611890822 -0.41926535247832 0.675022215087759 NA 0.870948024321526
"SLC45A4" 10.7244252052711 -0.125017316925664 0.298468631455573 -0.418862499271627 0.675316625159988 NA 0.870948024321526
"CCN2" 1324.63780689693 -0.0454551479068603 0.108655601217061 -0.418341506537292 0.675697446718728 0.859704340691239 0.87102720965843
"MAPKAPK3" 105.669952221724 0.0433670581262853 0.103734962115205 0.418056335511291 0.675905928689692 0.859859920760066 0.871195382632933
"ANKRD63" 28.5204781663861 0.0726301311910968 0.174185231881412 0.416970660523874 0.676699868003263 0.860430998512753 0.871715589077577
"EPB41L1" 65.0919839331544 -0.053378403967004 0.127987332279942 -0.417060055992506 0.676634480723728 0.860430998512753 0.871715589077577
"GPBP1L1" 102.664600565386 -0.0438902747742534 0.105182376528519 -0.417277838957678 0.676475196102172 0.860430998512753 0.871715589077577
"RIOX2" 51.6008710463356 -0.0613685736216386 0.147109601909622 -0.417162257425869 0.676559729656369 0.860430998512753 0.871715589077577
"ENSG00000280649" 13.941939324152 0.118149747236855 0.283135417290249 0.417290596731445 0.676465865622913 NA 0.871715589077577
"JOSD1" 92.0534761888714 0.0456636314359937 0.109571491726811 0.416747373941429 0.676863199032395 0.86052898424014 0.871825410127549
"CLCN4" 14.5567022543404 0.107532398281793 0.258230805848606 0.416419713861857 0.67710290533801 NA 0.872033568743278
"ARL2-SNX15" 27.1786143267977 0.220287298090408 0.529306669739362 0.416180846915986 0.677277673860329 0.860946195585164 0.872158056316968
"E2F1" 42.2586986057685 0.0654834877304094 0.157403496153651 0.416023082908445 0.677393112429197 0.860983218206071 0.872206122392114
"KRCC1" 61.9731600224907 0.0561765164261966 0.135124631683279 0.415738535057543 0.677601340016931 0.861087737888371 0.872359847987583
"USP10" 145.215087141351 0.0347070584992172 0.0835014017142656 0.415646417744958 0.677668755278909 0.861087737888371 0.872359847987583
"FGF13" 35.0795897124676 0.0696219684317958 0.167591801697257 0.415425860493839 0.677830178691973 0.861087737888371 0.872366502452118
"OSBPL11" 59.3280191804486 -0.0525136599776795 0.126384922442214 -0.415505734093321 0.677771718379109 0.861087737888371 0.872366502452118
"ARHGAP28" 16.6330290071708 -0.113435299501737 0.273157896159124 -0.415273733971276 0.67794152703128 0.861087737888371 0.872385874541284
"DMAC2L" 33.2983679439256 -0.0709066664386981 0.170824413837415 -0.41508508559078 0.678079617154201 0.861087737888371 0.872385874541284
"DNAL4" 29.7392748126194 0.0847553950728475 0.204150350686758 0.41516164330716 0.678023575801341 0.861087737888371 0.872385874541284
"TMEM42" 26.3224393477985 -0.0840001671294519 0.202505165578632 -0.414805058870634 0.678284615921485 0.861238422074442 0.872549080804067
"GREM1" 177.257973168258 -0.0322344980891973 0.0777665767353824 -0.414503240883062 0.678505594055991 0.86129973284659 0.872582158959613
"NEK4" 36.2689178258402 -0.0675371881796937 0.162916156274797 -0.41455181440554 0.67847002874725 0.86129973284659 0.872582158959613
"DROSHA" 140.22634032377 0.0368383539514297 0.0889078674368397 0.414343016129588 0.67862291495659 0.861339047804045 0.872582158959613
"TSPAN33" 12.3138457330256 -0.115883004007796 0.279662452165534 -0.414367402954773 0.67860505776062 NA 0.872582158959613
"PAM" 128.06580878024 -0.0377021246013442 0.0910449636356668 -0.414104450106831 0.678797613886505 0.861451170294896 0.872706293224722
"DIRAS2" 22.6189813296277 -0.0951857703881004 0.230031889707478 -0.413793802716415 0.679025122973509 0.861513080805792 0.872710745725326
"HIBADH" 42.7251473363402 -0.062311861371071 0.150669635547118 -0.413566151831465 0.679191866411704 0.861513080805792 0.872710745725326
"OAZ2" 81.2419813376073 0.0538387292283009 0.130134925336963 0.41371468181116 0.679083073490405 0.861513080805792 0.872710745725326
"ZMAT2" 150.475941330148 0.0350796117346396 0.0848076775809264 0.413637216998017 0.67913981287373 0.861513080805792 0.872710745725326
"ELAVL2" 15.0187455085538 -0.111607138734974 0.2698424928582 -0.413601051312634 0.679166303183708 NA 0.872710745725326
"OPN3" 38.9867550956127 0.0681074172057594 0.165107296068357 0.412503982728673 0.679970062119197 0.862280875875793 0.873509631111707
"RTCB" 244.309187907178 -0.0304522099463553 0.0738152644590462 -0.412546241885384 0.679939094527752 0.862280875875793 0.873509631111707
"CRTAP" 92.3256682679171 0.0499898912825275 0.121251016702007 0.412284306080378 0.680131050286167 0.862375394255055 0.873615933221597
"C2CD2" 20.4081781745489 -0.0947700209647559 0.230089765890161 -0.411882817117546 0.680425315737036 0.862551707865198 0.873815647799308
"CAPZA1" 328.802309638071 0.030776210992705 0.0747251821843953 0.411858627748276 0.680443046535463 0.862551707865198 0.873815647799308
"CKB" 1191.95448599857 -0.0441487245829723 0.107399793400733 -0.411068989846594 0.681021947768404 0.862901929293095 0.874212636386895
"LRRC14" 36.4772453104798 0.0709171252630077 0.17242060896509 0.411303066893623 0.680850321030112 0.862901929293095 0.874212636386895
"PDCD2L" 28.7698443636032 0.0806173205104188 0.196071730984185 0.411162384836197 0.680953468003953 0.862901929293095 0.874212636386895
"VTI1A" 32.2153285357163 0.0829300467904437 0.201771460855608 0.411009795135449 0.681065352313237 0.862901929293095 0.874212636386895
"POLD1" 51.812201016523 0.0682280458685422 0.166096712020484 0.410773007114841 0.68123898778065 0.863012306719836 0.874335004317096
"DMRTA2" 67.3097639559326 0.0491925976549802 0.119803126777482 0.410611967969324 0.681357086627868 0.863052309728632 0.874386073932511
"SULF2" 257.100414561382 0.0336086353798723 0.0818985468122791 0.410369129710044 0.681535188022705 0.863066223292762 0.874421246820759
"VPS33A" 61.0804191982734 0.0552469587374099 0.13463012448448 0.410361046229134 0.681541116879909 0.863066223292762 0.874421246820759
"DANCR" 483.406107891475 -0.0355167145168646 0.0866051959844348 -0.410099118339826 0.68173323944323 0.863199931892133 0.874567250875817
"NPC1" 81.8978862581233 -0.0506504843690736 0.123671862344308 -0.409555443000125 0.682132087966466 0.863595326496446 0.874978391066463
"NME1" 501.747926316025 0.0378952877721001 0.0925684921423025 0.409375662226894 0.682263997430531 0.863613502824664 0.875017877575406
"SAE1" 362.395970254508 0.0300877389851314 0.0735102553284402 0.409299884086933 0.682319600577562 0.863613502824664 0.875017877575406
"TMEM115" 74.1173894634684 0.0525344371265052 0.12845171696681 0.408981976784938 0.68255288778175 0.863799169706034 0.875216530198785
"LPCAT1" 28.393910945613 -0.0828092739173861 0.202605014143466 -0.408722727161866 0.682743153177139 0.863930350493716 0.875359977997007
"TPRG1L" 50.7830311281218 -0.0606476053284502 0.148499412750446 -0.408402997730158 0.682977832957875 0.864008101934661 0.875459818942444
"XPNPEP3" 56.8085165293059 0.055117897311064 0.134932416399086 0.408485216391909 0.682917481949408 0.864008101934661 0.875459818942444
"ATP5ME" 1104.20024882555 -0.0459220253503509 0.112645431074304 -0.407668779038712 0.683516861710846 0.864072311222396 0.875598521685567
"CCDC113" 18.014858382152 0.0959499942673715 0.235429377307644 0.407553192233908 0.683601734801828 0.864072311222396 0.875598521685567
"DIAPH2" 36.845650816868 0.067538636922538 0.165735752410236 0.407507951304094 0.683634955405228 0.864072311222396 0.875598521685567
"HIC2" 88.6722471142886 -0.0483411969755169 0.118513484867356 -0.407896173415386 0.683349902218227 0.864072311222396 0.875598521685567
"PDXDC1" 87.9197358369292 -0.0436623302184943 0.107035001400698 -0.407925721933139 0.683328207983192 0.864072311222396 0.875598521685567
"POLR3A" 67.1323341482105 0.053944924854503 0.132355770643682 0.407575163456448 0.683585601462469 0.864072311222396 0.875598521685567
"VPS52" 23.5705887025822 0.0822064049207579 0.201550878889195 0.407869245591093 0.683369672593271 0.864072311222396 0.875598521685567
"ARMT1" 69.9485712307955 0.0566802576426239 0.139153330468346 0.407322321728529 0.683771270388078 0.864135109859505 0.875672669475086
"NUDT4" 94.6239947804029 0.0421708614667064 0.103577307487278 0.407143828023199 0.683902354945824 0.864191283327159 0.875740102674893
"VASP" 101.275028884965 -0.0472179632332412 0.116146594244813 -0.406537647877265 0.684347600596551 0.864644371874679 0.876209759002533
"TADA2A" 29.1130903753794 0.0773743563041209 0.190474424783743 0.406219136201453 0.684581594737919 0.864830472075829 0.876408861137767
"ASF1A" 145.288897771544 -0.0416785369370496 0.102650355166482 -0.40602428378795 0.684724757709472 0.864834926689905 0.87643439362541
"NCOA5" 84.373560306341 0.0449820351509553 0.110799103355218 0.405978331852961 0.684758521403195 0.864834926689905 0.87643439362541
"CPE" 73.5665671111168 -0.0477466720355429 0.117686774389018 -0.405709751868247 0.684955876122643 0.864952617163179 0.876484742499596
"HJURP" 125.710821699022 0.036198049140987 0.0892682384675206 0.405497518069177 0.685111842426695 0.864952617163179 0.876484742499596
"MGST3" 329.159048644839 0.0349529568374651 0.0861872918867874 0.405546526318266 0.685075826068674 0.864952617163179 0.876484742499596
"PIK3CD-AS2" 15.005527264277 -0.10823278191316 0.266903541773827 -0.405512722663218 0.685100668433212 NA 0.876484742499596
"DLG5" 86.0508520390196 0.0444988388493467 0.109834517352773 0.405144392872623 0.685371376698644 0.865061303627607 0.87661589830665
"RAB11FIP1" 181.772560207136 0.0345069915929811 0.0851602442684155 0.405200711780709 0.685329981844683 0.865061303627607 0.87661589830665
"TMEM241" 10.2163456522205 0.129915125828081 0.320757710560998 0.405025729859656 0.685458598066533 NA 0.876627042264449
"PCDH18" 24.1887725358853 0.0790033648019425 0.195179754733488 0.404772333635829 0.685644866979441 0.865297007606265 0.876764840207563
"ZBTB22" 25.1221995490061 0.0837723730027263 0.2070275742634 0.404643551955756 0.685739540368238 0.865307010142084 0.876785492700303
"ZNF343" 17.4378191547861 0.0977943454697786 0.24183331274617 0.404387403700765 0.685927861500716 0.86543516550337 0.876908231639542
"ZNF876P" 10.4795124260383 0.117242376640371 0.28998903020243 0.40429935076692 0.68599260284537 NA 0.876908231639542
"GSK3A" 22.6371872853938 0.0940247166803022 0.233068985860641 0.403420113290072 0.686639192785508 0.865785102772777 0.877208932510182
"PCBP4" 20.4578557210718 0.095697933310784 0.237123580462629 0.403578307665889 0.686522839940261 0.865785102772777 0.877208932510182
"PPP1R8" 109.189697369675 -0.0382067581919629 0.0946800912064108 -0.403535291370483 0.686554477930109 0.865785102772777 0.877208932510182
"ZMIZ1" 60.4961747641319 -0.0571232903720905 0.141530292347975 -0.403611759888433 0.686498236595494 0.865785102772777 0.877208932510182
"ZNF7" 38.1978268626675 -0.0646896822424933 0.160285268547672 -0.403590940256955 0.686513548919353 0.865785102772777 0.877208932510182
"ENSG00000261832" 13.2845107334655 0.361448297187813 0.896141258034768 0.403338529441739 0.686699201063183 NA 0.877208932510182
"Metazoa_SRP" 22.2459523558058 -0.118337314249755 0.293505800322858 -0.403185606961031 0.686811687159945 0.8658728604579 0.877242237650335
"NAGLU" 19.6476088806238 0.0953134182810238 0.236457221935057 0.40308947851549 0.68688240048154 0.8658728604579 0.877242237650335
"JTB" 274.242853356136 -0.034211526333234 0.0849768239634979 -0.402598317253298 0.687243747781645 0.866218901203173 0.877603349465902
"UTP14A" 78.6016201294736 0.0488076908895095 0.121270492612723 0.402469634929057 0.68733843117367 0.866228787234032 0.87762389050717
"CALR" 853.915361591424 -0.0527440520986637 0.131114570454708 -0.40227452918273 0.687481997725032 0.866300268735119 0.877706835878997
"UBE2N" 232.309192172808 -0.034727817093562 0.0863742053279038 -0.402062362967325 0.687638130835973 0.86638756537689 0.877805804151649
"DTX2" 26.7464993813587 0.0836979993098316 0.208295610756664 0.401823154149943 0.687814180570586 0.866499930688506 0.877829825151579
"ENSG00000289294" 10.0797809231482 0.124593980409181 0.310002526557756 0.401912790171949 0.687748209456288 NA 0.877829825151579
"SNHG3" 84.9672051475071 -0.0478305254369364 0.119080503800533 -0.401665460847018 0.687930246853002 0.866536472811564 0.877877615584071
"ORMDL1" 193.630367952111 -0.0326260559101388 0.081267628650528 -0.401464352435326 0.688078278426155 0.866536472811564 0.877898426243096
"PLXNC1" 17.0441610910524 -0.0966479529391591 0.240759358894488 -0.401429682247638 0.688103799613073 0.866536472811564 0.877898426243096
"PIGF" 53.6736481810955 0.0576193354508757 0.143578872950299 0.401307896258672 0.688193450716656 0.866539973604978 0.877912495224744
"MAP3K13" 146.710832191413 0.0337438423926124 0.0841099142757308 0.401187454334963 0.688282116714255 0.866542233273342 0.87792530445869
"RASL12" 20.4128979405603 -0.107413163462573 0.267911913443892 -0.400927163267295 0.688473750399128 0.866674111589008 0.878069434261184
"KAT8" 42.1843027827979 -0.0604832127308409 0.151131098778992 -0.400203619370817 0.689006549019221 0.86712595590042 0.878548261544892
"PPA2" 112.659160576656 0.039150100402264 0.0977999879488903 0.400307824400997 0.688929805669973 0.86712595590042 0.878548261544892
"FAHD1" 95.7253852531974 0.0430344951155823 0.107571483522102 0.400054863115654 0.689116108328161 0.8671544317615 0.878587630234328
"TOPORS" 105.991066611878 0.0373634490127279 0.0934353946047906 0.399885387874331 0.689240935161427 0.867202110019581 0.878646453021178
"AXIN2" 47.0604852109391 -0.0572873894977168 0.14339039047846 -0.399520423276359 0.689509778222524 0.867321568445104 0.878694936822444
"TMEM68" 36.1869457643709 0.0700957648832151 0.175402088910285 0.39962901992044 0.689429778819435 0.867321568445104 0.878694936822444
"SIPA1L3" 11.0062558830258 0.131099267567611 0.328323034378575 0.399299634324303 0.689672436531605 NA 0.878694936822444
"USP45" 15.5325719556232 -0.107393378554086 0.268853704028555 -0.399449131423087 0.68956229835987 NA 0.878694936822444
"ZNF333" 10.2729269969662 0.129035052590895 0.323128697813713 0.399330215681692 0.689649905962133 NA 0.878694936822444
"PPP2CA" 284.025894453896 -0.0341167117578284 0.0854705555008364 -0.399163332423813 0.689772859207781 0.867543093001843 0.878722617902348
"EGF" 53.2412611634005 0.0531402310112716 0.133210702187176 0.398918631452027 0.689953160398522 0.86766046078861 0.878852040726659
"ATRNL1" 30.9816877294254 0.0704768535864105 0.176734907080282 0.398771554248738 0.690061538665948 0.867687362686604 0.878889830129346
"RETREG2" 93.2621147903217 0.041501684734719 0.10416290708084 0.398430553618382 0.690312839702427 0.867893947067269 0.879009370295051
"ENSG00000289100" 13.53713136779 0.121151691348389 0.304030285175798 0.39848560244035 0.690272269060861 NA 0.879009370295051
"TSPAN17" 48.8380130417924 0.0723141346995614 0.181618340847192 0.398165374500389 0.690508287539429 0.868030266944651 0.879157986164796
"PI15" 148.727386234713 -0.0501561211612107 0.12617262576572 -0.397519833298401 0.690984164008514 0.868519031752133 0.879663570324828
"DBI" 847.279055254243 0.0285962284101044 0.0719784704559864 0.397288636851355 0.69115462583016 0.868623836796755 0.879780272688049
"GPM6B" 262.984401802942 0.0265825203800629 0.067078896939169 0.396287380875828 0.691893035454096 0.869442306456866 0.880564314724341
"ARHGEF4" 15.5568384901638 0.0995069813753375 0.251128319813184 0.396239585600546 0.691928291007645 NA 0.880564314724341
"PHF21B" 21.6528796813553 0.0845811364487882 0.213770340702711 0.395663571338995 0.692353232812365 0.86991100860352 0.881004694881239
"CCDC152" 58.3430019311843 -0.0507793898552291 0.128403865274971 -0.395466209264707 0.692498854610513 0.869984392284618 0.881089586438125
"ZNF449" 23.9140776760146 0.0864987313107105 0.218873941229998 0.395198856586657 0.692696136460612 0.870122649690795 0.881240179983957
"RUFY3" 194.66403571747 -0.0284519115553455 0.0720661292526731 -0.394802826936763 0.692988408465209 0.870380178096256 0.88151157085014
"ABHD5" 36.9103026735819 -0.0665888757219678 0.168756353898516 -0.394585887782406 0.693148530100566 0.870471684219205 0.881614817986436
"FSIP1" 15.0745029659672 -0.099239197596357 0.251667888432554 -0.394326023134862 0.693340352857303 NA 0.881740954397911
"SNX29" 16.1138551119713 0.10038298629538 0.254625608190473 0.394237590667977 0.693405635014155 NA 0.881740954397911
"ENSG00000290960" 20.0835873077655 0.0878451126738788 0.222939670874059 0.394030870905444 0.693558247482529 0.870876575860804 0.881834592506254
"PHKG2" 51.2597560934161 -0.0566958215314051 0.143967245294397 -0.393810560280352 0.693720907194715 0.870971183041822 0.881940982549947
"CIAO3" 18.7314756148642 0.0906464883968045 0.230524290081506 0.393218815964057 0.694157873625001 0.871410116965691 0.88239604017495
"WASH2P" 14.3119765173844 0.118651315311316 0.301868745626123 0.393055978899753 0.694278136531667 NA 0.882448454469276
"NBPF26" 17.8683397211616 -0.18530261507976 0.472122016555738 -0.392488824036622 0.694697067414968 0.871977255249063 0.882880429632999
"NDUFA6" 549.709384660377 0.0327055601361744 0.0833816750117475 0.392239183628376 0.694881494725466 0.872099007283156 0.883014313201838
"MKKS" 210.900079842138 0.0311332131879672 0.079464523017261 0.391787580241368 0.695215172482053 0.872408019311672 0.883337803360788
"LRP1" 61.9125326748988 -0.0551678429530893 0.140885991059886 -0.391577917279507 0.695370106952446 0.872492681364861 0.883430835052709
"ENSG00000291203" 13.0483254698237 0.10457191254436 0.267123264279086 0.391474373550276 0.695446627271477 NA 0.883430835052709
"IKBIP" 185.116792407874 0.0305827440397752 0.0781795477910379 0.391185993062 0.695659760985963 0.872746335786063 0.883601056895605
"PRKAA2" 41.7313065410174 -0.0693317195898578 0.177533174877662 -0.390528247115696 0.696145972014546 0.873246487782332 0.88411805317498
"DDX42" 198.359950473889 0.0289152395095403 0.0741797097419375 0.389799847021955 0.696684556897857 0.873305940010245 0.884183904182144
"ENSG00000286130" 17.6352587541953 -0.113222950405704 0.290787943458663 -0.389366041311816 0.697005389008623 0.873305940010245 0.884183904182144
"ENSG00000286190" 80.5454323043983 0.255466186321927 0.655301066504654 0.38984552197446 0.696650779973871 0.873305940010245 0.884183904182144
"IVNS1ABP" 161.540425033606 -0.0320456009227434 0.0822404424873755 -0.389657447765589 0.69678986593246 0.873305940010245 0.884183904182144
"PPIB" 673.915203017127 0.025140594614797 0.0645435347668687 0.389513755414928 0.696896137177007 0.873305940010245 0.884183904182144
"PTCH1" 20.7590027157729 0.0853257408753166 0.21873401262483 0.39008903942921 0.696470707387368 0.873305940010245 0.884183904182144
"THAP12" 75.3861417742067 0.0432089655361749 0.110858825220994 0.389765681262083 0.696709823092318 0.873305940010245 0.884183904182144
"TJP2" 45.6323463630483 -0.13226507918124 0.339768295440198 -0.389280227014353 0.697068861590132 0.873305940010245 0.884183904182144
"VGLL3" 95.7493275892007 -0.0489208334319935 0.125646409378535 -0.389353214898562 0.697014875935831 0.873305940010245 0.884183904182144
"ZNF584-DT" 21.2611494551823 0.108603640953675 0.278842900250401 0.389479670653795 0.696921346281014 0.873305940010245 0.884183904182144
"NMNAT2" 10.8795103081248 0.13435559987366 0.344608467445241 0.389878986055411 0.696626033450434 NA 0.884183904182144
"C6orf132" 10.523076674569 -0.1231272149488 0.316526005305138 -0.388995573460395 0.697279420891987 NA 0.884350524043608
"COL27A1" 47.0948450088577 0.0588403717240903 0.151372661286089 0.38871201195891 0.697489195580848 0.873649897128088 0.884484764458131
"PANK2" 71.649412829761 0.0464050808440406 0.119412497120764 0.388611593953272 0.697563488911009 0.873649897128088 0.884484764458131
"SKIC2" 23.4712151488425 0.0855253295061308 0.220194566290542 0.388407992744389 0.697714130274906 0.873649897128088 0.884484764458131
"STX16" 83.1421783408509 -0.0428930911518493 0.11045425907667 -0.388333519326546 0.697769234973107 0.873649897128088 0.884484764458131
"ZNF439" 23.070172645971 -0.0815167681750977 0.209923157521448 -0.388317178235894 0.697781326357843 0.873649897128088 0.884484764458131
"EEF1A1P5" 26.1164188804573 0.14947234646404 0.385508948159055 0.387727307440785 0.698217845193603 0.873899435490241 0.884769230618212
"TAF13" 82.9867840088523 0.0404239182101105 0.104267937523227 0.387692699887784 0.698243458732553 0.873899435490241 0.884769230618212
"THG1L" 44.2062804940296 0.0598903929021832 0.154436530779161 0.387799393058267 0.698164494713143 0.873899435490241 0.884769230618212
"MXD3" 16.4999011248685 0.0995049408875742 0.257173904824314 0.386916942275111 0.698817698045196 NA 0.885396393551873
"ADCY3" 28.372073175298 0.0770553594940491 0.199641794919512 0.385968076099071 0.699520311916104 0.874647469678597 0.885442492488076
"CENPI" 79.6456080719192 0.0491897278204919 0.127471570070171 0.385887832035126 0.699579742634892 0.874647469678597 0.885442492488076
"CENPK" 94.6633370686634 0.0415978973522826 0.107867740120008 0.385637979492319 0.699764801330901 0.874647469678597 0.885442492488076
"COX5B" 544.385595802041 0.0389360152868276 0.100862758584777 0.386029648932328 0.699474710816015 0.874647469678597 0.885442492488076
"DAG1" 206.840227298478 -0.0365303214705855 0.094689383434236 -0.385791100814978 0.699651386591605 0.874647469678597 0.885442492488076
"ELOC" 270.07996223511 0.0336178620758542 0.0871804997520305 0.385612174413708 0.69978391543726 0.874647469678597 0.885442492488076
"LANCL1" 50.9959621314269 0.0553959509234217 0.143495310497173 0.386047117020684 0.699461774073437 0.874647469678597 0.885442492488076
"MATCAP2" 20.9631051074241 -0.0864867181538218 0.223753629035559 -0.386526549431193 0.699106743891089 0.874647469678597 0.885442492488076
"MTMR14" 31.8842340511117 -0.0703912308728331 0.182244700243048 -0.386245694821066 0.699314714893942 0.874647469678597 0.885442492488076
"PTX3" 152.812596262691 -0.0317613229925738 0.0823722464914404 -0.385582818794122 0.699805659699738 0.874647469678597 0.885442492488076
"PUDP" 85.0936511494006 0.0550021986487164 0.142308845060967 0.386498805644531 0.699127286979077 0.874647469678597 0.885442492488076
"MICALL2" 13.8141533488479 0.116523721136108 0.30159294038585 0.386360904161185 0.699229400400652 NA 0.885442492488076
"KDM4B" 52.8808737386048 0.0610265824204114 0.158321194960354 0.385460597588929 0.699896193902769 0.8746510315936 0.885456707581953
"LIN52" 42.022752681354 0.0623809827549246 0.161909675942453 0.385282611380782 0.700028043132982 0.874706216992546 0.885523182238912
"PBX3" 127.044669164632 0.0335467473578997 0.0871092608160695 0.385111147122846 0.700155069561677 0.874755363085887 0.885583541767749
"ZBTB17" 35.8843663259802 -0.0688690959602973 0.179015755584846 -0.384709690693433 0.700452514651022 0.875017386805754 0.885859415403025
"ENSG00000290396" 16.3847181370152 -0.112791695021579 0.29327680250809 -0.384591260055312 0.700540270464415 NA 0.885870063420799
"NSUN4" 29.0736069546875 -0.0747708070721622 0.194695595764077 -0.384039540179255 0.700949141553079 0.875418515962435 0.886186380727092
"NSUN5P1" 27.7698911684618 -0.0733214083484619 0.190878235426111 -0.384126603982804 0.700884614151263 0.875418515962435 0.886186380727092
"CENPB" 41.5897448955939 0.0634051858094248 0.165213979682879 0.383776154603432 0.701144363100363 0.875552706800967 0.886332838036755
"ABAT" 32.9814666087889 -0.0695415044690101 0.181287166708149 -0.383598606187959 0.701275973228605 0.875607439348521 0.886398858622437
"CNOT7" 269.130803768654 -0.0262253428544393 0.0685168677029375 -0.382757468834422 0.701899599263904 0.876276408342608 0.887086692176656
"PROS1" 51.0197690698931 -0.0605149896220939 0.158191778112033 -0.382541939564247 0.702059426742135 0.876366259761331 0.887087875863153
"DENND1B" 14.7665455382282 -0.108722515295646 0.284185951595932 -0.382575263432559 0.702034714295925 NA 0.887087875863153
"MIF" 420.894581929304 0.0782047854217493 0.204525252138681 0.382372272391683 0.702185254080527 0.876413652333991 0.887146475114637
"DMXL2" 35.9548614552568 -0.0650858731498912 0.170490802954356 -0.381755918923767 0.702642418340698 0.876874530582818 0.88750548892827
"ENSG00000291046" 12.1358755220469 -0.10985969558957 0.287801988181764 -0.381719724327224 0.702669268093278 NA 0.88750548892827
"STARD9" 14.3830507670339 0.107931659890637 0.282789613999181 0.381667694100497 0.702707865629127 NA 0.88750548892827
"NAGK" 63.8905717640686 0.0543576391558917 0.142510140219537 0.381429974541837 0.702884222663185 0.877066565056951 0.88762782518176
"CNPY4" 36.8137338582841 -0.0723407652778811 0.189737704915902 -0.381267209434967 0.703004982453859 0.87710752970322 0.887679931480243
"SAP30L" 90.314208837394 -0.0398655164248642 0.104612906645559 -0.381076462772736 0.703146512046943 0.877174394405735 0.887758248927653
"ZNRF1" 72.4630254538217 0.0469104428340605 0.123196516240813 0.380777348787723 0.703368468390506 0.877341562110204 0.887912902345737
"ACER3" 46.7344342931841 -0.0569638388707922 0.149811475240971 -0.380236819503755 0.703769630107955 0.877342225376168 0.887912902345737
"LSAMP" 58.0814068416102 0.0531721204488098 0.139946112381147 0.379947106383306 0.703984678888305 0.877342225376168 0.887912902345737
"NUP85" 81.4806298694969 0.0431081013073443 0.113400137587267 0.380141525614734 0.70384036241503 0.877342225376168 0.887912902345737
"PIP4K2B" 83.5746801029942 0.0438426253811913 0.115319706195574 0.380183290675728 0.703809361799887 0.877342225376168 0.887912902345737
"SPIN2B" 35.1157580021609 0.0658313681550775 0.173251912526238 0.379974842385117 0.703964089933655 0.877342225376168 0.887912902345737
"SSR2" 327.930534143828 -0.0252195046425181 0.0663626321160116 -0.380025683707522 0.703926350029346 0.877342225376168 0.887912902345737
"UQCR10" 848.922920026373 0.032737414934307 0.0861399853768782 0.380048995725676 0.703909045582948 0.877342225376168 0.887912902345737
"ZFP41" 11.7003391081532 -0.111988346420839 0.294240518890891 -0.380601376190359 0.703499059969712 NA 0.887912902345737
"EFHC1" 87.6684385316324 0.044298658898662 0.116723850832276 0.379516770418379 0.704304153141419 0.877553717594677 0.888148220060725
"ZBTB5" 55.6905982658589 0.0489156021271383 0.128901147557166 0.379481510088535 0.70433033213664 0.877553717594677 0.888148220060725
"NUP133" 105.910477659712 -0.0370605569200743 0.0977523357361412 -0.379127072933687 0.704593503086916 0.877691088362986 0.888308520322259
"RNASEH2C" 120.108679489658 0.0377470169801585 0.0995711255944626 0.379096015584841 0.704616564973513 0.877691088362986 0.888308520322259
"FANCF" 34.783451703104 0.063173325534612 0.166745533461269 0.378860676044948 0.704791327082871 0.877799161899318 0.888428534455558
"AP3S1" 163.55405842062 0.0328960466920041 0.0869395845535638 0.378378236575731 0.705149633220208 0.87813577919745 0.888779862799057
"GTSE1" 116.855133192969 0.0371620649518897 0.0984427720445018 0.377499172159539 0.705802679478306 0.8787296215422 0.889402180234146
"IER3IP1" 141.566603106654 -0.0368078290987084 0.0974888194887206 -0.377559491352411 0.705757862152926 0.8787296215422 0.889402180234146
"PIAS3" 48.6965820935783 -0.056877454844678 0.150876159755461 -0.376981061400718 0.706187679205011 0.878990082742578 0.88968707854397
"RNF146" 88.3590245568246 0.04296204933144 0.113963595861492 0.376980464741169 0.706188122616443 0.878990082742578 0.88968707854397
"FBXL3" 57.3949763293256 0.0516515000490989 0.137072442967108 0.376818993891378 0.706308124396103 0.878991870397378 0.889710152091506
"XPOT" 152.663042581975 -0.0352769160936801 0.0936369527711915 -0.376741393751692 0.706365797805051 0.878991870397378 0.889710152091506
"CCT3" 654.976360489874 -0.0321144579486463 0.0853094832892063 -0.376446518141197 0.706584968476611 0.879124918123584 0.889765734195518
"CDK4" 372.361516501983 0.0273811002855622 0.0727523413740477 0.376360399795045 0.706648981806005 0.879124918123584 0.889765734195518
"GAL" 13.6412596034913 -0.100691802946444 0.267435554163304 -0.376508663036475 0.70653877633733 NA 0.889765734195518
"CASTOR1" 14.7029764114264 -0.11820973218737 0.314219071476533 -0.376201646933447 0.706766991126147 NA 0.88981398386679
"GREB1" 41.7025434812296 -0.0619138447842805 0.164712862048403 -0.375889557222838 0.706999004305344 0.879450688108967 0.890005736423165
"PPP2R1A" 318.062746951783 -0.0346151101376982 0.0921216372419878 -0.37575439575363 0.707099494253045 0.879466016854629 0.890031736085395
"LINC02210" 34.4785451874067 0.066898848823511 0.17815245996706 0.375514594835684 0.707277794173514 0.879578107079018 0.890031736085395
"ZNF136" 16.8987620459284 -0.0893201318402669 0.237948593711582 -0.37537575006025 0.70738103720042 0.879596839450784 0.890031736085395
"ADAT1" 34.0102476699464 -0.0623281641148246 0.166150871590062 -0.37512992570153 0.707563841940847 0.879690896299382 0.890031736085395
"PRIM1" 44.2989325763891 -0.0584123354102134 0.155750920800337 -0.375036854421519 0.707633057835212 0.879690896299382 0.890031736085395
"LSM11" 25.3872771878857 -0.0728840967974442 0.194439513393814 -0.374842003692048 0.70777797359894 0.879699983639194 0.890031736085395
"ZNF189" 50.0022196862266 -0.0539636125986773 0.143983647742722 -0.374789869854544 0.707816748740669 0.879699983639194 0.890031736085395
"CYTL1" 13.1593686415794 -0.114388615808894 0.304806364279017 -0.375282898306492 0.70745008346437 NA 0.890031736085395
"DSC3" 13.2773702963739 -0.102805007567259 0.274235784026438 -0.374878165270176 0.70775107845404 NA 0.890031736085395
"HIVEP3" 14.2347655934621 -0.10644406006231 0.283409701403122 -0.375583685157284 0.70722642158534 NA 0.890031736085395
"CSNK2A2" 180.668881290501 -0.0304173243393124 0.0812043545210155 -0.37457750287813 0.707974706951926 0.879786682676649 0.890130117985047
"CHPF2" 47.9613925418608 0.0534927103944735 0.14290801581049 0.374315674954232 0.708169471431181 0.879843380198153 0.89020880548389
"PRPS2" 61.2042875940993 -0.0534164396597653 0.142718232370831 -0.374279016579823 0.708196741815636 0.879843380198153 0.89020880548389
"SLITRK5" 17.2065683762475 -0.102217795034272 0.27322844686241 -0.374111100831848 0.708321660128779 0.879888986274542 0.890265607496392
"PDE3B" 31.2483262555353 -0.0681840303033874 0.182574793994283 -0.373458070589539 0.708807546413708 0.879969759238666 0.890400595197969
"PRPS1" 95.8764744016543 0.0406707658582838 0.108795066620081 0.373829136943391 0.70853144043604 0.879969759238666 0.890400595197969
"RABL2B" 76.1599481347158 -0.0445384644546788 0.119185471205856 -0.373690383601809 0.708634680635131 0.879969759238666 0.890400595197969
"RCAN3" 16.8580659880629 -0.0896203261675137 0.23992129131117 -0.373540529386693 0.708746186513929 0.879969759238666 0.890400595197969
"TSPAN3" 352.012825469716 0.0246238100248482 0.0659394028038533 0.373430892270824 0.708827770975707 0.879969759238666 0.890400595197969
"ZNF830" 51.1091181632721 0.0520661789342595 0.139526503184945 0.373163361409873 0.709026863208767 0.880107386822728 0.890550501078638
"MAST2" 64.7294573160249 0.0475216516139878 0.127434398439427 0.37291070696721 0.709214902896679 0.880121753719131 0.890586325432334
"PTCD2" 16.5975177886377 -0.0936843221970722 0.251185728958291 -0.372968331384099 0.709172013995146 0.880121753719131 0.890586325432334
"HMG20B" 55.3009974245524 0.0596023460578646 0.159965196445411 0.372595710706387 0.709449365695481 0.880303199752758 0.890780570938462
"CERK" 108.457534989019 -0.0395505448020465 0.106429326392086 -0.371613221118605 0.710180843949391 0.880850162561985 0.891387251333598
"DNAAF4-CCPG1" 38.540544922062 0.106038452615827 0.285230710161856 0.371763799752329 0.710068718547677 0.880850162561985 0.891387251333598
"GID8" 120.105634712135 -0.0346346011367339 0.0932279933124893 -0.37150430794582 0.710261947900102 0.880850162561985 0.891387251333598
"PTCHD4" 34.5566011770164 -0.0625803916668179 0.168493803103632 -0.371410642493053 0.710331700014898 0.880850162561985 0.891387251333598
"RAP2C" 71.9394120230585 -0.0483087822620512 0.130008573591406 -0.371581511338453 0.710204456809924 0.880850162561985 0.891387251333598
"CALM3" 505.769078989641 -0.0345212836096763 0.0930163181053796 -0.371131477925912 0.710539606627041 0.880904441337396 0.891395207542594
"DDX39A" 142.95900655486 0.0368834741509984 0.0994593364693688 0.370839736723537 0.710756902653237 0.880904441337396 0.891395207542594
"FUBP3" 94.4817264461603 -0.0396638035891755 0.106965175661292 -0.370810437546253 0.710778726700805 0.880904441337396 0.891395207542594
"KLHL18" 79.9327770606003 0.0438172596661224 0.118182586068839 0.370759018935325 0.710817027400972 0.880904441337396 0.891395207542594
"SHISA2" 17.2655134356461 -0.0922975806094739 0.248885640423166 -0.370843333719638 0.710754223378852 0.880904441337396 0.891395207542594
"CARF" 11.9516254692688 0.124153518583957 0.334677976263138 0.370964112936855 0.710664261313207 NA 0.891395207542594
"GRAMD2B" 19.0392104145276 0.085336121975945 0.230314186222631 0.370520476291703 0.710994722619573 0.881015199767731 0.891517919457625
"ZNF503-AS2" 10.7260009943813 -0.119739734969516 0.323404484949292 -0.370247601817551 0.711198011569228 NA 0.891672692250393
"BCLAF3" 33.5692588151062 -0.0644165177840532 0.17420914784377 -0.369765414625767 0.711557286756886 0.881274389793883 0.891722633437417
"FNDC3B" 103.912525324806 -0.0391241487105201 0.105771303641082 -0.369893793152836 0.71146162631846 0.881274389793883 0.891722633437417
"KDM1B" 33.3682798155035 0.0615388838072526 0.16629035376054 0.370068873001913 0.711331174010575 0.881274389793883 0.891722633437417
"SIPA1L1" 74.7923478136686 -0.0442474320560458 0.119657608746712 -0.369783689641564 0.711543668968499 0.881274389793883 0.891722633437417
"NOA1" 55.9609396070659 -0.0508414120866564 0.137617271520712 -0.369440634339307 0.711799314983379 0.881355283882721 0.891825757529669
"TRAF4" 126.561935319648 0.04170378518699 0.112881795970742 0.369446506660819 0.711794938636132 0.881355283882721 0.891825757529669
"LEF1" 33.257235516641 -0.0663420545866878 0.17965257997051 -0.369279720878921 0.711919239424047 0.881394366793455 0.891875937104107
"DBNDD2" 49.2766755399963 0.251887571357063 0.683236603291055 0.368668145330265 0.712375095094016 0.881595032245522 0.892042731476915
"ETV6" 31.6658775264185 0.0670019084934551 0.181760584960792 0.368627271462118 0.712405565289819 0.881595032245522 0.892042731476915
"KCTD6" 30.6845034109364 -0.0725111520745676 0.196853467811326 -0.368350900193772 0.712611603508336 0.881595032245522 0.892042731476915
"PIGG" 26.9691828004437 0.0713771977996923 0.193734059242663 0.368428752686632 0.712553561383679 0.881595032245522 0.892042731476915
"POLR1D" 208.347857120199 -0.0274550660108381 0.0745243579689055 -0.36840392536214 0.712572070959101 0.881595032245522 0.892042731476915
"TSPYL1" 134.966631007282 -0.0339218098270105 0.0920525309921914 -0.368504911938684 0.71249678324816 0.881595032245522 0.892042731476915
"DECR2" 15.468681125232 -0.100233887444537 0.27168162282852 -0.368938783569484 0.712173354302011 NA 0.892042731476915
"RPL17-C18orf32" 339.370923473442 0.0565264372479176 0.153528570229217 0.368181877571868 0.712737622313497 0.881609762704154 0.892078890709285
"SEPTIN6" 39.3707050519917 0.057198829561868 0.155390284490044 0.368097849550773 0.712800274306667 0.881609762704154 0.892078890709285
"VPS37D" 19.158203264633 0.0846401471815278 0.230021728141243 0.367965878117198 0.712898677219657 0.881622155376405 0.892102054223321
"ZNF135" 10.497776207218 0.11314112802632 0.307969559817986 0.367377633338788 0.713337352968036 NA 0.892550973021189
"ZNF287" 26.4082836397043 -0.0703629898770393 0.191651147064662 -0.367140979611769 0.713513861100491 0.882273554540399 0.892571787256115
"AK9" 12.7097492397056 -0.112501194645985 0.306344500353187 -0.367237520230594 0.713441854447699 NA 0.892571787256115
"ALDH4A1" 12.0490107462712 0.113157753342442 0.308391978053807 0.366928329512835 0.713672479214382 NA 0.892670203081415
"YWHAH" 277.002701188019 -0.0242894784924955 0.0662627409223033 -0.366563141735658 0.713944905782927 0.882697128803259 0.892910933912653
"FEM1A" 95.0899661226023 0.0442697488198439 0.120872528490861 0.36625153268959 0.714177391971686 0.882875137553298 0.893101664100778
"ACAP3" 22.1145817752021 0.0901142715310746 0.246567731664907 0.36547471529463 0.714757077649973 0.883383632307395 0.893637377320554
"TKT" 231.777861941027 -0.0420559441847054 0.115075801744376 -0.365462969166414 0.714765844245913 0.883383632307395 0.893637377320554
"ENSG00000277991" 21.2886828406934 1.30149123200536 3.56751984131212 0.364816816695453 0.715248151110823 0.88343243032819 0.893640019615469
"PLOD1" 86.4098468748799 0.0470315050695078 0.128883160599186 0.364915826480785 0.715174239966623 0.88343243032819 0.893640019615469
"PWP2" 79.21392442792 0.0409465273605032 0.112225521035024 0.364859320614999 0.715216421462078 0.88343243032819 0.893640019615469
"SMURF1" 23.4139530767832 -0.0830855238938062 0.227644724279278 -0.36497891245604 0.715127147462576 0.88343243032819 0.893640019615469
"TRAF3IP2-AS1" 20.42256348871 0.0845367447272209 0.231495998673003 0.365175835486609 0.714980155068262 0.88343243032819 0.893640019615469
"ENSG00000263272" 12.6581246231981 0.111710089301416 0.305827428385729 0.365271649737446 0.714908638733202 NA 0.893640019615469
"FAM234B" 14.9796328590296 -0.0927508528018408 0.254548392425055 -0.364374144806862 0.715578639836506 NA 0.893952908079484
"HEPH" 24.6131825445053 -0.0790647966224577 0.217066950857857 -0.36424152230448 0.715677663150025 0.883853496337935 0.89397659545063
"DYNLT1" 297.924218575785 -0.0258297929472226 0.0709544071775758 -0.364033665767639 0.715832869988187 0.883875352002041 0.89402004357605
"TXNDC11" 33.7763758462397 0.065408637250629 0.179703690311026 0.363980489980042 0.71587257832827 0.883875352002041 0.89402004357605
"DNA2" 39.9346994883182 -0.0579512789828812 0.159302224806032 -0.363781981409509 0.716020818856419 0.883919570608087 0.894096766616483
"GDF11" 96.083039894051 -0.0405007336044659 0.111395337317431 -0.363576560561555 0.716174232546823 0.883919570608087 0.894096766616483
"MBD1" 97.5204114441339 0.0386187649068197 0.106204431450824 0.363626680913982 0.716136800292806 0.883919570608087 0.894096766616483
"KANSL2" 68.6319201508902 0.0452715788241922 0.124668156153516 0.363136667943055 0.716502794453926 0.884035822101325 0.894201876846647
"RUVBL1" 156.872287870074 0.0324530819185592 0.0893311644742268 0.363289587789067 0.716388570542168 0.884035822101325 0.894201876846647
"ZNF771" 34.4036472453291 0.066067566052516 0.181956948510975 0.363094493467674 0.716534297913705 0.884035822101325 0.894201876846647
"BRAF" 35.8186062292748 -0.0577968634197437 0.159421365261734 -0.362541515842962 0.716947405361428 0.884108093519625 0.894201876846647
"FBXO28" 52.7393357553773 0.0496460597875446 0.136876786476753 0.362706205087424 0.716824363953872 0.884108093519625 0.894201876846647
"MPG" 79.4154945592984 0.0407398298854929 0.112346122384881 0.362627823912998 0.716882922599522 0.884108093519625 0.894201876846647
"SELENOH" 562.730619650218 -0.0360615342154542 0.0993914393094147 -0.362823342392611 0.716736853671292 0.884108093519625 0.894201876846647
"ACAA1" 65.1375258120415 -0.0440255019662919 0.121731174909205 -0.361661686081062 0.717604861643695 0.884469879240606 0.894201876846647
"DFFA" 155.332147427616 0.0297774660602288 0.0823567894400197 0.361566620829915 0.717675912063211 0.884469879240606 0.894201876846647
"HOMEZ" 31.1887899564953 -0.0623224329386024 0.172373014506361 -0.361555624684528 0.717684130583806 0.884469879240606 0.894201876846647
"NDUFB10" 300.708771096841 -0.0296606658708783 0.0820055467494503 -0.361690971483915 0.717582974641366 0.884469879240606 0.894201876846647
"RCL1" 24.4057619815706 0.0735143905180576 0.203322953678653 0.36156463984015 0.717677392652825 0.884469879240606 0.894201876846647
"ENSG00000257921" 12.8816680592184 1.03826693310659 2.86840393160488 0.361966779387893 0.717376855738559 NA 0.894201876846647
"ENSG00000291067" 12.4498032664954 0.0938432703657927 0.259087345304348 0.362207078294603 0.717197290467969 NA 0.894201876846647
"MAN1A1" 16.156673440932 0.0947535776449567 0.261752111451512 0.361997376523586 0.717353990917417 NA 0.894201876846647
"PRH1" 10.983329842319 -0.108062787922756 0.298453251029882 -0.362076095836987 0.717295166214835 NA 0.894201876846647
"RBM33-DT" 12.2623469968757 0.101612856024244 0.281059908222296 0.361534509375404 0.717699912260402 NA 0.894201876846647
"TMEM11" 12.6669661739665 0.10526246549574 0.290842090778872 0.36192308071314 0.717409511599793 NA 0.894201876846647
"CMTM4" 33.9064766294136 0.0638115003378309 0.176719335701602 0.361089521327645 0.718032526333019 0.884789925901404 0.894516477634106
"UAP1" 44.8263044274525 -0.054412000446953 0.150765464178639 -0.360904937635328 0.718170512318263 0.884850649749836 0.894588569895775
"ARSD" 10.8911707587619 -0.11337532062741 0.314382129366491 -0.360629024480087 0.718376789003242 NA 0.894745702845533
"TGIF2" 79.1274293286875 0.0403286055503819 0.112018493253812 0.360017389798355 0.718834129144663 0.885552518586681 0.895215467993454
"CREBZF" 99.4105232318221 -0.0380013551848325 0.105587005167965 -0.359905606986208 0.718917723861147 0.885552518586681 0.895219728407892
"ADK" 66.2742550906224 0.046204380422903 0.128549579120451 0.35942848462856 0.71927456882772 0.885690722041601 0.895291765266092
"CHIC2" 20.4324357890501 0.080433902685037 0.223726477968395 0.359518924248205 0.719206923355915 0.885690722041601 0.895291765266092
"MTO1" 41.6961084747701 0.0567514099261472 0.157906228655434 0.359399438574295 0.719296294662557 0.885690722041601 0.895291765266092
"ENSG00000291259" 10.2649890349085 -0.116657447505502 0.324479396847351 -0.3595218945762 0.719204701698351 NA 0.895291765266092
"PTPRJ" 109.77697409655 -0.0368338814724857 0.102523408888253 -0.359272890668641 0.719390952468363 0.885697945059482 0.895309783243618
"MCU" 37.6399642651669 0.060855555455112 0.169455062044036 0.359125037169427 0.719501552305004 0.885724791341777 0.89534763546614
"AASDH" 17.0378531913155 0.0831027808594572 0.231646201549553 0.358748731054328 0.719783069561289 0.885926291576844 0.895572751779278
"PICK1" 21.5699782748989 0.0759100219999208 0.211643779997233 0.358668806618901 0.719842866489255 0.885926291576844 0.895572751779278
"ADD2" 17.6959891837726 0.0815297021302629 0.227472601878371 0.358415481499862 0.720032407635159 0.885940948089393 0.895608985591421
"TBC1D23" 54.4278310569725 -0.0532986428044437 0.148672247366038 -0.358497592850803 0.719970968969735 0.885940948089393 0.895608985591421
"ENSG00000269246" 10.7596449201997 0.115274170555278 0.321723937782499 0.358301503300661 0.720117693219217 NA 0.895615299898171
"RASSF4" 31.2136789859021 -0.0661872691998401 0.185005695213965 -0.357758009142867 0.720524417267211 0.886436983502766 0.895921563831367
"SP2" 12.6675186015935 -0.111485205106403 0.311617652738238 -0.357762803636967 0.7205208289599 NA 0.895921563831367
"ILF2" 732.388071949404 -0.0420519542382916 0.117754202391148 -0.357116377881836 0.721004684045522 0.886629140053178 0.896058946834951
"KIF1A" 126.015136779295 0.0361957562949319 0.101283771101217 0.357369753331558 0.720815017080073 0.886629140053178 0.896058946834951
"LCMT2" 41.1636286983813 0.0546900723190968 0.153131627376928 0.357144198464495 0.720983857804979 0.886629140053178 0.896058946834951
"NUDT16" 70.1639123553443 0.0434576592870501 0.121704792621977 0.357074346464173 0.721036148783095 0.886629140053178 0.896058946834951
"MREG" 11.3459365352082 0.108380488843885 0.303314369183206 0.357320654262911 0.720851769384018 NA 0.896058946834951
"APOOL" 32.3632156289068 -0.0608077820351355 0.170608601912386 -0.356416859135641 0.721528405523634 0.886687097219054 0.896102145118213
"IQCJ-SCHIP1" 116.528212584999 0.274197044552473 0.769374437528228 0.356389595465878 0.721548820158828 0.886687097219054 0.896102145118213
"KIFC1" 28.1440504191462 -0.0680957713969456 0.190838528714747 -0.35682402214875 0.721223551454318 0.886687097219054 0.896102145118213
"LSM6" 138.207296908718 -0.0392419987765436 0.110177586045885 -0.356170435248061 0.721712931313639 0.886687097219054 0.896102145118213
"PLEKHA3" 43.6247209064427 0.0554968842484609 0.155585889665487 0.356696126928865 0.721319305330102 0.886687097219054 0.896102145118213
"SKA3" 76.6916783921742 0.0415906785407469 0.116711666076292 0.35635408129261 0.721575412947261 0.886687097219054 0.896102145118213
"ZKSCAN4" 20.3121255250091 0.0770950941038551 0.216410235973707 0.356245136728291 0.721656992047926 0.886687097219054 0.896102145118213
"FBXO16" 12.5698918207745 -0.0990279984517943 0.277736163777563 -0.356554209955551 0.721425562265805 NA 0.896102145118213
"ZNG1A" 138.17826826039 0.0466903940638552 0.131130090130133 0.356061633279743 0.721794408964283 0.886687097219054 0.896103665832242
"RBPMS" 165.201042662588 0.0297482211704537 0.0836281015265968 0.355720393353575 0.722049971020625 0.886891818856142 0.896238962419548
"ZXDB" 13.1733859940954 -0.095047432047436 0.267211016371231 -0.355701772098305 0.722063917779532 NA 0.896238962419548
"CSRNP1" 24.3851008580693 0.0784374994510654 0.22081691172889 0.3552150912579 0.722428459804682 0.887046742094941 0.89634711459625
"SBF1" 35.3703601288544 0.0724058446747213 0.203735501944833 0.355391397098417 0.722296392897639 0.887046742094941 0.89634711459625
"TARBP1" 24.8831338857963 0.0748158651499828 0.210655890336394 0.355156767895312 0.722472150399987 0.887046742094941 0.89634711459625
"CABYR" 16.3289747575011 -0.0925210919154976 0.260409809450958 -0.355290348357334 0.722372085320754 NA 0.89634711459625
"AMDHD2" 23.0522892169549 -0.0762896912296986 0.21495135914062 -0.354916068150052 0.722652470481555 0.887046742094941 0.896375044894202
"EIF3D" 410.526425225444 0.0484359811858135 0.136473059024611 0.354912401993413 0.722655217099911 0.887046742094941 0.896375044894202
"KIF23" 150.708471365953 -0.0315167453020885 0.0888916070234069 -0.354552542781565 0.722924834510399 0.887046742094941 0.896375189447605
"LYRM2" 160.202551940591 0.028603223928422 0.0806212953890866 0.354784970774531 0.722750688488906 0.887046742094941 0.896375189447605
"MLX" 76.0870954032919 0.0409733825357481 0.115586094303411 0.35448366676526 0.722976442429261 0.887046742094941 0.896375189447605
"MRPS17" 99.5996769245573 0.0358232331174833 0.101038259152986 0.354551171187953 0.722925862215666 0.887046742094941 0.896375189447605
"C4orf48" 76.0297754824019 0.057054379421898 0.161132696879362 0.354083190605404 0.723276539054333 0.887223421992552 0.896513936485645
"SHROOM4" 17.4328570967787 -0.0881482266768968 0.249051720323919 -0.353935425791279 0.723387277299792 0.887223421992552 0.896513936485645
"ZIC2" 147.168765466633 -0.0324333540665827 0.0916099078069164 -0.354037623691769 0.723310687297371 0.887223421992552 0.896513936485645
"ABCB7" 72.9319417822437 0.0440029451107598 0.124429071271102 0.353638781204817 0.723609606847539 0.88729604049233 0.896513936485645
"FAM47E-STBD1" 21.5339965560608 0.268559642901968 0.75957117095074 0.353567451178824 0.723663070841966 0.88729604049233 0.896513936485645
"RNF6" 58.1935355892182 -0.0489001563269413 0.138424204588769 -0.353263047255457 0.723891245867327 0.88729604049233 0.896513936485645
"SLC27A5" 28.8871260899593 0.068125141296439 0.192838186055912 0.353276198505033 0.723881387449292 0.88729604049233 0.896513936485645
"STOML2" 410.837254987402 -0.0412117906623223 0.116613250867943 -0.353405726669878 0.723784293207135 0.88729604049233 0.896513936485645
"NCDN" 14.5652607915603 0.0984703709290762 0.278736638658636 0.353273869567147 0.723883133260534 NA 0.896513936485645
"REXO1" 12.2262266885175 -0.111772923782167 0.316394767417405 -0.353270456065127 0.723885692081997 NA 0.896513936485645
"NUMB" 49.7748593011066 0.0506510026438741 0.143690098037323 0.352501691736043 0.724462049965701 0.887501355555468 0.896589096456191
"PLCL2" 16.9305974070398 0.0847741068350003 0.240233484157709 0.352882143520624 0.724176798165118 0.887501355555468 0.896589096456191
"RAB5A" 94.5438061850467 -0.0363627427324506 0.103183797324165 -0.352407487177589 0.724532687743653 0.887501355555468 0.896589096456191
"RWDD2B" 19.8306417308018 0.0797232611448417 0.225986996902009 0.35277809005715 0.724254810654974 0.887501355555468 0.896589096456191
"RXYLT1" 47.2728268122942 0.0527045263383862 0.149589544182891 0.352327608365119 0.724592585427943 0.887501355555468 0.896589096456191
"ZFP1" 25.7781507185085 0.0672203388815169 0.190631057673537 0.35262008038918 0.724373281458317 0.887501355555468 0.896589096456191
"AHSA1" 196.945644105981 0.0275450020214178 0.0783659297598567 0.35149205918728 0.725219228780431 0.887649478285653 0.896589096456191
"ATPSCKMT" 32.3977346198851 -0.0626119602035763 0.178341475881281 -0.351079073974111 0.725529026527373 0.887649478285653 0.896589096456191
"CNOT11" 69.807287018541 0.0435529524359371 0.123783837580296 0.351846842748636 0.724953126470507 0.887649478285653 0.896589096456191
"CYSTM1" 101.594449587738 -0.0392940442291941 0.112093032700955 -0.350548497818091 0.725927100155635 0.887649478285653 0.896589096456191
"DNAAF9" 28.0878779689321 -0.0673286573094944 0.192050983403675 -0.350576998441998 0.725905715203453 0.887649478285653 0.896589096456191
"FASTKD2" 77.7856777141558 -0.0400452305213693 0.11405983644509 -0.351089671609759 0.725521076229048 0.887649478285653 0.896589096456191
"GSDME" 24.4501612598719 0.0734826583095756 0.209137117325166 0.351361151236128 0.725317423528364 0.887649478285653 0.896589096456191
"IL1R1" 17.9233758837508 0.08755163064764 0.249245936225923 0.351266030545352 0.725388776896023 0.887649478285653 0.896589096456191
"MRGBP" 50.585533966864 -0.0539337762125159 0.1532175644821 -0.352007789673597 0.724832420585953 0.887649478285653 0.896589096456191
"NTM" 17.7457348627831 -0.0841955627462369 0.23953452403078 -0.351496566463288 0.725215847929262 0.887649478285653 0.896589096456191
"PPP1CC" 322.488009419665 -0.0215058569576237 0.061300682715536 -0.350825733172026 0.725719090454915 0.887649478285653 0.896589096456191
"SAP30" 83.6121959038662 -0.0391986165588395 0.111749645242906 -0.350771731522145 0.725759606309607 0.887649478285653 0.896589096456191
"TCOF1" 132.316805989587 0.0568899922117154 0.162308402520242 0.350505527307008 0.725959342742291 0.887649478285653 0.896589096456191
"TMEM116" 16.8538502741871 0.0811780426725506 0.231291827190731 0.350976701851244 0.725605827153733 0.887649478285653 0.896589096456191
"ELMOD3" 12.0607500637968 0.102807470563936 0.291897514721909 0.352203994137738 0.724685281740736 NA 0.896589096456191
"HIVEP2" 15.5947192637583 -0.0874297535361806 0.24924863629046 -0.350773247297911 0.72575846905702 NA 0.896589096456191
"PALM3" 16.1417461873035 0.0964133786663809 0.274357333489371 0.351415351068485 0.725276767398893 NA 0.896589096456191
"PRORP" 13.1023685143247 0.0907969690698725 0.258279069313447 0.351545982069811 0.725178782254233 NA 0.896589096456191
"ZNF256" 12.6852895230463 0.10720385912604 0.305661446752225 0.350727447851613 0.725792831622038 NA 0.896589096456191
"PKP2" 58.6313202350507 -0.0459694413638934 0.131299520147088 -0.350111267066295 0.726255195489763 0.887902386935946 0.896855287860948
"CARD10" 32.1267510384442 -0.0645162649558149 0.18453606428557 -0.349613313828867 0.726628917786314 0.888141582516662 0.897118365325297
"CCNA2" 203.257597229399 -0.0294825359345577 0.0843106924108952 -0.349689168615436 0.726571983287615 0.888141582516662 0.897118365325297
"ENSG00000286185" 121.949373935742 0.0866929731457424 0.248065613302688 0.349475979324713 0.726732001096982 0.888158749196569 0.897146437175113
"KLF7" 68.8270632197366 0.043562732749646 0.124859414204541 0.348894258612191 0.727168695641756 0.888474735304571 0.89748708472818
"WTIP" 57.1194952392826 -0.0496365959767161 0.142244584607729 -0.348952447740628 0.727125009390557 0.888474735304571 0.89748708472818
"CPNE8" 16.0997520666779 -0.0888860243372283 0.254874953632254 -0.348743660648105 0.727281763155812 NA 0.89752742787332
"ARHGEF11" 39.3639087937515 0.0579733084927991 0.166401604956682 0.348393926295909 0.727544363274427 0.888824865114808 0.897752277635347
"TBC1D22B" 19.5237687185502 0.0861460450239295 0.247629744603862 0.347882461219426 0.72792845747757 0.88892013089235 0.897891450608547
"TMEM237" 93.8706298400285 0.0396456869548241 0.113975017694685 0.34784541171142 0.727956283149927 0.88892013089235 0.897891450608547
"UBL5" 913.050288226915 -0.0375825751747065 0.108053214675286 -0.347815428607533 0.727978801930788 0.88892013089235 0.897891450608547
"VHL" 40.8388197244876 -0.0558809051723175 0.160621465792278 -0.347904340784592 0.727912025211556 0.88892013089235 0.897891450608547
"CXXC5" 144.19879170377 0.0311565965681071 0.0896942465533836 0.347364493993085 0.72831750424731 0.889224859836831 0.898209990327531
"MYLIP" 11.0475016000163 -0.100634465658826 0.290001402655062 -0.347013720407844 0.728581011123648 NA 0.898435733871525
"DAPK1" 66.5000518607761 0.0441030954824354 0.127241099822532 0.346610454829043 0.728883990481928 0.889635195575094 0.898458278061396
"MTM1" 19.73871267257 -0.0781076985002811 0.225285253032502 -0.346705776116702 0.728812370373146 0.889635195575094 0.898458278061396
"UEVLD" 28.7302304098668 0.0692315256351876 0.199767213515345 0.346561001762532 0.728921148214059 0.889635195575094 0.898458278061396
"NOVA2" 12.8548031402861 -0.0987903294160873 0.284884530835614 -0.346773231689059 0.728761688733934 NA 0.898458278061396
"ACTR1A" 211.766063200531 0.0252042765768966 0.072876249404045 0.34585035293402 0.729455181323123 0.889994975392603 0.898853882968639
"ANKMY2" 47.649975102018 -0.0535050527339137 0.154661912425761 -0.345948474933002 0.729381437514801 0.889994975392603 0.898853882968639
"GMPS" 155.668552850843 0.0276995906245552 0.0801000179967127 0.345812539339155 0.7294836008832 0.889994975392603 0.898853882968639
"PSPC1" 123.444952463693 -0.0298213721347651 0.0862962618907132 -0.345569686118401 0.729666130912484 0.890105849294017 0.898979589293699
"MED10" 101.662218714035 0.0347132800217661 0.100555022747384 0.345216768624014 0.729931413255645 0.890105849294017 0.899008841872108
"PIGU" 88.5655623722667 -0.0391110392802031 0.113288894797923 -0.345232772814729 0.729919382465803 0.890105849294017 0.899008841872108
"TMLHE" 18.5240760224525 0.079320682396831 0.229701119288008 0.345321270713425 0.729852857364186 0.890105849294017 0.899008841872108
"GTF2H1" 99.6151584488222 0.0361841399348478 0.104859576845887 0.345072343635604 0.730039984493291 0.890113589677196 0.899043395483852
"PEX14" 26.1684071461411 -0.0707426093144772 0.205131292078348 -0.344865030574943 0.730195841189241 0.890113589677196 0.899048871106335
"SPRYD4" 23.9851922350785 -0.0699486392191277 0.202836556945725 -0.34485223113822 0.730205464093082 0.890113589677196 0.899048871106335
"MRPS24" 176.925099619341 0.0396085562160779 0.11499384510799 0.344440662705745 0.730514913112936 0.890213400635324 0.899192520632623
"NELL2" 100.361441237588 -0.0346143716902124 0.100459119215098 -0.344561767619102 0.730423852503219 0.890213400635324 0.899192520632623
"RRS1" 90.1890781471632 -0.0424400033567118 0.123237491341759 -0.344375748764784 0.730563724447354 0.890213400635324 0.899192520632623
"KATNA1" 53.8958386434263 0.0487009470127219 0.141488040152893 0.344205396866727 0.730691823899633 0.890213400635324 0.899203328403365
"SPINDOC" 81.9747984563443 0.0398553623612991 0.115808151413792 0.344149888196495 0.730733566356093 0.890213400635324 0.899203328403365
"TXNDC15" 67.475800483108 0.0425937397033824 0.123901418026147 0.343771204413446 0.731018357397892 0.890451595438268 0.899454653300811
"CCDC18-AS1" 10.3011443880461 0.12172611352893 0.354261524838036 0.343605232277431 0.731143189265101 NA 0.899509128617686
"CREM" 75.2127029268975 0.0416253242561283 0.121182834706895 0.343491917455203 0.731228420316252 0.890598717051845 0.899514877299909
"CLCC1" 48.4494049254513 -0.0468615954741938 0.136692271195102 -0.342825494554172 0.731729745087881 0.890941580488628 0.899910463019839
"DRAM2" 51.6364525610964 -0.0485817621924038 0.141743977960908 -0.342743042006359 0.731791778991594 0.890941580488628 0.899910463019839
"MTRF1" 20.6211349690662 -0.0857062711393396 0.25002003851828 -0.342797607932826 0.731750725637915 0.890941580488628 0.899910463019839
"NUTM2A-AS1" 100.175554726882 -0.0344472180054666 0.100641808981385 -0.342275425631887 0.732143627461183 0.890941580488628 0.899946691350899
"QPRT" 127.579813378729 -0.0310445558875545 0.0906779889751485 -0.342360436511916 0.732079658555745 0.890941580488628 0.899946691350899
"RAD18" 69.0287912779166 -0.0424550265015404 0.123982666883556 -0.342427111536598 0.732029488299841 0.890941580488628 0.899946691350899
"XPO7" 80.1341765309754 0.0380750946379801 0.111203309181995 0.342391741019745 0.732056103038722 0.890941580488628 0.899946691350899
"ADAM12" 21.447107923662 -0.0791546755303957 0.231413056508538 -0.342049306658181 0.732313786308397 0.890941580488628 0.899957708333652
"ZNF746" 50.4806131453953 -0.0557059749684025 0.162820819262787 -0.342130540926066 0.732252654454814 0.890941580488628 0.899957708333652
"METTL15" 34.3233282608422 -0.0578848231094631 0.16953984230323 -0.341423126995325 0.732785067131279 0.891406224955428 0.900437774797828
"AVL9" 40.9591153536717 -0.0542198931078956 0.158915960196408 -0.341185951624267 0.732963598457129 0.891502646136298 0.900458965823776
"LRRC61" 11.2348536495464 0.107181102817373 0.314113155002503 0.341218128277752 0.732939376964266 NA 0.900458965823776
"SAGSIN1" 32.8305779210973 0.0580097730614176 0.170135770090888 0.34096165098279 0.733132451754993 0.891502646136298 0.900468260509983
"YY1AP1" 91.2224910214965 -0.0364960066773711 0.107028378141509 -0.340993737465752 0.733108296291085 0.891502646136298 0.900468260509983
"ZNF624" 18.4205233115366 0.085503087599214 0.250999168542692 0.340650879824213 0.73336642131123 0.891678455945821 0.900656561852309
"MRPL11" 217.502460623352 0.0324739494557017 0.0954220812116827 0.340319023053605 0.733616292890814 0.89187355534258 0.900864349105777
"CCNC" 110.4688975043 0.0321473852008758 0.0946960594581591 0.339479650841014 0.7342484241671 0.892098420349187 0.901145076307962
"ENSG00000275764" 19.1519803059988 -0.0780118335970024 0.229778925598557 -0.339508218143973 0.734226907165555 0.892098420349187 0.901145076307962
"MAGED4" 100.093114557348 0.107788074780693 0.317328340571644 0.339673647133188 0.73410230952374 0.892098420349187 0.901145076307962
"NMNAT1" 21.6516990747955 -0.0764025898462649 0.224946737713098 -0.33964746776506 0.734122026808 0.892098420349187 0.901145076307962
"SUMF2" 23.8845255088697 0.078822521531036 0.231973463423327 0.339791113896477 0.73401384027413 0.892098420349187 0.901145076307962
"COL4A1" 374.197481705985 -0.020393839119738 0.0601445085984235 -0.339080650835554 0.734548974296998 0.892354892048782 0.901414863941123
"FRAS1" 16.8048135862762 0.0800824480845907 0.236629616373673 0.338429522524893 0.735039529515157 0.892638854779357 0.901733851069754
"RAB11B" 43.6063639975636 0.0600791814087673 0.177531578142739 0.338414055895241 0.735051183273948 0.892638854779357 0.901733851069754
"ZNF678" 37.409087829989 0.0568362681285889 0.167844152707561 0.338625249743528 0.734892058713906 0.892638854779357 0.901733851069754
"FNIP2" 61.9463295254908 0.043359891804664 0.128194996127523 0.338233886769896 0.735186941164995 0.89267061921734 0.901787355718267
"TEK" 43.462401105443 -0.054960723985556 0.162537496806905 -0.33814181382927 0.735256321552848 0.89267061921734 0.901787355718267
"CASP9" 21.0317123008379 -0.0729458987218522 0.216696120497691 -0.336627617302587 0.73639763448251 0.892699051649298 0.901866825592253
"DNAJA2" 150.564263054475 0.0283912503827715 0.0841233673574775 0.337495410307632 0.735743471453471 0.892699051649298 0.901866825592253
"DUBR" 35.4850193465428 -0.0547995032116913 0.162876329427324 -0.336448539848408 0.73653265113521 0.892699051649298 0.901866825592253
"KDM3A" 56.6462535026995 -0.043569982302512 0.128964507794097 -0.337844753163214 0.735480182546465 0.892699051649298 0.901866825592253
"KEAP1" 87.2196916993447 -0.0378715043264135 0.112417774276113 -0.336881819358887 0.736205991107543 0.892699051649298 0.901866825592253
"LINC00863" 38.5350652192667 0.055302402731911 0.163972645189622 0.337266027927756 0.735916366745476 0.892699051649298 0.901866825592253
"PSMB3" 381.643902222568 -0.031393414476262 0.0932262722305527 -0.336744285973644 0.73630967573045 0.892699051649298 0.901866825592253
"RSU1" 150.943724362563 -0.0284927384849745 0.0844788439752042 -0.337276614407006 0.735908386969644 0.892699051649298 0.901866825592253
"SDHC" 166.30026400033 0.042782886250321 0.127095515309703 0.336619951900496 0.736403413697335 0.892699051649298 0.901866825592253
"SLC38A7" 45.6837886511716 0.0492875445624067 0.146271885455148 0.336958427855364 0.736148239045626 0.892699051649298 0.901866825592253
"TMCO1" 216.7780583851 0.0229549019477279 0.0681030056013615 0.337061510648937 0.736070531429384 0.892699051649298 0.901866825592253
"TMEM167B" 65.8680460111719 0.0417205774455484 0.123956077910803 0.336575488259397 0.736436936686123 0.892699051649298 0.901866825592253
"UBTF" 148.427110027987 0.0326261174521789 0.0969593823756141 0.336492628694638 0.736499409297627 0.892699051649298 0.901866825592253
"XAB2" 57.4983724631858 0.0501352101497915 0.148646122218417 0.337278964305064 0.735906615689657 0.892699051649298 0.901866825592253
"SLC35D1" 16.1546610897082 0.0885766098240809 0.262462397598394 0.337483047608275 0.735752789406572 NA 0.901866825592253
"MED6" 55.6542439453778 0.0461929115919898 0.137410008898287 0.336168463726559 0.73674383272326 0.892846523073079 0.902026495196044
"IL13RA2" 30.24336712071 0.0661932408283947 0.197006211257212 0.335995704937306 0.73687410535248 0.892895918475581 0.9020870804041
"TTC28" 52.7999081315146 0.0480709810497715 0.143320867580683 0.335408108122913 0.737317252453969 0.893248075715288 0.902464227901107
"USP30" 24.5418871785548 0.0680428375034166 0.202887120814725 0.335372877441308 0.737343825106735 0.893248075715288 0.902464227901107
"NFRKB" 77.6903140714002 -0.0412063347055447 0.122943876142978 -0.335163783657055 0.737501540026623 0.893330645023141 0.902536085836924
"ZBTB25" 28.5379113484417 -0.0606062833087155 0.180972502924178 -0.334892220251315 0.737706390930082 0.89347028284696 0.902536085836924
"GAB2" 43.0635060707608 0.0589681939031369 0.176161429437123 0.33473952891705 0.737821580162132 0.893472675911761 0.902536085836924
"LEPROTL1" 115.197446795158 0.0321844321954862 0.0961727969206597 0.334652138920713 0.737887509189081 0.893472675911761 0.902536085836924
"ENSG00000261611" 11.6363816285611 -0.439618816291544 1.31335355949748 -0.334729984254774 0.737828780781481 NA 0.902536085836924
"PCSK9" 16.0912966158419 -0.0855898204591171 0.25550067241003 -0.334988630956562 0.737633662428724 NA 0.902536085836924
"BAG6" 282.13556029895 -0.0292638223079011 0.0875098155884974 -0.334406170451896 0.73807308381916 0.893588907767463 0.902664189915087
"UBD" 31.1875300919044 0.0720065245784979 0.215437016049816 0.334234691413696 0.738202467803256 0.893637089361345 0.902723552238655
"EIF5A2" 16.225027682188 -0.0813362305018719 0.243626268193817 -0.333856570988334 0.738487792589051 NA 0.902973575563879
"NEDD8" 546.644976795906 0.0210051113567509 0.062972733898964 0.333558828658327 0.73871249045407 0.894145988627514 0.903149421702633
"IFT46" 36.3971766206412 0.0557739329061159 0.167868390130825 0.332247976302444 0.739702019485353 0.894692329861331 0.903666602797971
"KLHDC3" 144.608324931062 0.0326401628223275 0.098131627962015 0.33261613508503 0.739424062207239 0.894692329861331 0.903666602797971
"REXO4" 94.7341144499711 -0.0386858655439575 0.116243664163686 -0.332799777280617 0.739285426368611 0.894692329861331 0.903666602797971
"ROMO1" 744.009112715924 0.0237907227965417 0.0715681556042871 0.332420510150978 0.739571753413906 0.894692329861331 0.903666602797971
"SPIN1" 87.0171639105665 -0.0369329275504902 0.111133248178222 -0.332330136623577 0.739639986075232 0.894692329861331 0.903666602797971
"ZNF791" 47.6154248506798 -0.0480596613199576 0.144630586758727 -0.332292514308406 0.739668391797175 0.894692329861331 0.903666602797971
"CFAP20DC" 10.5876056256966 -0.112256515763222 0.337681702005013 -0.332432924546074 0.739562380616694 NA 0.903666602797971
"BIN3" 37.9328628090806 0.0550064812378967 0.165698717657772 0.331966849324115 0.73991429126329 0.894728139697943 0.903728175043305
"NAA60" 78.0748411519628 0.0391573860809105 0.117935884810479 0.332022659123945 0.73987214913691 0.894728139697943 0.903728175043305
"ABI1" 63.2124417767065 -0.0482617053309018 0.145431239261885 -0.33185239688424 0.740000717043412 0.894728139697943 0.903734879854177
"FBXL15" 38.7261531880993 0.0539887226353625 0.162874085312589 0.33147521615699 0.740285558478409 0.894855604195605 0.903885024162921
"PCGF3" 77.2073078419697 0.0387441224203625 0.116854079773323 0.331559860772681 0.740221632987042 0.894855604195605 0.903885024162921
"RNF144A" 43.769995862478 0.0561909430669364 0.170067954272476 0.330402886936064 0.741095560448866 0.895726186293159 0.904775095995193
"NPHP3" 55.6902469406906 -0.0458879979320157 0.139021028022124 -0.330079546848934 0.741339857200964 0.895912899876377 0.904974031547608
"NSUN2" 99.8763268395646 0.0329209322132673 0.0998207180457534 0.329800595084657 0.74155063769898 0.895989268069041 0.904974031547608
"SNN" 117.49290417985 -0.031419479725198 0.0952803677983303 -0.329758170032469 0.741582696458948 0.895989268069041 0.904974031547608
"ATP7A" 13.5663817597923 -0.0845756109969339 0.256437257681321 -0.329810152244091 0.741543415832695 NA 0.904974031547608
"BMP2" 29.2389655638607 0.0615601544828618 0.186764504457079 0.329613781065177 0.741691808258996 0.896012569623773 0.905008275709753
"CHMP4B" 122.738426172787 -0.0327141200749906 0.0993143575162212 -0.329399705069303 0.74185359068314 0.89609948741394 0.905106773772721
"SYT17" 25.2805902042449 -0.0697955684879938 0.212047392507485 -0.329150798143062 0.742041710030122 0.896218193189304 0.905237379459887
"NDUFC2" 422.228216748081 0.0237121918431156 0.0720987944968855 0.32888472003703 0.742242824087991 0.896352562987616 0.905383807490333
"NDE1" 34.4607248976698 0.0543634991620306 0.165413781513896 0.328651571014738 0.74241906329947 0.896456864352042 0.905499864642478
"DPM1" 80.8689056260545 -0.0472397250928755 0.143831109128455 -0.328438857067326 0.742579867255732 0.896542504947461 0.905597072714887
"IFNAR2" 20.0037786593308 -0.077462029401469 0.236000976442527 -0.328227580110599 0.742739596020798 0.896626826855556 0.905692948473106
"CTDSP1" 41.9835281017077 -0.0536521250489813 0.163663287181498 -0.327820160360598 0.743047643151256 0.89667314788698 0.905771832251848
"EIF2B5" 128.792880286376 0.0308624509270909 0.0941355245267806 0.327851266376179 0.743024122666167 0.89667314788698 0.905771832251848
"MUL1" 31.8562352924167 0.0594690757250634 0.18132160445599 0.327975675615079 0.742930054332715 0.89667314788698 0.905771832251848
"CDYL" 63.8428302714168 -0.0406856014017875 0.124203746009807 -0.327571451818972 0.743235710111271 0.896683140827277 0.905803311406074
"CELSR2" 32.4903468012628 -0.0563320592898915 0.171934644446166 -0.327636466003391 0.74318654658866 0.896683140827277 0.905803311406074
"CTBP2" 237.177941285229 -0.0244019691779844 0.074629719105223 -0.326973884808266 0.743687637428217 0.897016542266248 0.906097790066541
"SGSM3" 21.4567557992994 0.0819157166369783 0.250531115010743 0.326968235596068 0.743691910229762 0.897016542266248 0.906097790066541
"ITGA4" 15.8553308827806 0.0874174553873684 0.267388854526039 0.326930064240413 0.743720781475895 NA 0.906097790066541
"DHX30" 192.003510080441 -0.0277344075782102 0.0849411740857113 -0.326513117775183 0.744036166116338 0.897090782455661 0.906180385095904
"GNB1" 384.475729869567 -0.0199105751945984 0.060966077367283 -0.326584488528752 0.743982177146778 0.897090782455661 0.906180385095904
"MFSD3" 18.7866165852724 -0.0823511315945963 0.252052313692485 -0.326722379129074 0.743877872278858 0.897090782455661 0.906180385095904
"RARS1" 251.791824727461 0.0253509777300112 0.0776657501546969 0.326411290427458 0.744113196394801 0.897090782455661 0.906180385095904
"GPS2" 21.6179386323365 -0.0960585015686447 0.294503083663992 -0.326171462701019 0.744294631215227 0.897092671142084 0.906203669408922
"TUBB3" 602.036147001938 0.0291274674434845 0.0892732385848219 0.326273224823241 0.744217644252465 0.897092671142084 0.906203669408922
"ZNF595" 16.4417150821039 0.0800210240288341 0.245502715088824 0.325947613246892 0.744463990936397 NA 0.906311046968579
"NKAIN4" 30.867648860307 0.0577706019530878 0.177380600929968 0.325687260332916 0.744660983940483 0.897334942871948 0.906370966058174
"TBC1D12" 21.5162325081648 -0.0696599556164544 0.213898678211678 -0.325668004116966 0.744675554595888 0.897334942871948 0.906370966058174
"DERPC" 28.9007140843348 0.422318629144523 1.29727868372278 0.325541947496278 0.744770940472461 0.897341482209541 0.906388263903597
"ZSCAN32" 30.5599362588013 0.0601931205375689 0.184990311054459 0.32538526041966 0.744889509587701 0.897375949050401 0.906433768968643
"FBL" 375.972974751282 -0.0226949012127058 0.0697807409587546 -0.325231588270467 0.745005803102205 0.897382019627764 0.906461275451617
"VTI1B" 212.574525161144 0.0245481454612079 0.0755000351952567 0.325140847917779 0.745074474842821 0.897382019627764 0.906461275451617
"SLC22A17" 60.1956008356805 0.0480793717956524 0.147952465452498 0.324964992294021 0.745207567064578 0.897433958887983 0.906524424647901
"TBC1D13" 38.7083717407322 0.0524381232048644 0.161478405004264 0.324737683676524 0.745379611552161 0.897532789139644 0.906634939280112
"PURB" 116.166046181121 -0.0296827264149334 0.0914663116092335 -0.32452086339444 0.74554372950275 0.897622052117071 0.906637038077511
"ZSCAN5A" 14.9849367184256 0.0810306178459293 0.249674667275025 0.324544811575423 0.745525601819405 NA 0.906637038077511
"AGK" 52.2390097865968 0.0477251034215051 0.147358166837207 0.323871451754887 0.746035358243855 0.897996580935612 0.906970050620753
"BRD1" 54.661127196231 0.0413500259206631 0.127745939115928 0.32368955292691 0.746173080962898 0.897996580935612 0.906970050620753
"FAM210B" 135.705684955127 -0.030440178440369 0.0940885400102325 -0.323526950647321 0.746296200374775 0.897996580935612 0.906970050620753
"GK5" 24.4127662918866 -0.0651455140949603 0.20131314168478 -0.323602888265319 0.746238701021174 0.897996580935612 0.906970050620753
"POLR1B" 37.0702883714055 0.0528711892535852 0.16342710495523 0.323515424617409 0.746304927915411 0.897996580935612 0.906970050620753
"PEX7" 11.0933408840668 0.0994415436917023 0.307356195892227 0.323538438530685 0.74628750175119 NA 0.906970050620753
"SIGIRR" 37.9136649968559 0.0535981280899357 0.165801945707235 0.323265977738142 0.74649381773048 0.898115526699016 0.907100878091037
"HEMK1" 18.3898319234732 0.0824836583215893 0.255735809458773 0.322534644233648 0.747047696540412 0.898540269718348 0.907265846017906
"PPP1R9B" 37.9368677749875 0.0572918403046197 0.177675656640635 0.322451828167421 0.747110425911888 0.898540269718348 0.907265846017906
"SEM1" 901.709360741355 -0.0311691771641069 0.0966656883450735 -0.322443027073271 0.747117092435487 0.898540269718348 0.907265846017906
"C22orf46P" 15.8691264044796 0.0874886133917088 0.271236047642845 0.32255525824101 0.747032082635804 NA 0.907265846017906
"CCDC126" 11.6492996326694 0.0932678783917938 0.288794851392104 0.322955474940797 0.746728962480844 NA 0.907265846017906
"GRIN2A" 11.2848441484552 -0.0997026401606131 0.308905659439907 -0.322760807754022 0.746876396584661 NA 0.907265846017906
"AKAP10" 41.9828664412031 0.0507745908804084 0.157963757452374 0.321431901211371 0.747883111032489 0.898552551032571 0.907406705541908
"ARMC10" 74.2992983267811 -0.0367839020160783 0.114590595779281 -0.321002799277959 0.748208269561557 0.898552551032571 0.907406705541908
"CDK17" 49.8818370979369 -0.0469007891053828 0.146100514768722 -0.321017274850996 0.748197299745173 0.898552551032571 0.907406705541908
"CYP27A1" 19.9325154513023 -0.0764893380117916 0.237585822644633 -0.321944033361788 0.747495093796446 0.898552551032571 0.907406705541908
"ENSG00000279080" 23.8706517365928 0.0940707339274379 0.292559888011906 0.321543512224785 0.747798543433237 0.898552551032571 0.907406705541908
"IFNGR1" 45.3458120595037 -0.0469887300250118 0.146011342265155 -0.321815615801139 0.747592383433953 0.898552551032571 0.907406705541908
"RERE" 88.2838590497395 -0.0349173495656426 0.108662800888013 -0.321336734193223 0.747955221422605 0.898552551032571 0.907406705541908
"SPPL3" 94.3535756499259 -0.0329331942171049 0.102430749995631 -0.321516675593118 0.747818877256176 0.898552551032571 0.907406705541908
"TCEAL1" 21.2939260045637 -0.0708000241983929 0.220402619022321 -0.321230412381001 0.748035786682582 0.898552551032571 0.907406705541908
"TMEM129" 30.6229047351938 -0.0619096474841371 0.192772164001222 -0.321154497615873 0.748093312713099 0.898552551032571 0.907406705541908
"TSTD2" 83.8809913451299 0.0346196402435166 0.10782040518325 0.32108616346486 0.748145095571224 0.898552551032571 0.907406705541908
"UVRAG" 43.099840399226 0.0498985131587654 0.155108443899964 0.321700817209842 0.747679358691727 0.898552551032571 0.907406705541908
"DHRS7B" 35.1731852737012 0.0609859784542288 0.190174072151635 0.320685032214075 0.748449091266289 0.898700417487388 0.907577409836961
"MOGS" 71.4845481163181 -0.0403739377196589 0.125931420519646 -0.320602575219586 0.748511585813055 0.898700417487388 0.907577409836961
"ENSG00000279738" 30.198438026469 -0.133767162725831 0.417837971745623 -0.320141231221723 0.748861271084399 0.898959100660082 0.907860025836328
"SRPK1" 206.095102530489 -0.0252433644614981 0.0788656656583857 -0.320080535056182 0.748907280850655 0.898959100660082 0.907860025836328
"GADD45A" 271.441185491718 0.0248127155887469 0.0775955213540518 0.319769944911276 0.749142732773928 0.89913352898808 0.90804686866627
"EED" 95.8696569614607 0.033598599761327 0.105184883471805 0.319424223827117 0.749404844232984 0.899304361281259 0.908152897314088
"NLRP1" 155.654451470184 0.075795171578006 0.23737895914205 0.319300294566754 0.749498809333512 0.899304361281259 0.908152897314088
"RHOD" 17.6669232793378 0.0771740229282447 0.241753954986409 0.319225482505895 0.749555534806254 0.899304361281259 0.908152897314088
"ZNF709" 12.5214398695152 -0.0987047480429333 0.309123054570187 -0.319305682910565 0.749494723729758 NA 0.908152897314088
"TNFAIP8" 16.9909990339961 0.0741831303830558 0.232511584077354 0.319051331044117 0.74968758860099 0.899354623727586 0.908214344615239
"ENSG00000264058" 126.393546831986 -0.162004441697506 0.509583902953466 -0.317915147551864 0.750549302165141 0.899495269233702 0.908452499156166
"FAM76A" 28.9747497959326 -0.0575593176895939 0.180919198930234 -0.3181493065962 0.750371683848816 0.899495269233702 0.908452499156166
"HAUS1" 181.716328887681 0.0310951070482009 0.097776248017283 0.318023115825681 0.750467402583262 0.899495269233702 0.908452499156166
"LGI1" 51.1216544028192 -0.0446306484709772 0.140117819211798 -0.318522288756971 0.750088790379219 0.899495269233702 0.908452499156166
"MAP6" 213.16742748334 0.0238394169557048 0.0750075988724958 0.317826691082714 0.750616403117928 0.899495269233702 0.908452499156166
"MBIP" 55.6276751155348 0.0426797574911899 0.134194438890814 0.318044159236106 0.750451440383421 0.899495269233702 0.908452499156166
"PLXND1" 55.2936372083511 0.0436112082693125 0.13716225326676 0.317953425455146 0.75052026605206 0.899495269233702 0.908452499156166
"PPM1L" 18.8179484260992 -0.0725241173358611 0.22790662885573 -0.318218551605932 0.750319161476317 0.899495269233702 0.908452499156166
"PURA" 49.5199646893406 -0.0428428595301419 0.134725606837039 -0.318000865135933 0.750484280665013 0.899495269233702 0.908452499156166
"UBR1" 58.345273089494 -0.0421259425838675 0.132594623322069 -0.317704757013748 0.750708902466261 0.899498054306421 0.908465980810477
"MMACHC" 14.006517677371 -0.0927057274028242 0.291954315014366 -0.31753504790043 0.75083764999156 NA 0.908523320308383
"ATP6V0E2" 58.9699652886732 -0.0451476757341548 0.142290557892796 -0.317292140833195 0.751021940226933 0.899765055700655 0.908614644299524
"DNASE1" 25.9659896861947 0.0601254883019518 0.19011653385373 0.316255967238549 0.75180823022419 0.899950449596339 0.908614644299524
"FGFR1" 340.343957001791 0.02326221534084 0.073390841825651 0.316963462499888 0.751271326547954 0.899950449596339 0.908614644299524
"MIEF2" 22.8225538718439 0.0731504484296432 0.231199657451343 0.316395141913383 0.75170260391122 0.899950449596339 0.908614644299524
"PHF5A" 61.3944808028301 -0.0441475801510276 0.139413947329759 -0.316665448447596 0.751497468653023 0.899950449596339 0.908614644299524
"PRPSAP1" 94.8212841473369 -0.0343359454966344 0.108569851084465 -0.316256724621659 0.751807655397363 0.899950449596339 0.908614644299524
"SCAF4" 94.7176524203138 -0.0325923205647943 0.102890197712979 -0.31676798460154 0.751419658699098 0.899950449596339 0.908614644299524
"SLC35A1" 23.3171984263075 0.0634818363526306 0.200590659609506 0.316474538127608 0.75164234841267 0.899950449596339 0.908614644299524
"AFG1L" 10.6611880906767 0.101683123264932 0.321015854675018 0.316754209438879 0.751430111887211 NA 0.908614644299524
"CTH" 10.6281682989756 0.0997268562461079 0.314411793334228 0.317185482098299 0.751102865223645 NA 0.908614644299524
"LRSAM1" 14.9297164565175 -0.0794875316175525 0.251266605244421 -0.316347377480707 0.751738854098099 NA 0.908614644299524
"NUP58" 73.2932473890143 -0.0414339046125467 0.131098174449406 -0.316052491093513 0.751962666363345 0.900013834306037 0.908700021231883
"RFFL" 33.8900612877984 0.0537751753510848 0.170202370257834 0.315948451655653 0.752041634981536 0.900013834306037 0.908700021231883
"GTF2IP4" 32.247277796369 -0.281848540659338 0.893201470982525 -0.315548674980689 0.752345099938974 0.900161013780888 0.908869997394632
"KANK2" 33.4385668912877 -0.059777058057896 0.189430809059431 -0.315561435622343 0.752335412920244 0.900161013780888 0.908869997394632
"KDM5C" 47.7882990246218 -0.0539211717802483 0.171046667420977 -0.315242457472373 0.752577571319555 0.900331167415755 0.909052483919748
"ATF7IP2" 16.574980454369 -0.0800563734729455 0.254145795201184 -0.315001762707001 0.75276031550298 0.900333830592593 0.909076539358239
"C21orf58" 25.6506022236267 -0.0649808262885284 0.206246593842147 -0.315063754886842 0.75271324746963 0.900333830592593 0.909076539358239
"NMD3" 61.6188503760683 0.0389977092249594 0.123917408970936 0.314707267919926 0.752983925458301 0.900493304933048 0.909248243935048
"ACVR1B" 19.2486192648012 -0.0722560123139804 0.23014756663932 -0.313955143515454 0.753555107696194 0.900668073810274 0.909302912392886
"GINS3" 37.0204119896712 -0.0537740927780239 0.17118610021991 -0.314126513244618 0.753424953326319 0.900668073810274 0.909302912392886
"GSPT2" 52.7767520692947 0.0421623969869289 0.134368500733117 0.313781851824574 0.753686728906499 0.900668073810274 0.909302912392886
"ITPRIP" 26.3050745728196 0.0639541694146205 0.203571826351262 0.314160218341157 0.753399355314665 0.900668073810274 0.909302912392886
"SDR39U1" 69.1827055619864 0.0380846701027433 0.121411482317912 0.313682605431172 0.753762113300067 0.900668073810274 0.909302912392886
"TATDN1" 123.491301673862 0.0306777593446254 0.0976600782643168 0.314127941425524 0.753423868660183 0.900668073810274 0.909302912392886
"ZNF827" 121.370293152917 0.0326198794185421 0.10392326233182 0.313884290067695 0.753608922547768 0.900668073810274 0.909302912392886
"ADAMTS7" 12.3322401450097 -0.0979053029382245 0.311597026386986 -0.314204869261594 0.753365444694874 NA 0.909302912392886
"GALNS" 14.2612315075046 -0.0990905352605072 0.315594517895903 -0.313980534012925 0.753535823310556 NA 0.909302912392886
"CLTA" 520.556049329998 -0.0244315557867258 0.0780040897397683 -0.313208651857007 0.754122145664984 0.900882443474038 0.90944247526679
"FGF2" 58.833988091767 -0.0401761471713013 0.128237840987447 -0.31329400793042 0.754057302140316 0.900882443474038 0.90944247526679
"C5orf34" 15.9505506667706 -0.0828219279957772 0.264284445716027 -0.313381772322572 0.753990630865855 NA 0.90944247526679
"DENND4C" 35.5316926392832 0.0539657455781371 0.172448111325008 0.312939035188558 0.754326980143801 0.900911353799618 0.909493041818992
"GPN2" 58.9688162874648 0.0416501561090952 0.133062697068505 0.313011512818296 0.754271915389424 0.900911353799618 0.909493041818992
"ACOT8" 15.1632275939122 0.089705491325657 0.286930275016644 0.312638641288213 0.754555217204766 NA 0.90967000165282
"PIGO" 32.5419621829868 -0.0584965805891005 0.187409701901959 -0.312132082786739 0.754940145145154 0.901439232023019 0.909949098379373
"RGS2" 31.7809428491099 -0.059202729015357 0.189679687851076 -0.31211949832941 0.754949708703789 0.901439232023019 0.909949098379373
"ANXA4" 31.604196670578 0.055239811631605 0.177187261495624 0.311759497637302 0.755223307140307 0.901657987878464 0.91018062034848
"TAB3" 18.878324557477 -0.0738877927593817 0.237201749905852 -0.311497671449341 0.755422312814193 0.901787646041356 0.910322204282676
"EXTL3" 86.4510232904194 0.0375217764435786 0.120552129874722 0.311249386324167 0.755611041355238 0.901905006284373 0.910451374530332
"RTN2" 10.1380518488323 0.104045127237659 0.334552377304637 0.310998020925488 0.755802126156973 NA 0.910583355704441
"TYMSOS" 30.5593681697835 -0.0563903096128896 0.181461351782526 -0.310756582925002 0.75598567834126 0.90224421410075 0.910706234152391
"CCDC138" 39.2307043865799 0.0467445819421364 0.150481168790504 0.310634096730157 0.756078803201711 0.902247405423743 0.91072016359766
"SENP5" 85.972947775973 0.0339138642429109 0.10939928158012 0.310000794823078 0.756560351930673 0.902606089045385 0.91110363348338
"ZNF45" 21.783560485776 0.0686930414500771 0.221549209856758 0.31005771356391 0.756517068312542 0.902606089045385 0.91110363348338
"ARHGEF1" 33.3311648509398 0.0610144080251539 0.197353489373179 0.309163056700663 0.757197494653465 0.903074475386195 0.911520993260745
"BAG5" 75.8193806120017 -0.0352078347070328 0.113938090735074 -0.309008466614534 0.757315086376494 0.903074475386195 0.911520993260745
"FAIM" 30.9004546518273 -0.0617184269774562 0.199563965808832 -0.309266388485074 0.757118896611028 0.903074475386195 0.911520993260745
"FDX1" 67.8729122185809 0.0408095880137335 0.13206191824325 0.309018591859045 0.757307384255623 0.903074475386195 0.911520993260745
"LMO3" 13.5255312857911 -0.087307793051727 0.282456868936944 -0.309101327152422 0.757244449668161 NA 0.911520993260745
"ABL2" 100.88957798273 -0.0337740491545299 0.109515333488095 -0.308395619853555 0.757781314514118 0.903496359622864 0.911978965320209
"BCYRN1" 1149.53768331577 -0.0548423865774845 0.177923227355139 -0.308236239825045 0.757902578607477 0.903496359622864 0.911978965320209
"SLC35E1" 67.5989236241718 0.037492119082976 0.121654089364759 0.308186262202517 0.757940605245526 0.903496359622864 0.911978965320209
"FANCD2" 137.362135010916 -0.0319762350957496 0.103814079560954 -0.30801443533461 0.758071348187672 0.903544234457166 0.912037999554309
"CCND1" 541.594378631205 -0.0291922874044142 0.0948653613052614 -0.307723356584056 0.758292845591075 0.903700255050295 0.91220619627989
"SMPD1" 75.3271315091656 -0.0359602176924919 0.116907236786021 -0.307596164968906 0.758389638729975 0.903707639031359 0.912224357003006
"ADI1" 137.563568650838 -0.0297282903208461 0.0971842166846176 -0.305896279612156 0.759683618713688 0.903868240802349 0.912446349041933
"BSDC1" 41.0263032703845 -0.0487213600328682 0.158928437241384 -0.306561625336246 0.759177066535069 0.903868240802349 0.912446349041933
"C6orf62" 194.853701276212 0.0287070932842017 0.0936688657928204 0.306474227495152 0.759243599837343 0.903868240802349 0.912446349041933
"DNAJA3" 54.6860879709578 0.0415570192608093 0.135533834814499 0.306617305691138 0.759134679714138 0.903868240802349 0.912446349041933
"EIF1B" 268.645295931792 -0.0310276083565681 0.101493724549068 -0.305709623865144 0.759825745130187 0.903868240802349 0.912446349041933
"JPT1" 642.410793769036 -0.0305510388263646 0.100015771832825 -0.305462211274339 0.760014146497516 0.903868240802349 0.912446349041933
"KIF3C" 56.0574609678871 -0.0473837350258379 0.154690997647038 -0.306312169076279 0.759366974668713 0.903868240802349 0.912446349041933
"KLHL5" 242.451907164883 -0.0225242852158344 0.0735996860091405 -0.306037789523138 0.759575873372546 0.903868240802349 0.912446349041933
"MOB3B" 59.079386901639 0.0390946057710895 0.127606242090232 0.30636907043658 0.75932365505057 0.903868240802349 0.912446349041933
"NBPF11" 22.4714098146792 0.0640881936506234 0.208705546601555 0.307074702585532 0.758786512489055 0.903868240802349 0.912446349041933
"PFKM" 100.566147352558 -0.0335494116122184 0.109696892818272 -0.305837392019824 0.759728456973946 0.903868240802349 0.912446349041933
"RAB21" 125.613704608714 0.0273565869931931 0.0894154145053676 0.305949339322818 0.759643218617727 0.903868240802349 0.912446349041933
"RECK" 23.7620681994761 0.0645426752001778 0.210837324167422 0.306125471166223 0.759509115099695 0.903868240802349 0.912446349041933
"SAR1B" 73.5290851931776 0.0376258151792774 0.122993948286077 0.305915987766828 0.759668612687611 0.903868240802349 0.912446349041933
"SERTAD3" 43.0326204671575 0.0470534581997997 0.153958391778072 0.305624510988828 0.759890555835892 0.903868240802349 0.912446349041933
"SH2B3" 29.0729476578091 -0.0574505479632481 0.188118429161377 -0.305395639435009 0.760064842491239 0.903868240802349 0.912446349041933
"TIGD2" 22.9974272374735 -0.06297734445034 0.205572128371875 -0.306351570853105 0.759336977591448 0.903868240802349 0.912446349041933
"ENKD1" 64.8047867548339 0.0405494909185591 0.132999259769574 0.304885087246445 0.760453674026888 0.904007317175332 0.912446349041933
"FSD1" 22.5783576397889 0.0698433619075767 0.229070864709224 0.304898495040973 0.760443462007844 0.904007317175332 0.912446349041933
"ZW10" 40.7056095448486 -0.0472617704257642 0.154912842590946 -0.305086199667519 0.760300501550213 0.904007317175332 0.912446349041933
"ARHGAP18" 15.0548872584152 0.0781548079517417 0.255331238907423 0.306091836965076 0.759534722998061 NA 0.912446349041933
"DCAF4" 14.0426969139526 -0.0849881946920073 0.278542299114494 -0.305117732431271 0.760276486225246 NA 0.912446349041933
"NAIP" 11.4059313498071 -0.0864800203213887 0.28343413129574 -0.305115054161046 0.7602785259845 NA 0.912446349041933
"IL1RAP" 11.5865814113073 0.091567746135676 0.300445597532193 0.30477313326538 0.760538945175006 NA 0.912450613712702
"SERTAD1" 33.7274907271433 0.0572977496865623 0.1882325976178 0.304398655767921 0.760824191775988 0.904340003928204 0.91266810465189
"KDM6A" 20.356433888545 0.0690178187072752 0.226866277252576 0.304222467715798 0.760958408802384 0.904391770261382 0.91266810465189
"RAB2B" 32.6822016494453 0.0575017125766906 0.18910647763301 0.30407056012265 0.761074135168498 0.904391772369449 0.91266810465189
"TMEM259" 100.588124679417 0.0344038529804731 0.11317636020323 0.303984444443117 0.761139742259802 0.904391772369449 0.91266810465189
"BAG4" 56.6597434225989 0.0381275585534096 0.125639893528844 0.303466975994025 0.761534010913474 0.904433558903936 0.91266810465189
"MRS2" 109.884055306186 0.0299843018284431 0.0988073441947247 0.30346227876899 0.761537590098662 0.904433558903936 0.91266810465189
"SLC37A4" 39.031077020936 -0.051972520135659 0.171214112114234 -0.30355278250068 0.761468629085349 0.904433558903936 0.91266810465189
"SPRY2" 34.1761336026836 0.0515278202804721 0.169763185051471 0.303527648028336 0.76148778057728 0.904433558903936 0.91266810465189
"CHIC1" 11.48968359397 0.0852853851011366 0.280661631526917 0.303872619271642 0.761224938649064 NA 0.91266810465189
"TVP23A" 13.9469749185273 0.0836325909735417 0.275576698202327 0.3034820850932 0.761522498137088 NA 0.91266810465189
"PEX5" 22.4187108853953 -0.0634302878730731 0.20916794032419 -0.303250525748652 0.76169894667718 0.904436259370276 0.912692238388131
"SLC25A5" 530.992293383988 -0.031631354414296 0.104317713233027 -0.303221317204655 0.761721204508239 0.904436259370276 0.912692238388131
"CAHM" 13.2854077346487 0.0781598998340775 0.257908473624889 0.303052857223125 0.761849580169944 NA 0.912748112894592
"SPP1" 23.1695115689561 -0.0588176352188082 0.194276163626771 -0.302752710990342 0.762078324151607 0.90475259264607 0.912924210650879
"RBX1" 555.189096279754 0.0294897084391672 0.0974573772555763 0.302590827596685 0.762201705484913 0.904786637307289 0.912974066020654
"ENSG00000267745" 21.8037085344635 -0.0664170571660511 0.219577164087082 -0.302477069699793 0.762288411020597 0.904786637307289 0.912979984710499
"EIF3J-DT" 30.8812250320183 0.0536615109419307 0.17759557439571 0.30215567659566 0.762533390891127 0.904862071632047 0.913077516642394
"TAGLN3" 37.6313729174015 0.0531182071722586 0.175765813139698 0.302210118244328 0.76249189141279 0.904862071632047 0.913077516642394
"PHF13" 62.0507921077093 -0.039753359080001 0.131665371755583 -0.301927215561258 0.762707548344733 0.904917913189407 0.913165971721978
"SMAD3" 107.904373124644 -0.0295081396554008 0.0977942558223052 -0.301736941574747 0.762852604712754 0.904917913189407 0.913165971721978
"ZER1" 33.9476707668621 0.0538627779247186 0.178467735516514 0.30180680989105 0.762799339268825 0.904917913189407 0.913165971721978
"APEX1" 315.295949165003 -0.0194152033477387 0.0644649287625784 -0.301174665363302 0.763281307572042 0.905103547673695 0.91338539067082
"PCBP1" 547.888022065199 -0.0235076882509404 0.0780138417074836 -0.301327145752975 0.763165042976703 0.905103547673695 0.91338539067082
"RMND1" 46.7261635585355 0.0457287186838375 0.151825522922502 0.301192565015431 0.763267659010414 0.905103547673695 0.91338539067082
"HTATIP2" 40.5676561597992 0.0470203231849671 0.156207781631001 0.301011400930333 0.763405800799129 0.905143571017629 0.913391585298671
"CCDC117" 76.8059341507133 -0.0332455264380441 0.11079863638075 -0.300053570368852 0.764136293778563 0.905187669492894 0.913391585298671
"CCNQ" 52.9769513983955 -0.0428696951858469 0.142843744202153 -0.300116014357461 0.764088664237534 0.905187669492894 0.913391585298671
"DNM2" 54.3882564921202 -0.0519103219501642 0.172779714298809 -0.300442225876061 0.763839858886163 0.905187669492894 0.913391585298671
"ENSG00000273590" 37.3215184463001 -0.0529470206731253 0.176425143707025 -0.300110401276193 0.764092945613705 0.905187669492894 0.913391585298671
"GTF2B" 49.7251900795731 0.0435019775021491 0.145038319799767 0.299934372945066 0.764227214833076 0.905187669492894 0.913391585298671
"PRSS23" 950.123523101875 0.0267822426141526 0.0892079387942539 0.300222636865562 0.76400733931907 0.905187669492894 0.913391585298671
"SALL4" 79.6498325007662 -0.0347755646480928 0.115711989610783 -0.300535534520374 0.763768695772492 0.905187669492894 0.913391585298671
"SLC30A1" 55.9116253556588 0.0425237544376103 0.141643590128782 0.300216581625388 0.764011957804315 0.905187669492894 0.913391585298671
"SMPD4" 82.343246042645 0.0395930160124697 0.132029189922938 0.299880776634159 0.764268097926337 0.905187669492894 0.913391585298671
"CADPS2" 13.9237559048387 -0.0822045249549723 0.273198179037677 -0.300897045670409 0.763493003198169 NA 0.913391585298671
"GSTM4" 11.1429544531411 0.094527150479711 0.314598215788631 0.300469442405296 0.763819101621817 NA 0.913391585298671
"DOK1" 46.2169369011613 -0.0527418020979644 0.175939240873252 -0.299772818367223 0.764350450139212 0.905187669492894 0.913392243820039
"COIL" 132.759610860162 0.0304126383874866 0.10161661624099 0.299288044736316 0.764720275701174 0.905330636422115 0.913555886719727
"PYURF" 232.454392720714 -0.0223316970492118 0.0746236423778077 -0.29925766603766 0.764743452881478 0.905330636422115 0.913555886719727
"TTC27" 43.0934054722082 0.0442313957603749 0.147778282382564 0.299309174847965 0.764704154779134 0.905330636422115 0.913555886719727
"WIPI1" 26.8626104984933 0.0584619091139742 0.195487440309535 0.299057110888584 0.764896470082637 0.905404330019498 0.913555886719727
"FCGRT" 15.4482132924701 0.0795033535185686 0.265842033137885 0.299062388968912 0.764892442957574 NA 0.913555886719727
"UROD" 186.597043704003 0.0246158462048417 0.082379550662182 0.298810153818211 0.765084903082278 0.905519922667978 0.9136832115312
"DVL1" 54.5499395303168 0.0411248855119361 0.137786557524409 0.298468052695566 0.765345955797124 0.905713280964905 0.913897224086267
"ABCB10" 28.4042108887468 -0.0566573151202578 0.189897028200709 -0.298358092578334 0.765429870529739 0.905713280964905 0.913899693577317
"EDEM2" 27.8075169401476 -0.0590431275212419 0.197985504867849 -0.298219445714735 0.765535681129643 0.905724488131539 0.913905347915468
"FBXO33" 44.4004050307519 0.0431533433505415 0.144786663464769 0.298047778143889 0.7656666980791 0.905724488131539 0.913905347915468
"RAF1" 144.024900392126 0.025394869485873 0.0852208963965264 0.297988762846527 0.765711740191807 0.905724488131539 0.913905347915468
"H2BC21" 14.4550518428293 -0.0790535092153447 0.265348867603294 -0.297922919096577 0.765761994903915 NA 0.913905347915468
"RNF139" 66.9103171539532 -0.0402900531601625 0.135412822027875 -0.297534993782705 0.766058095783883 0.905834862615771 0.913988800539264
"SPCS1" 275.790059893691 0.0256535746126841 0.0862277219161219 0.297509594856729 0.766077483812195 0.905834862615771 0.913988800539264
"TRIM32" 45.6784333070679 0.044004880032728 0.147841993506034 0.297648042948852 0.765971802556821 0.905834862615771 0.913988800539264
"ALS2" 123.492940304469 0.02703162608781 0.0909449053391192 0.297230790301154 0.766290316243239 0.905979128188493 0.914145050338889
"C9orf78" 125.826826442144 0.0281545670889749 0.0949454361759168 0.296534180292875 0.766822167974061 0.906300290574786 0.914394048843433
"ENSG00000288637" 45.1121519059476 0.0805569121105232 0.271602985468966 0.296598036179274 0.766773410344539 0.906300290574786 0.914394048843433
"PFDN6" 54.3866479336722 -0.0495205771668535 0.167074035770471 -0.296399000230567 0.766925388746042 0.906300290574786 0.914394048843433
"SERF2" 906.822067106889 -0.0629287791948588 0.212237109504795 -0.296502243842692 0.766846553630747 0.906300290574786 0.914394048843433
"CHMP6" 37.6457900526102 -0.0547994335014093 0.18513811765206 -0.29599217166287 0.767236059789909 0.906560020896036 0.914394048843433
"ENSG00000289731" 13.8189411167411 -0.161424040158557 0.545217363351285 -0.2960728161083 0.767174473396615 NA 0.914394048843433
"FZD4" 14.3587597712564 0.0798932785956629 0.269154421206839 0.296830638105204 0.766595813250785 NA 0.914394048843433
"LOXL4" 11.226702123385 0.0988125797664855 0.333513936492521 0.296277213497197 0.767018386183441 NA 0.914394048843433
"ZNRF2" 14.766433358789 0.0757316926982515 0.255702566546891 0.296171030744675 0.767099471020013 NA 0.914394048843433
"DGCR6" 20.7423224181511 0.0766695054132446 0.259630492274646 0.295302392032369 0.767762889382285 0.906684788317377 0.914423841700644
"GARRE1" 57.8487967807025 0.0405586020985658 0.137315951914752 0.29536700968104 0.767713532119341 0.906684788317377 0.914423841700644
"IRF2BPL" 49.0299494543445 -0.044139583009234 0.149494518168477 -0.295258873368786 0.767796131019236 0.906684788317377 0.914423841700644
"PODXL" 232.030550306503 0.0203881564476076 0.0689889951539224 0.295527662087545 0.767590824168644 0.906684788317377 0.914423841700644
"ZNF3" 59.6930568207042 -0.0399206770417334 0.135098827447994 -0.295492402086915 0.76761775561875 0.906684788317377 0.914423841700644
"PLA2G3" 16.5136303080544 0.076544797682517 0.258971748915376 0.295571999660586 0.767556959702662 NA 0.914423841700644
"SDHAP1" 15.2517702568018 0.100244003427502 0.339693096798124 0.295101679640771 0.767916206665497 NA 0.914423841700644
"TRIM9" 11.5920960044163 0.0901058393259791 0.30529893927544 0.295139706478593 0.767887158576309 NA 0.914423841700644
"LOXL3" 31.4157406714982 -0.0542210143846033 0.184090338885991 -0.294534817594002 0.768349262083359 0.906918567164835 0.914559526893714
"LRRFIP2" 105.5202878847 -0.0284307630884071 0.096465328130207 -0.294725199607799 0.768203811284458 0.906918567164835 0.914559526893714
"PLCB4" 33.300508517033 -0.0586298363428421 0.198941371907714 -0.294709118473556 0.768216096866023 0.906918567164835 0.914559526893714
"ZNF251" 22.6191702030628 0.063997242729333 0.217290656937273 0.294523674562812 0.768357775549877 0.906918567164835 0.914559526893714
"ZNF566" 20.7136694223633 0.0701685004789721 0.238388993367826 0.294344547907481 0.768494635213885 0.906972785880088 0.914624930377131
"DHX16" 79.5611191548058 0.0347965014122669 0.118442090116446 0.293784932181261 0.768922249652308 0.907011382394462 0.914652190593705
"ORC3" 90.5389740152755 -0.0311821557097704 0.106044829959872 -0.294046920736919 0.768722049789634 0.907011382394462 0.914652190593705
"PDE10A" 24.8691833374139 0.0625904387042757 0.213364493613333 0.293349833631197 0.76925476642177 0.907011382394462 0.914652190593705
"PLSCR3" 18.0946678439523 -0.407793229002398 1.38929864327092 -0.293524528349283 0.769121253810597 0.907011382394462 0.914652190593705
"SNRPD3" 459.939169790204 0.0290046194599151 0.0988091750791552 0.293541763066838 0.769108082334293 0.907011382394462 0.914652190593705
"TMEM276" 21.4891260882252 0.0658902521919483 0.22440849026567 0.293617465693668 0.769050228078755 0.907011382394462 0.914652190593705
"TMEM67" 21.9339348454662 -0.0679909387170759 0.23172136054322 -0.293416794022295 0.76920359030112 0.907011382394462 0.914652190593705
"ZNF358" 58.8367598180275 0.0512364095879414 0.174436554201345 0.29372518749024 0.768967906014364 0.907011382394462 0.914652190593705
"TBC1D25" 11.4514536148089 0.0915913247632421 0.312196677804196 0.293377000061117 0.769234003690429 NA 0.914652190593705
"CBLB" 33.5474617511315 -0.049609668924227 0.169325874156232 -0.292983391767129 0.769534846398886 0.907085452631674 0.91475903188516
"NBPF8" 22.1937189439154 -0.124181769177102 0.42395774761245 -0.292910720175398 0.769590394548557 0.907085452631674 0.91475903188516
"PHF2" 40.8927427416521 0.0445110745573669 0.151947987876686 0.292936255223663 0.769570876130945 0.907085452631674 0.91475903188516
"NSUN5P2" 35.322868762783 -0.054628623023197 0.186669445497939 -0.292648981077089 0.769790470454431 0.907214076415754 0.91489945642301
"SNX27" 99.6028790773969 -0.0337621127480949 0.115456316488059 -0.29242326253832 0.769963024202952 0.907278422759846 0.914909772081533
"CDHR3" 10.4549001683875 0.0962781148855875 0.329197903671171 0.292462721699947 0.769932858263666 NA 0.914909772081533
"BNIP1" 26.1855096388131 0.0577541137501984 0.197593465325897 0.292287569606327 0.770066762077655 0.907278422759846 0.91490983751684
"RNF10" 91.4078887778206 0.0387424857684417 0.132603511101951 0.292167872829966 0.770158274232885 0.907278422759846 0.91490983751684
"USP54" 21.38726613991 0.0646236750669777 0.221236925091391 0.292101669015162 0.770208890619586 0.907278422759846 0.91490983751684
"TRIM26" 43.2881220925959 0.0441779885391563 0.151473914845328 0.291654101528088 0.770551105766978 0.907574362973859 0.915218981703444
"METTL4" 17.0442640611304 0.075015840909609 0.257434066601624 0.291398267136475 0.770746739698026 0.907697606669163 0.915353977395039
"HBP1" 34.8771099896235 0.0499961170784524 0.171942950596893 0.290771543147845 0.771226050697799 0.90815486432659 0.915728422170526
"PRDM11" 11.4327258142296 0.0863372920414638 0.296875925677926 0.290819445343403 0.771189412587005 NA 0.915728422170526
"ERI2" 46.4471003875478 0.0429183064359805 0.147702685736146 0.29057228189235 0.771378461629479 0.908227119305247 0.915812004524696
"ZNF140" 32.9783901707243 0.0520181998875937 0.179196906800116 0.290285143959639 0.771598103185687 0.908378505756783 0.915975379563192
"LINC00467" 31.4388912236392 0.0545428466819015 0.188047750608924 0.290047854894751 0.771779627467256 0.908484987489483 0.915996101222298
"NMRK1" 11.7701170067663 0.0874281225458989 0.30138595264984 0.290086919371042 0.771749742588597 NA 0.915996101222298
"HERPUD2" 37.1092394319397 0.0494684631188751 0.17071692244799 0.289768948558371 0.771993004608727 0.908608124183685 0.916055105391625
"SDK1" 36.2007426710599 0.0533581641652801 0.1842413161624 0.289610198606308 0.772114463875987 0.908608124183685 0.916055105391625
"TNFAIP3" 26.3253267039768 -0.0575616820776722 0.198794324866312 -0.289553950377518 0.772157500622065 0.908608124183685 0.916055105391625
"ATP23" 12.4925856031092 -0.0838547981451728 0.289508584622664 -0.289645290672353 0.772087614526355 NA 0.916055105391625
"ARMCX2" 164.748950414636 0.0230196485710631 0.0795907806135292 0.289225063425878 0.772409153225732 0.908711364088702 0.91618065968089
"TGFBR2" 24.4401344357451 -0.0586570190759072 0.202824277819103 -0.289201173087488 0.772427434196301 0.908711364088702 0.91618065968089
"CPPED1" 46.5256166464976 0.0413450652708042 0.143114157515288 0.288895703881621 0.772661191431007 0.908772006193173 0.916263260781502
"MRPL52" 283.387560819662 0.0241074752277909 0.0834280508915368 0.288961266266816 0.772611018736352 0.908772006193173 0.916263260781502
"GNL2" 330.60474939652 0.0275174204188658 0.0953918993987126 0.288467056346685 0.7729892444226 0.909050661767913 0.916554943530079
"CSRNP3" 17.9485090201022 -0.0656785827990358 0.227780909561887 -0.288341033168064 0.77308570033596 0.909056921000967 0.916571982369009
"NUDCD3" 49.3481791312619 0.0443066801031828 0.153803604147693 0.288073093922016 0.773290787945168 0.90918054298921 0.916717797876181
"MCM4" 254.447788753728 0.0216262438871907 0.0751001127905985 0.287965531389961 0.773373123535183 0.90918054298921 0.916718078279602
"PACS1" 26.775076613215 -0.0559949605645033 0.194629073136506 -0.287700905430662 0.773575696880171 0.90931152208104 0.916860867356331
"DDR1" 208.19171568915 0.0339933606071149 0.118319251332997 0.28730202586766 0.773881071602137 0.909367289804845 0.916949258714805
"EGLN1" 69.7741682611471 -0.0361149929868164 0.125712821349203 -0.287281699664482 0.773896633900083 0.909367289804845 0.916949258714805
"NFIL3" 41.9440734056387 0.0434494751022429 0.15123219127049 0.287303084992866 0.773880260709358 0.909367289804845 0.916949258714805
"OST4" 632.455990882359 0.0251746114091676 0.0876827291505186 0.287110262797046 0.774027894276839 0.909414398752823 0.917007476657314
"ZNF516" 54.5224319185116 0.0375869586140677 0.131006722193465 0.286908625639538 0.774182285727936 0.909488670372885 0.917093083220681
"FANCE" 31.4513706463817 0.0549929085498209 0.191763826045421 0.286774151746406 0.774285255938917 0.909502523314966 0.917117764698626
"MTERF4" 61.0064973081392 0.0438611385626532 0.153354417220901 0.286011576043963 0.774869255349945 0.91008134017611 0.917712145230959
"TFDP2" 105.991693188561 -0.0305826652691429 0.106975739461043 -0.285884121233675 0.77496687584223 0.910088837594331 0.917730420580585
"IDH3A" 32.7816925587452 0.0495927855538019 0.174101839097372 0.284849291718657 0.775759606488831 0.910498464476059 0.918197052266376
"MIGA1" 25.9168355805554 0.055235596139819 0.193807863742275 0.285001831573105 0.775642738702886 0.910498464476059 0.918197052266376
"MTRR" 21.025020154418 -0.0650728112818195 0.228276736252484 -0.285061072582736 0.775597352815091 0.910498464476059 0.918197052266376
"PPWD1" 78.3938859075459 0.0324147050138176 0.113802484305086 0.284833017589661 0.775772075146068 0.910498464476059 0.918197052266376
"RABIF" 46.6442992207292 -0.044412967633696 0.155713016949696 -0.285223217067613 0.775473134149512 0.910498464476059 0.918197052266376
"CETN3" 90.3231998995111 -0.0346021759624611 0.121708068004977 -0.284304701649245 0.776176883354489 0.910866401348356 0.918578810761656
"CLPX" 86.3656099020429 -0.0324659866206301 0.114480375693181 -0.283594340288 0.776721274912042 0.911008246963155 0.918775384626269
"SEC22B" 96.4878155442806 -0.0311422397867086 0.109775750706838 -0.283689608918055 0.77664825860151 0.911008246963155 0.918775384626269
"SEC22C" 90.9447353522004 -0.0299283722458595 0.10554841806301 -0.283551120851409 0.776754400042269 0.911008246963155 0.918775384626269
"ZFYVE1" 34.7236927818402 -0.0465989052469166 0.164152052951734 -0.283876469462239 0.776505049641142 0.911008246963155 0.918775384626269
"ZNF587" 31.3794245134529 -0.0563845701972467 0.198732953539118 -0.283720284900552 0.776624748165262 0.911008246963155 0.918775384626269
"ZNF202" 24.9132319899826 0.0544908235572926 0.192468056412137 0.283116193788594 0.777087768382256 0.911292086716788 0.919072346335798
"ENSG00000293427" 23.3833604372984 -0.141195896734115 0.499585317234213 -0.282626193891765 0.777463398812804 0.911518265533348 0.919213590660545
"SIRT3" 28.5245198182119 0.0535920756188158 0.189611547534272 0.282641412486385 0.777451731563354 0.911518265533348 0.919213590660545
"GCC1" 36.1267756380935 0.050326585755417 0.178430852869689 0.282050917461967 0.777904468011996 0.911606798451558 0.919213590660545
"SEC61B" 574.287755203783 0.0348488630358278 0.123518376244542 0.282135048203951 0.77783995980457 0.911606798451558 0.919213590660545
"SLC25A23" 60.5948479123014 -0.0407744486220854 0.144403517993746 -0.282364648649705 0.777663918832685 0.911606798451558 0.919213590660545
"VCPKMT" 22.8337257014087 0.0598960771224127 0.21223475309685 0.282216160399895 0.777777767551539 0.911606798451558 0.919213590660545
"APOE" 197.774559436706 -0.0299404764473174 0.106280775434226 -0.281711121555061 0.778165025977277 0.911615420387001 0.919213590660545
"BROX" 89.6822581500428 -0.0310410355840786 0.110218446273339 -0.281631946680665 0.778225741429123 0.911615420387001 0.919213590660545
"MRPS15" 224.073047061526 -0.0242086029029022 0.0859192721332714 -0.281759869489487 0.778127644174534 0.911615420387001 0.919213590660545
"NCOA6" 110.457733337723 0.0277043155474501 0.0983941706119614 0.281564602609519 0.778277385465233 0.911615420387001 0.919213590660545
"ENSG00000293390" 12.5793500611649 0.13865996365798 0.491915783313301 0.281877443988552 0.778037485611067 NA 0.919213590660545
"FITM2" 15.9634418532766 0.0728384648892975 0.258525730102569 0.28174551469364 0.778138651934211 NA 0.919213590660545
"MAGEL2" 11.8907125457487 0.0842762570047819 0.298290503011913 0.282530808570249 0.777536526572658 NA 0.919213590660545
"FAM120C" 17.7339432715442 0.0651219249400024 0.231570727124305 0.281218294508552 0.778542973645112 0.911731285927071 0.919323606172735
"VPS35L" 52.406277978433 0.0408954389224155 0.145433277382593 0.281197258690879 0.77855910712048 0.911731285927071 0.919323606172735
"ARPC4" 277.641818564521 0.0236707583439521 0.0848827246371791 0.278864261781533 0.7803489959174 0.911957136561526 0.919323606172735
"ATP2A2" 146.476771391003 -0.0244254367791663 0.0872243453571246 -0.280030038393074 0.779454459152146 0.911957136561526 0.919323606172735
"ATP6V0A2" 43.4641248899896 -0.0427772082527113 0.153372984183623 -0.278909669003356 0.780314148088357 0.911957136561526 0.919323606172735
"COQ2" 46.6544119593997 0.0417607209974407 0.149491411357081 0.279351974928443 0.779974722951456 0.911957136561526 0.919323606172735
"DNAJC24" 52.8514185729747 0.0392060780451994 0.139781782022677 0.280480599673847 0.779108807592779 0.911957136561526 0.919323606172735
"DOLPP1" 48.0168583905766 0.0390210087467936 0.139960113017462 0.278800923388259 0.780397605783377 0.911957136561526 0.919323606172735
"EIF3G" 157.531658647544 0.0306589226661071 0.109905362147513 0.278957478207088 0.780277457332267 0.911957136561526 0.919323606172735
"FOXN2" 40.697833221363 0.0429140514416679 0.153837299798881 0.278957388733237 0.780277525997736 0.911957136561526 0.919323606172735
"HACD2" 59.1410563393552 0.0366217945380408 0.13072442364814 0.280145006694485 0.779366256186446 0.911957136561526 0.919323606172735
"IFT122" 21.110573544086 0.0628417090882551 0.224002605580633 0.280540080885953 0.779063179384791 0.911957136561526 0.919323606172735
"KCMF1" 185.94082720503 -0.0233055107781814 0.0833998764590287 -0.279442989218702 0.779904883874105 0.911957136561526 0.919323606172735
"MICAL3" 36.1010415993259 -0.0486367943189434 0.173623503737198 -0.280127939317257 0.779379349992559 0.911957136561526 0.919323606172735
"MINDY3" 33.4745507335195 0.0516511785101305 0.184922379332406 0.279312751093718 0.780004821590417 0.911957136561526 0.919323606172735
"RELB" 27.2496196673814 -0.0549725110139894 0.197001989301772 -0.279045461463749 0.780209936628851 0.911957136561526 0.919323606172735
"SMYD5" 29.7823296680841 0.0509904177401511 0.182069137390131 0.280060742150334 0.779430903142598 0.911957136561526 0.919323606172735
"TXLNA" 101.356469285402 -0.0323024547406571 0.115081176036656 -0.280692775770454 0.778946050188441 0.911957136561526 0.919323606172735
"WDR73" 75.0449965657756 -0.0327642457701227 0.117316442539078 -0.279280935059114 0.780029236052855 0.911957136561526 0.919323606172735
"WWTR1" 159.319534830957 0.0224629062546678 0.0802830161946155 0.279796491454869 0.779633643652704 0.911957136561526 0.919323606172735
"CDKN2D" 11.2930457285755 0.0897475769491766 0.321952595539297 0.278760221823471 0.780428843176729 NA 0.919323606172735
"LIPT1" 11.5138039932874 -0.080185827693518 0.285478780213415 -0.280881919257094 0.778800968958172 NA 0.919323606172735
"MSX2" 13.3671630818111 0.0741339657575123 0.264581446260552 0.280193365049896 0.779329156805668 NA 0.919323606172735
"PGBD5" 16.0749534409667 0.0964451705240839 0.34556937958697 0.279090614565899 0.780175285574717 NA 0.919323606172735
"ZNF311" 12.973076221524 0.0797928426944528 0.286047738810006 0.278949391547023 0.780283663334566 NA 0.919323606172735
"SLC25A33" 54.9151463704866 -0.0396709736278117 0.142467332870382 -0.278456631625896 0.780661851942406 0.91215906912563 0.919501080041024
"ATP1B3" 376.456496143895 0.016443717393004 0.0591227794837813 0.278128287211445 0.780913882010508 0.912239837575222 0.919603923911552
"POLE2" 22.9117112498993 -0.0566748187364311 0.203731781512415 -0.278183493589965 0.78087150517854 0.912239837575222 0.919603923911552
"NLE1" 45.0768379553821 0.0449708539397493 0.16179768844674 0.277944971720364 0.781054601029049 0.912297382349504 0.919626481093682
"CRACR2A" 16.2223960041734 -0.0683975990295397 0.246133021946745 -0.277888754985257 0.781097756286269 NA 0.919626481093682
"C6orf120" 59.6209887737255 -0.036536783975049 0.131655028049517 -0.277519093014109 0.781381547244329 0.912495102128485 0.919796405320195
"TXN" 698.639401951116 -0.039377966436711 0.141909660576595 -0.277486157578799 0.781406833321455 0.912495102128485 0.919796405320195
"EXOSC2" 59.2119419117357 0.0366991659660464 0.132450114765719 0.277079155657666 0.781719326834535 0.912753164599612 0.920067250282958
"EFNA5" 93.7820470607154 -0.0305619054443636 0.11051792597181 -0.276533468897698 0.782138356986919 0.91308889340876 0.920233147810945
"TUBB6" 815.114459107793 0.0253069182691097 0.0915370791354897 0.276466307512952 0.782189934253419 0.91308889340876 0.920233147810945
"LINC03011" 10.415286324836 0.0852116436028894 0.308141683427327 0.276533971824639 0.782137970762687 NA 0.920233147810945
"PLEKHA7" 13.8339594708131 -0.0807032678359616 0.291668428401209 -0.276695246991042 0.782014121792673 NA 0.920233147810945
"RIGI" 17.6963046874576 0.131554520885416 0.476084577845124 0.276325945026121 0.782297730140592 0.913107870132507 0.920263006189407
"AKR1B1" 237.210489218575 0.0216353851400872 0.0783658650339068 0.276081749760896 0.782485277713418 0.913219918707306 0.920386665010853
"ERAL1" 59.4278362346077 -0.0382902854601394 0.138752115716357 -0.27596181335652 0.782577396257811 0.913220581150172 0.920398062630579
"ENSG00000260342" 20.0920266919812 -0.0682656566454474 0.247730303046561 -0.275564417456902 0.782882642561994 0.913469921576312 0.920660093401498
"ENSG00000280120" 15.6997813622137 -0.0697876860195427 0.253540477535421 -0.275252640911324 0.783122146640458 NA 0.920844765099763
"COG3" 34.3690576767972 -0.0469967308409282 0.170979664152787 -0.274867371355531 0.783418135812397 0.913987825114464 0.921095809674763
"INPPL1" 39.7891719122744 0.0483140668377629 0.175849678841446 0.274746403610581 0.783511077582906 0.913989357839959 0.921108095629683
"ACAD8" 26.9813678129533 -0.0548854004009666 0.199980237929824 -0.274454120912821 0.78373565656732 0.914109590260902 0.921158031699696
"GNAI3" 234.98419625444 0.0181752151984394 0.0662436846689995 0.274369025353219 0.783801044167904 0.914109590260902 0.921158031699696
"SLIT3" 13.0404368113264 -0.0898838515838006 0.327393844930607 -0.274543498528055 0.78366698027081 NA 0.921158031699696
"TRMT112" 529.074599584304 0.025401949507535 0.0926218227491371 0.274254476467552 0.783889066174612 0.914109590260902 0.921164524616472
"SFRP1" 89.3427870810118 -0.0286843423096665 0.104702612491919 -0.273960139360232 0.78411525427821 0.914178997349438 0.921255952251833
"TCF20" 65.5658893153292 -0.0347744212794715 0.126942436247972 -0.273938505572261 0.784131879831759 0.914178997349438 0.921255952251833
"LINC02018" 13.5474799632276 -0.0738865347445821 0.270014173671467 -0.27363946766173 0.784361700383767 NA 0.921429010677027
"COA7" 54.4304339276757 -0.0376589186765276 0.137932719885351 -0.27302382428063 0.784834901933688 0.914440368894269 0.92148686935493
"ENSG00000291006" 30.8453017297298 -0.0509599761589527 0.186654950644678 -0.273017008029762 0.784840141549452 0.914440368894269 0.92148686935493
"PDIA4" 349.694164962968 0.017182218583619 0.0629461644106296 0.272966887569681 0.784878669179792 0.914440368894269 0.92148686935493
"POLR2K" 225.971265400622 0.0228185717926729 0.0835349263044456 0.273162050918796 0.784728649956768 0.914440368894269 0.92148686935493
"SERTAD4" 22.3140200988753 -0.059635998230719 0.218501952490657 -0.272931191465069 0.784906109120073 0.914440368894269 0.92148686935493
"VMA21" 163.994919162988 0.0222563426912207 0.0813924516401225 0.273444800380597 0.784511318753003 0.914440368894269 0.92148686935493
"MIR100HG" 35.1505561057604 -0.046025594329427 0.168759193886405 -0.272729403770485 0.78506123029542 0.914514279130773 0.921572087623913
"ACO1" 62.2717793755584 0.035358695065004 0.129832518838691 0.272340823248873 0.785359969616913 0.914599080843495 0.921775529328968
"CCND2" 298.913400592018 -0.0172824685427236 0.0634962243606819 -0.272181042522353 0.785482817645882 0.914599080843495 0.921775529328968
"DAXX" 139.986398771772 -0.0281526248973112 0.103760549497365 -0.271323012779788 0.786142608436303 0.914599080843495 0.921775529328968
"ENSG00000260669" 112.156429319799 0.0324069222564496 0.119324221229664 0.271587125585139 0.78593949979347 0.914599080843495 0.921775529328968
"FGFBP3" 147.453482298007 0.0243756595128367 0.0897282854083997 0.271660819126215 0.785882830414395 0.914599080843495 0.921775529328968
"GGA2" 116.852522601417 0.0254145064208753 0.0935352334973893 0.271710514536585 0.785844615927621 0.914599080843495 0.921775529328968
"KALRN" 42.8771967323278 -0.0408542108659797 0.150336868339144 -0.271751110138977 0.78581339934102 0.914599080843495 0.921775529328968
"MACO1" 56.1327385481546 0.0365829563144769 0.134644334433274 0.271700673247461 0.785852183583752 0.914599080843495 0.921775529328968
"RXRA" 43.5305256265802 -0.0468675190320629 0.172735857358044 -0.271324783104626 0.786141246968516 0.914599080843495 0.921775529328968
"ZNF330" 106.127046428069 -0.030969360692611 0.113962477953129 -0.271750502874711 0.785813866303287 0.914599080843495 0.921775529328968
"ZNF576" 26.892194173398 0.0531279984466445 0.195710144476049 0.27146267041434 0.786035206783686 0.914599080843495 0.921775529328968
"DYNLRB2-AS1" 16.8209903089557 0.0697102810433179 0.257814917019265 0.270388858213773 0.786861110844735 0.915085998476292 0.922242380546789
"HES6" 97.2714232987033 -0.03801349030584 0.140633513935711 -0.270301788258079 0.786928089717256 0.915085998476292 0.922242380546789
"KCTD17" 19.6138880864399 0.0656151186173728 0.242458596799964 0.270624013680601 0.786680224548611 0.915085998476292 0.922242380546789
"SNX7" 85.4691500522474 0.0299007001951656 0.110541148243836 0.270493844782664 0.786780351650891 0.915085998476292 0.922242380546789
"OLFML2A" 40.4478101505858 0.0423058401821143 0.156657125419121 0.270053724456701 0.787118922318726 0.91509455129712 0.922242380546789
"SWAP70" 109.653140731848 -0.0253226597072236 0.0937556513372576 -0.270092088807884 0.78708940823294 0.91509455129712 0.922242380546789
"KLC2" 14.8197908653558 0.0737788396773741 0.273175371319513 0.270078665294758 0.787099735043414 NA 0.922242380546789
"NEFM" 90.9030969012878 0.0409279152378989 0.151650731289769 0.26988274233703 0.787250464321114 0.915140820604022 0.922299725591182
"ENSG00000290928" 32.5886247754435 -0.0506000663493758 0.187656594320352 -0.269641823846571 0.787435820907319 0.915249628705489 0.922420098221897
"ANKRA2" 27.6450121314239 -0.05053720789631 0.187566595098513 -0.269436078795198 0.787594125473281 0.915326972107186 0.92242537938042
"MEF2C" 14.9489940435733 0.06839955712427 0.25387589811542 0.269421231523023 0.78760554961606 NA 0.92242537938042
"SUSD6" 26.7434061227798 0.0585659812405901 0.217585215130509 0.269163422732845 0.787803926297103 0.915464138491799 0.922560948194384
"HNRNPH2" 175.316866981136 0.0211707202832528 0.0788016502989251 0.268658336506203 0.788192615969314 0.91576295211585 0.922904951351227
"TMEM164" 21.4307901509298 0.0587234158534916 0.218829710509807 0.268352115974946 0.788428294012122 0.91576295211585 0.922904951351227
"TVP23B" 42.8757201594449 -0.0445497221288592 0.166005172708945 -0.268363457607238 0.78841956474929 0.91576295211585 0.922904951351227
"ZFP82" 36.614969384229 0.0425553496087554 0.158553307034488 0.268397742088716 0.788393177329041 0.91576295211585 0.922904951351227
"FLNC" 293.128466215672 0.0235390292383414 0.0879193477386052 0.267734347942683 0.788903808847089 0.915859430174125 0.923055728300293
"GIT1" 38.9594113435246 -0.0485342849277118 0.181336387211868 -0.267647799065312 0.788970434434712 0.915859430174125 0.923055728300293
"PREP" 55.6968301499238 -0.0382269593613721 0.142740886483341 -0.267806655143854 0.788848147728547 0.915859430174125 0.923055728300293
"SEC11A" 420.944975707284 -0.0164699483641246 0.0614953569158796 -0.26782425845018 0.788834597101379 0.915859430174125 0.923055728300293
"TSR2" 67.2621819902182 -0.0342368175620591 0.127801597121989 -0.267890373305581 0.788783703951258 0.915859430174125 0.923055728300293
"PRMT6" 54.3060990041683 -0.0410572666917258 0.15358987054118 -0.26731754214688 0.789224681386509 0.91604796332679 0.92325644760207
"NAP1L4" 297.452389299574 0.0192638419815915 0.0720979823893857 0.267189751268651 0.78932306670149 0.916055566067175 0.923274812779053
"BCKDK" 65.6077583248925 0.0385995876120766 0.144706756275306 0.266743506700134 0.789666653652041 0.91634770476723 0.923579957544641
"ZC3H11A" 119.376417981459 -0.235335737330878 0.883580961825296 -0.26634315076767 0.789974943359869 0.91649221447019 0.92374701199668
"ZCCHC24" 46.807154126202 -0.0411454294782561 0.154481872604763 -0.266344709476207 0.789973743029627 0.91649221447019 0.92374701199668
"RIT1" 132.508218096214 -0.0223974833317999 0.0841693304532158 -0.266100291058501 0.790161970846022 0.916602588578796 0.923772229763028
"FBXL19" 14.8151527513039 0.0845502328192756 0.317731177570948 0.266106189092495 0.790157428597066 NA 0.923772229763028
"TRIP4" 65.7056511811321 -0.0346536383081084 0.130421989000337 -0.265703955090111 0.790467217126678 0.916845675768961 0.924032343638661
"ITCH" 21.0839260226704 -0.0597963337245457 0.225145678538362 -0.265589524581335 0.790555354114169 0.916845675768961 0.924038635406554
"RFT1" 36.4959762466172 0.0455038648731166 0.171678922617582 0.265052134410683 0.790969300089251 0.917112491966789 0.924232231560965
"ZNF592" 49.7155617264552 0.0379597326879794 0.143152869235331 0.265169206113339 0.790879115965191 0.917112491966789 0.924232231560965
"CDKL5" 16.3473053524042 -0.064208815521969 0.242242399810696 -0.265060185880531 0.790963097691645 NA 0.924232231560965
"NEFH" 17.1150647989355 0.063183517886147 0.238833989306566 0.264549941445081 0.791356187329691 0.917314255110922 0.924467699743396
"PACSIN2" 63.8743054495559 0.0331808459429153 0.125388338793128 0.264624655388877 0.791298624780617 0.917314255110922 0.924467699743396
"TMBIM4" 87.6763011571193 0.0297388475458114 0.112447742285641 0.264468160421294 0.791419195938306 0.917314255110922 0.924467699743396
"CTTN" 280.276902844487 -0.0193739194620229 0.0733896400006739 -0.263987116735346 0.791789846080616 0.917403058847543 0.924610481210642
"IPMK" 18.4324527264366 0.0602360957705676 0.228151985388408 0.26401740781708 0.79176650503589 0.917403058847543 0.924610481210642
"MBNL2" 102.477575030804 0.0266143384433951 0.10075046819437 0.264160940592852 0.79165590720106 0.917403058847543 0.924610481210642
"FXYD6" 256.004970161824 0.0248055169904318 0.0940415332144836 0.263771932916672 0.791955663131448 0.917403058847543 0.924610720883077
"RING1" 109.870722603236 0.0251767958444937 0.0954365522239246 0.263806636532939 0.791928920468574 0.917403058847543 0.924610720883077
"TOR2A" 10.7946545413726 -0.0792689668014902 0.300709791943853 -0.263606204138144 0.7920833773719 NA 0.924663146025576
"CEP89" 126.341732270288 0.0258044617876939 0.098291156885848 0.262530858372766 0.792912197873344 0.917566548173361 0.924678531031603
"DONSON" 58.0132941982149 0.0348762149670132 0.132447397174473 0.263321255917703 0.792302977777535 0.917566548173361 0.924678531031603
"FAM118B" 58.7186833465595 -0.0353233612136553 0.134338913819247 -0.26294213798083 0.792595177290513 0.917566548173361 0.924678531031603
"IRS1" 307.857825873406 -0.0184595314586172 0.0701753524115729 -0.263048646344567 0.792513084608817 0.917566548173361 0.924678531031603
"MGAT2" 67.4321706691057 0.0335889212005763 0.127950644055975 0.262514670781041 0.792924676215977 0.917566548173361 0.924678531031603
"PPP1R15A" 61.0700013293542 -0.0348040525879798 0.132481972353399 -0.26270783843057 0.792775774751843 0.917566548173361 0.924678531031603
"RCOR1" 45.0936510496705 -0.0425199072808372 0.161909657802631 -0.262615015422177 0.792847325551258 0.917566548173361 0.924678531031603
"SNIP1" 37.5788055998786 0.0429025257931003 0.16296766219196 0.26325790783306 0.792351800343194 0.917566548173361 0.924678531031603
"THOC5" 72.2713070260406 -0.0340304612853145 0.129285150877536 -0.263220184640921 0.792380874111387 0.917566548173361 0.924678531031603
"EPPK1" 12.3394771349681 -0.0742371532074997 0.282768235186647 -0.262537102721237 0.792907384378438 NA 0.924678531031603
"DBR1" 31.4140453406726 0.0449873213768848 0.171651872133803 0.262084653185822 0.793256178337975 0.917630798900765 0.924678827364216
"MAD2L1" 131.202932426836 0.0503962771945399 0.192253968143553 0.262133872612241 0.793218233009255 0.917630798900765 0.924678827364216
"SRSF12" 50.0603072499126 0.0353335270875454 0.134788833278934 0.26213986891945 0.793213610236944 0.917630798900765 0.924678827364216
"PIGV" 11.7623748724839 -0.0856168274499291 0.326323724037764 -0.262367769007261 0.7930379191203 NA 0.924678827364216
"ATN1" 77.2498278303683 0.0383253076787444 0.146865090811207 0.260955870908841 0.79412653829851 0.917738999989763 0.924815236477684
"HDAC8" 35.6506829992038 0.0428294718850283 0.163879924745479 0.2613466655635 0.793825182720115 0.917738999989763 0.924815236477684
"HSD17B4" 104.819723928435 -0.0281482703319907 0.107950622989213 -0.260751346796799 0.794284266328228 0.917738999989763 0.924815236477684
"KCTD12" 133.071891302 0.0263119116571964 0.10080112599175 0.261027953788432 0.794070950327982 0.917738999989763 0.924815236477684
"KDM5D" 26.7879188222416 0.0511486793024082 0.195885707561867 0.261114912052753 0.794003892336897 0.917738999989763 0.924815236477684
"MCTP1" 26.6113886265359 -0.0536004806877413 0.205302169956733 -0.261080926222248 0.794030100377934 0.917738999989763 0.924815236477684
"NIPA1" 35.5566654211758 -0.0425770688329825 0.163252043367635 -0.260805732992274 0.794242323129747 0.917738999989763 0.924815236477684
"TIMM21" 103.820652860071 0.0263162213829972 0.100665997697598 0.261421154956925 0.793767744805538 0.917738999989763 0.924815236477684
"TRIM8" 112.861072045085 0.0246381838426296 0.0942166350966026 0.261505665293263 0.793702581211452 0.917738999989763 0.924815236477684
"UBQLN4" 82.0632070020216 0.0301718629028395 0.11550416060461 0.261218840472101 0.793923749783614 0.917738999989763 0.924815236477684
"ENSG00000288710" 12.7266554006228 0.145911438976534 0.559141322708825 0.260956278941519 0.794126223634047 NA 0.924815236477684
"CPSF3" 173.737434844385 0.0222926725250624 0.0855661058636498 0.260531577311534 0.794453760893394 0.917738999989763 0.924819713733907
"LRATD2" 293.690531559585 0.0235162865110259 0.0902337378737094 0.260615231787685 0.794389242243092 0.917738999989763 0.924819713733907
"ACTN1" 662.724189346168 -0.0176098845869399 0.0676572162517599 -0.260280950984025 0.794647065270207 0.917749736722278 0.924851900230053
"C1orf174" 53.9354213749606 0.037237091696794 0.14300960366855 0.260381755781224 0.794569314505541 0.917749736722278 0.924851900230053
"CD151" 122.558395738576 -0.0274775531626547 0.105721036007766 -0.259906204103375 0.794936125513443 0.917912792208374 0.925037579362569
"TSPAN13" 38.0565824717872 0.0452806209588227 0.174250517795131 0.25985931939703 0.794972291918611 0.917912792208374 0.925037579362569
"SYS1-DBNDD2" 14.2859058678591 0.18464883202474 0.711207200263541 0.259627337794552 0.795151246746485 NA 0.925149403060462
"PAFAH1B2" 321.630853557676 -0.0177063568276013 0.0682410267698989 -0.259467913448975 0.795274235836046 0.918138371432922 0.925196094743206
"ELP1" 72.7553031615078 0.029593882893083 0.114310535073989 0.25889024903897 0.795719921908532 0.918138371432922 0.925232598982679
"IQCK" 18.5262656210547 0.060643037604125 0.233969725716538 0.259191813891324 0.795487246913694 0.918138371432922 0.925232598982679
"NPPB" 545.362453526722 -0.0268426300212343 0.103645543639271 -0.25898489292176 0.795646896637487 0.918138371432922 0.925232598982679
"UQCRQ" 809.035332841328 -0.0217571392892436 0.0839508611088925 -0.259165171171056 0.795507802605055 0.918138371432922 0.925232598982679
"VPS36" 60.214803253279 0.0330710883320873 0.127687465526103 0.259000272233665 0.795635030446157 0.918138371432922 0.925232598982679
"SPA17" 59.461798004324 -0.0343610402699533 0.132822618892564 -0.258698710780179 0.795867714359024 0.918194740941304 0.925308090226245
"CGRRF1" 40.9923818314997 0.0410155738508156 0.158653745934663 0.258522568182579 0.796003633858565 0.918194740941304 0.925342763956964
"FUT8" 63.22116561804 0.0329177449547554 0.12741041654572 0.258359919441462 0.796129146391943 0.918194740941304 0.925342763956964
"OTULINL" 22.4290392961694 0.0539907504754929 0.209009225445657 0.258317547277503 0.796161844945165 0.918194740941304 0.925342763956964
"PSME3IP1" 159.559596979469 0.0208936324703188 0.0809107862815864 0.258230495963846 0.79622902347291 0.918194740941304 0.925342763956964
"TMCC1-DT" 14.1622621086662 0.0704248165117047 0.27296815910102 0.257996451833937 0.796409645581233 NA 0.925456353685092
"CDK7" 82.2478850914697 0.0288153838807024 0.111895635387377 0.257520177448791 0.796777241060223 0.918572387241971 0.925651693922317
"DCTN4" 82.5267267975101 0.0298572617343207 0.115941768957304 0.257519460008546 0.796777794825041 0.918572387241971 0.925651693922317
"SP8" 22.5423558847581 0.0542007046263199 0.210530493307454 0.257448238375457 0.796832768601983 0.918572387241971 0.925651693922317
"TMEM243" 20.4237526741114 0.0629835265804786 0.24484188155224 0.257241637669085 0.79699224300279 0.918650060544585 0.925651693922317
"C17orf100" 10.7919973053857 0.0833029994179237 0.323817004498167 0.257253319809507 0.796983225371163 NA 0.925651693922317
"CCNG2" 53.6977242099147 -0.0357207171583875 0.139023043555362 -0.256940980753042 0.797224334220473 0.918795769554749 0.925824952252294
"DGAT1" 20.0520583764913 0.058718205008504 0.228701827227156 0.25674567501458 0.79737510951588 0.918795769554749 0.925830550521859
"ENSG00000269242" 21.4143799419197 0.163093880436506 0.635298866211436 0.256719929958486 0.797394985166462 0.918795769554749 0.925830550521859
"TTC4" 72.6154477867004 -0.0306810636338916 0.119574040264344 -0.256586325644468 0.797498132231296 0.918808485678815 0.925854038728909
"NEXN" 127.321076661515 -0.0241535020977515 0.0941829106444506 -0.256453128624716 0.797600968371031 0.91882084068611 0.925877161121835
"DUS2" 23.446366611824 0.0554209747393161 0.216831083394928 0.255595156707189 0.798263458598445 0.918947259032832 0.926025236336497
"GATC" 86.4789178785868 0.0299543453974614 0.117152741022424 0.255686253143048 0.798193110817349 0.918947259032832 0.926025236336497
"LGALS3BP" 24.2927556107662 -0.0558257879528001 0.218347361029816 -0.255674205035054 0.798202414684089 0.918947259032832 0.926025236336497
"RNF32-DT" 18.0724766221841 0.0609501283748487 0.238057495468344 0.256031124980703 0.797926803845929 0.918947259032832 0.926025236336497
"SLC39A3" 22.73164136398 -0.0607784999457279 0.237570409407551 -0.255833628848375 0.798079305730843 0.918947259032832 0.926025236336497
"TEPSIN" 18.4679653697554 -0.062507227380463 0.244182616563352 -0.255985574485995 0.797961976186488 0.918947259032832 0.926025236336497
"ENSG00000263020" 11.3778611702266 0.0878330348382217 0.343720636820594 0.25553611110079 0.798309056508608 NA 0.926025236336497
"CHRDL1" 17.366862058502 0.0610570664385495 0.239392368656856 0.255050178838693 0.798684343325627 0.919325677899045 0.926364327160481
"DBN1" 212.511600418282 -0.0313664823737777 0.123635891129571 -0.253700459366654 0.79972697914361 0.920116737325707 0.927118561200422
"GMEB2" 25.5158477971464 0.0576076363616209 0.227045380032212 0.253727410588349 0.79970615627375 0.920116737325707 0.927118561200422
"GPR108" 28.6424497490837 0.0459017646744982 0.18100225460604 0.253597750892139 0.799806334372663 0.920116737325707 0.927118561200422
"NEU3" 18.6536969393212 0.0585666827982596 0.230974430023892 0.25356349095526 0.799832804947489 0.920116737325707 0.927118561200422
"TOMM7" 524.944067264631 0.0268266348981573 0.105747993500305 0.253684576039545 0.799739250878605 0.920116737325707 0.927118561200422
"GMIP" 14.5556804020854 -0.0702581982702348 0.277029708351537 -0.25361250491258 0.799794934906975 NA 0.927118561200422
"NTN4" 22.7912217585548 0.0557582983502042 0.220205443236149 0.2532103545252 0.800105665439385 0.920324494091083 0.927338577983825
"SCLY" 32.2999255627022 0.0461116664605768 0.182392038805585 0.252816223572828 0.800410230278123 0.920568666784766 0.927595291259525
"NAB2" 71.0626779275007 0.0324480385679178 0.12848752710138 0.252538431549978 0.800624912402514 0.920709419093276 0.927667614015973
"LINC01206" 14.7863240298732 -0.175623815210235 0.695483487401477 -0.25252046726 0.800638796012174 NA 0.927667614015973
"TBCE" 87.2096344725152 -0.0288624232478525 0.114516102987288 -0.252038119486621 0.801011599557499 0.921047919952282 0.928003270456426
"CLCN6" 41.7561192491133 0.0414821524142044 0.164912180734074 0.251540863928637 0.801395972681828 0.921383682284605 0.928352259670639
"OSGIN2" 22.0290255671773 0.0518234143654378 0.206728145087038 0.250683884110791 0.80205852152126 0.922039155488599 0.928982055912446
"APBA2" 39.1422796206635 0.0500258055484537 0.200441083902515 0.249578602223004 0.802913247960574 0.922093789027505 0.928982055912446
"ATF6" 89.0652842353305 -0.0281006011389464 0.112510222344348 -0.249760426683204 0.802772624907215 0.922093789027505 0.928982055912446
"ENTPD4" 122.095726961364 -0.0233211943450785 0.0932259356017906 -0.250157793478133 0.802465323627451 0.922093789027505 0.928982055912446
"FGFR2" 34.0179986913487 -0.0475485488739901 0.189860137394742 -0.25043987393273 0.802247196898051 0.922093789027505 0.928982055912446
"PRKACA" 63.4575897510206 0.0331450328791684 0.132821023302368 0.249546585736759 0.802938010174728 0.922093789027505 0.928982055912446
"SRPRA" 87.1296503699046 0.0272273718874155 0.108939624820847 0.249930839510339 0.802640833409077 0.922093789027505 0.928982055912446
"ST8SIA2" 29.7706231633532 -0.0503315781254208 0.20122302908944 -0.250128319572454 0.802488116051259 0.922093789027505 0.928982055912446
"TCTN1" 46.8953797319142 0.0478711227502118 0.191623166817282 0.24981907743889 0.802727265769619 0.922093789027505 0.928982055912446
"XPR1" 85.4357257821586 0.0294247663173406 0.117895927600862 0.249582550611573 0.802910194208711 0.922093789027505 0.928982055912446
"ADGRB2" 16.3775738266304 0.0728146251234246 0.290666959820747 0.250508778735392 0.80219391664192 NA 0.928982055912446
"DOP1B" 10.63367696591 -0.073090402555084 0.29287697710386 -0.249560082454568 0.802927571509269 NA 0.928982055912446
"ATG5" 61.8030056275145 0.0313128632438129 0.126055691373914 0.248404993876323 0.803821070097174 0.922470682721964 0.928983951727835
"CCDC92" 29.803360437674 0.0463707557734879 0.186665807679516 0.248415906211925 0.803812627849143 0.922470682721964 0.928983951727835
"GLRX" 41.8681608908904 0.0388003837893687 0.156176263170264 0.248439698848911 0.803794220930204 0.922470682721964 0.928983951727835
"LRRC1" 36.5303821966746 -0.0412249327676257 0.165892779983886 -0.248503477798311 0.803744879565431 0.922470682721964 0.928983951727835
"TCAIM" 28.8166449957391 -0.0473024234150779 0.190320194005725 -0.248541273626776 0.803715639914401 0.922470682721964 0.928983951727835
"THUMPD2" 42.4923798372278 -0.0381905798116339 0.15350765980527 -0.24878615086752 0.803526204366338 0.922470682721964 0.928983951727835
"CREB3L4" 11.9808086315503 -0.0754780974949496 0.303179030749411 -0.248955533990526 0.803395177361296 NA 0.928983951727835
"MOCS3" 11.3195738634211 -0.0755526104420595 0.30403588079095 -0.248498993755307 0.803748348534012 NA 0.928983951727835
"MPP1" 14.8950615554649 0.0720127834193822 0.289350169502716 0.248877626521336 0.803455442315565 NA 0.928983951727835
"PTER" 11.9555150841004 0.0664736076254396 0.26764874273137 0.248361367018103 0.80385482192319 NA 0.928983951727835
"ST6GALNAC3" 11.5478009667624 0.0749338130816601 0.301595432505866 0.24845805010725 0.803780023749936 NA 0.928983951727835
"PSMB2" 303.710175948684 -0.0164792024886989 0.0664760443371909 -0.247896857477113 0.804214211405425 0.922815686042692 0.929303103027318
"DSTN" 466.873501958528 0.0131439393692187 0.0530915807252185 0.247571068513607 0.804466297936419 0.922998771786954 0.929498208066852
"TDRP" 28.3545494692432 0.0466529084972727 0.188675301665433 0.247265583176327 0.804702692552668 0.923057653888324 0.92957896389852
"VAMP4" 24.1234152474183 -0.050744946816109 0.205167596525231 -0.247334119400616 0.804649655410371 0.923057653888324 0.92957896389852
"ILF3" 525.622054099408 -0.0141185674876493 0.0572976782396889 -0.24640732262463 0.805366938330276 0.923538037443668 0.929902582858854
"NFKBIA" 217.876258115579 -0.0216571192250896 0.0878239592661999 -0.246596935574784 0.805220176380318 0.923538037443668 0.929902582858854
"ZNF253" 23.9372571936831 -0.0538045989260314 0.218393314834055 -0.24636559487599 0.805399236864408 0.923538037443668 0.929902582858854
"SCML2" 15.19194111454 0.0653160048464494 0.264930447824763 0.246540197182818 0.805264091633247 NA 0.929902582858854
"ZNF853" 13.808306741937 0.0671366865447245 0.272055503713036 0.246775696975204 0.80508181990142 NA 0.929902582858854
"CYTH2" 152.291534527268 0.021097560710637 0.0857833954296603 0.24593991185551 0.805728747304203 0.923712825703767 0.930105929107649
"E2F3" 112.668595055068 -0.0228881738701658 0.0931093291437519 -0.245820414352129 0.805821253497648 0.923712825703767 0.930105929107649
"ZDHHC2" 36.1039995438031 -0.044834492195931 0.182395059796866 -0.245809794661453 0.805829474613953 0.923712825703767 0.930105929107649
"TNRC6A" 132.925374353841 0.0213868478625846 0.0870865642111885 0.245581486148892 0.806006222317323 0.923809268943501 0.930105929107649
"ASXL1" 130.488002477009 -0.0215474813449819 0.0878839166185744 -0.245181168227859 0.806316157031916 0.923829282944583 0.930105929107649
"COQ5" 79.0877149159171 0.0286687067033338 0.116967758224918 0.245099223396303 0.806379604229397 0.923829282944583 0.930105929107649
"KBTBD11" 23.3531451144342 0.0533750801208722 0.217539068611049 0.245358594489087 0.806178786061211 0.923829282944583 0.930105929107649
"TRMT1" 46.14854836822 -0.0369002287881162 0.150563740083106 -0.24508044744205 0.806394142014885 0.923829282944583 0.930105929107649
"AGAP4" 16.3638595794403 -0.0653005588633429 0.266465338053407 -0.245062113295407 0.806408337783553 NA 0.930105929107649
"LONRF2" 12.7235252882359 -0.0674768927920311 0.274993555563909 -0.245376269468065 0.80616510166691 NA 0.930105929107649
"CLN8" 34.5541353325019 0.0413025880905959 0.168644816704411 0.244908731247805 0.806527100980625 0.923875497505941 0.930146830153858
"PRRC2A" 113.301121806882 0.0462790377830055 0.189111099702167 0.244718780948823 0.806674185033552 0.923937879861027 0.930220381088985
"DCTN6" 75.7250978463155 0.0312279467338218 0.128014251618123 0.243941173260751 0.807276380564511 0.924521457649942 0.930818676722773
"CCNB1" 461.993895707475 -0.0176315039873487 0.0723587430708586 -0.243667914049899 0.807488025312421 0.92455154413354 0.930870461556731
"SNX11" 24.766452154654 -0.0553921528422112 0.227266872219891 -0.243731751579776 0.80743858060107 0.92455154413354 0.930870461556731
"SRP54" 145.23747150361 0.0227850980562629 0.0936671213202928 0.243256093868303 0.807807014934204 0.924810624809903 0.931142059332644
"AIP" 70.0801143416851 0.0317256950289515 0.130713908942278 0.2427109347863 0.808229335975953 0.925097658802026 0.931367177964793
"LETM1" 116.443052247935 0.0250642095545868 0.103326328682894 0.242573309959634 0.808335959310121 0.925097658802026 0.931367177964793
"RAD51D" 24.4493860652554 -0.0552955258297441 0.227871350029416 -0.242661158687154 0.808267899055126 0.925097658802026 0.931367177964793
"ASIC1" 14.6686105413591 0.0692630725348733 0.285398239800965 0.242689207134483 0.808246169000635 NA 0.931367177964793
"RSPRY1" 135.625303714031 -0.0216070065211559 0.0893230349281979 -0.241897362069309 0.808859694209026 0.925590851179882 0.931874468173544
"GEM" 13.1455266195178 0.0683807592162778 0.282848055536744 0.241757925775787 0.808967742272641 NA 0.931902796886032
"SEC62" 394.441703205361 0.0160447213298976 0.0664372255029565 0.241501977369353 0.809166084114253 0.925799690672361 0.932035124326362
"NOLC1" 328.093782007295 0.0151932153229691 0.0629631389390613 0.241303333648498 0.809320027344153 0.925799690672361 0.932077212642607
"SWT1" 13.3221738270529 0.0647560141116478 0.268430501973534 0.241239403255418 0.809369573149088 NA 0.932077212642607
"AGAP1" 80.4046746601768 -0.0293556190748553 0.121761028534932 -0.241092075420778 0.809483754554689 0.925799690672361 0.932096735889675
"CIR1" 129.193983854403 0.0222571454905729 0.0927015841290279 0.240094553935497 0.810256956083375 0.925799690672361 0.932096735889675
"CSF1" 41.7815712779308 0.0368712102300746 0.153928474865398 0.239534694684115 0.810690996876627 0.925799690672361 0.932096735889675
"CYB5RL" 23.2519790707358 0.0460109234859907 0.191633305134992 0.240098783734796 0.810253677078492 0.925799690672361 0.932096735889675
"DCAF12" 116.133044845167 -0.0241776679175526 0.100633935860672 -0.240253625288259 0.810133643839003 0.925799690672361 0.932096735889675
"DCUN1D2" 18.6666268813724 0.0563876911008231 0.235115464946851 0.239829783691897 0.810462216637534 0.925799690672361 0.932096735889675
"ENSG00000274769" 17.8549020539436 -0.189756365310323 0.788413093080433 -0.240681397830317 0.809802057595018 0.925799690672361 0.932096735889675
"GAP43" 218.299082832507 -0.0251777717413053 0.105157462748281 -0.239429243377374 0.810772756387099 0.925799690672361 0.932096735889675
"JUND" 269.294618720351 0.0187695926885501 0.0782152925344925 0.239973438445849 0.810350848069464 0.925799690672361 0.932096735889675
"KDELR2" 257.51008209775 -0.0167994824634028 0.070137617638461 -0.239521715008903 0.810701060290473 0.925799690672361 0.932096735889675
"LIX1L" 172.966896217389 -0.0213574256223429 0.0891104333000154 -0.239673681648894 0.810583239335556 0.925799690672361 0.932096735889675
"MAVS" 68.1773056477721 0.0343121372303109 0.142757703077838 0.240352264645238 0.810057180894778 0.925799690672361 0.932096735889675
"NCAPD3" 66.8973942991836 -0.0296380613039621 0.123321973541259 -0.240330741171981 0.810073865237988 0.925799690672361 0.932096735889675
"POT1" 22.2897394620518 -0.0523081446920929 0.218323834543326 -0.239589712234155 0.81064834096601 0.925799690672361 0.932096735889675
"TAF2" 70.8431064414463 -0.0355333539190174 0.147629549521957 -0.240692693529709 0.809793302239356 0.925799690672361 0.932096735889675
"TAOK3" 55.3166655878571 -0.0330552367865247 0.137622022954447 -0.24018856921952 0.810184074787972 0.925799690672361 0.932096735889675
"UQCRH" 628.942995637616 0.0319171801905855 0.133328876882849 0.239386852546803 0.810805623830952 0.925799690672361 0.932096735889675
"HDAC7" 133.186583018294 -0.0257043552194055 0.107526733132501 -0.239050833877106 0.811066165430195 0.925991186925283 0.932300267983689
"DGKH" 31.5208370261209 -0.0415438940292283 0.173928324406996 -0.238856403468907 0.811216932118375 0.926057324087982 0.932377587651444
"RHOB" 132.097028945344 -0.0241890417056912 0.101338210830379 -0.238696159202763 0.81134119519508 0.926093193966234 0.932424432436009
"PCDHGB6" 21.4001983462046 -0.101903439616419 0.427421604887579 -0.238414339497934 0.811559746733966 0.926236667468113 0.932579616345731
"AFG2A" 34.0781682671709 -0.0401441910532434 0.169058040504278 -0.237458040643903 0.812301467071964 0.926420246355288 0.932679876477375
"ARID1A" 150.448136838923 -0.0210980625281659 0.088708969373316 -0.237834603165983 0.812009379152975 0.926420246355288 0.932679876477375
"BCL6" 34.2523189359267 -0.0432972949973745 0.18268160489878 -0.237009604888049 0.812649338908148 0.926420246355288 0.932679876477375
"COP1" 72.4312133233221 0.0283144239166772 0.119315956930114 0.237306263513953 0.8124192032919 0.926420246355288 0.932679876477375
"DAB2IP" 21.7309849018752 -0.0559164817499658 0.23560335850261 -0.237333126765875 0.812398364680534 0.926420246355288 0.932679876477375
"DESI2" 87.7844614965508 -0.0253877945767033 0.107081273397021 -0.237089023797596 0.812587727382741 0.926420246355288 0.932679876477375
"MICA" 75.1428918676288 0.0284843574377006 0.119933314330527 0.237501628273192 0.812267656156618 0.926420246355288 0.932679876477375
"NFIB" 42.5970336568871 0.0385841464223917 0.162695695613416 0.237155299511256 0.812536312961208 0.926420246355288 0.932679876477375
"RCOR2" 18.2879920479552 -0.0638450190023279 0.268208785452294 -0.238042235994107 0.811848335966125 0.926420246355288 0.932679876477375
"TSEN2" 23.6627503131921 0.0523452856087268 0.220289711866671 0.237620200985185 0.812175681098908 0.926420246355288 0.932679876477375
"ARHGAP24" 12.0981683486497 -0.0665263046468687 0.279926948195667 -0.23765594943852 0.812147952073181 NA 0.932679876477375
"BPNT1" 10.913529368039 -0.0743161227850618 0.313038982612611 -0.23740213491886 0.812344833643996 NA 0.932679876477375
"RCC1L" 65.8274765451236 0.0304857680446578 0.128736005620998 0.23680840412595 0.812805431432076 0.926492306997482 0.932763149781147
"ENSG00000255508" 29.0236490606708 -0.619447457212884 2.61899623834423 -0.236520941933276 0.813028458893265 0.926640639563565 0.932923211592046
"ORC5" 42.9045282667403 0.036259297049789 0.153476664856854 0.236252834159562 0.813236483901528 0.926652448362031 0.932970161229268
"PGBD1" 40.8830975376285 -0.0378890602193533 0.160309269120667 -0.236349778320265 0.813161263338115 0.926652448362031 0.932970161229268
"LSM14A" 218.758700982151 -0.0177913838257527 0.0753780569560233 -0.236028687183227 0.81341040981032 0.926652448362031 0.932977980065951
"TELO2" 24.9736548944613 0.056209589765183 0.238141017346994 0.236034893910276 0.813405593602514 0.926652448362031 0.932977980065951
"DYNC1I2" 518.75396574996 -0.0159124204014955 0.0674913631276333 -0.2357697291045 0.813611358704299 0.926718780252731 0.933066192881246
"RAD17" 90.154028087547 -0.0263487233780779 0.111782499504218 -0.235714208350508 0.813654443854979 0.926718780252731 0.933066192881246
"IKZF5" 22.6862754176897 -0.0497061470790983 0.211061223346088 -0.2355058228654 0.813816159944541 0.926797145273067 0.933155806319649
"AAAS" 50.7690950236822 0.0457550454131456 0.194536464952531 0.23520035395066 0.81405323128891 0.926961299327269 0.933331797984595
"CALCOCO1" 14.9852798973181 0.0641222856753916 0.272869313972414 0.234992659093481 0.814214430902297 NA 0.933354741902867
"ZNF14" 13.5835456051301 0.0680219261003752 0.289638056438591 0.234851479590691 0.814324009996214 NA 0.933354741902867
"ZNF230" 11.5857819523733 0.0702332348524789 0.298928100054474 0.234950260078194 0.814247339303849 NA 0.933354741902867
"RBSN" 42.3448002213751 0.0356013360463034 0.151742371666384 0.234616973857343 0.814506034006573 0.92737104088752 0.933467553701878
"SBF2" 73.195428746336 0.0269795171418759 0.115234330982115 0.234127424630627 0.814886055759735 0.927697832253294 0.933711410837681
"GPR63" 11.0369784895202 -0.0727734562512152 0.310807991724485 -0.234142809029586 0.814874112668616 NA 0.933711410837681
"SERTAD2" 128.666552988477 -0.0214136393065043 0.0915253351414455 -0.23396406332095 0.81501287773236 0.927736329496781 0.933760906295868
"TNC" 15.5083768827864 -0.0612786701932211 0.263181525353142 -0.232838038730098 0.815887173932214 NA 0.93466668555731
"PCLAF" 163.622252841671 -0.0232599635117214 0.0999830573184459 -0.232639050410695 0.81604170129055 0.928801457139803 0.934739300402825
"AMACR" 30.0948836639247 -0.0511371160272549 0.219944303324836 -0.232500297821901 0.816149455924048 0.928818120118925 0.934739300402825
"SCAF1" 16.1488377780096 0.0819251803272867 0.352467898076896 0.232433026594137 0.816201699706927 NA 0.934739300402825
"PERP" 100.279985066011 -0.0242923092907663 0.104573506760355 -0.232298887579965 0.816305876392673 0.928890157086118 0.934762733647891
"FTO" 59.7281746881445 -0.0352342830931861 0.152051424343146 -0.231726096913569 0.81675076060752 0.929290388623247 0.935117498575039
"FMNL3" 23.1797934372161 0.0493091453998993 0.213225861096023 0.231253118859225 0.81711816528718 0.929390387541575 0.935117498575039
"MAP3K3" 36.7769358754623 -0.0411704256059201 0.178029101612409 -0.231256717205444 0.81711536997558 0.929390387541575 0.935117498575039
"WDFY1" 74.4581587617998 -0.0262275699930762 0.113303321353752 -0.231481034092454 0.816941117964075 0.929390387541575 0.935117498575039
"KLHL15" 15.3508717141456 0.0593629795944213 0.256564679540027 0.231376274009533 0.817022495710252 NA 0.935117498575039
"LYPD6" 11.1891032488914 -0.0773136212929034 0.334240363340493 -0.231311444614914 0.817072856242487 NA 0.935117498575039
"PPM1D" 144.070960464598 -0.0190142215976106 0.0823901089102669 -0.230782819067753 0.817483529366198 0.929593958667103 0.935343896803255
"ZBED6" 81.8972027236547 -0.388847685205401 1.6845567796632 -0.230830857053774 0.817446208043315 0.929593958667103 0.935343896803255
"ZBTB6" 19.6690343593994 0.0503814933746882 0.218537628220967 0.230539215533843 0.817672794420309 0.92970319438534 0.935464592468973
"CREB3L2" 82.5340956563617 0.0259955614325317 0.112915846204094 0.230220667040345 0.817920303162651 0.929826123812033 0.935544211676015
"RAB1A" 247.782651586807 -0.01831140980591 0.0795594346508991 -0.230160129798044 0.817967342000059 0.929826123812033 0.935544211676015
"CCDC144A" 15.0898990495801 0.0714045096115528 0.310429653497405 0.230018327202591 0.818077528461814 NA 0.935544211676015
"CNTNAP3B" 16.0857427115273 0.0572857674141868 0.249047683816734 0.230019273964987 0.818076792776486 NA 0.935544211676015
"ENSG00000261884" 23.8323422548379 0.0959630445682672 0.418388248470731 0.229363623187377 0.81858630703909 0.930110988496541 0.935747967515146
"PRCP" 91.8381989427322 0.0259824851692233 0.113283686184926 0.229357695218437 0.818590914086329 0.930110988496541 0.935747967515146
"RCOR3" 70.6361101394305 -0.0267925576146247 0.116792686221324 -0.229402700472634 0.818555937451839 0.930110988496541 0.935747967515146
"SZT2" 17.1623840269702 -0.0568499530303139 0.247539004329277 -0.229660586962255 0.818355523340539 0.930110988496541 0.935747967515146
"ARMC1" 96.1644071758788 -0.023740493234295 0.103667744724657 -0.229005591829456 0.81886456995979 0.930210008580903 0.935869169720677
"GLO1" 350.020236833072 -0.0147861490344642 0.0645565682646669 -0.229041744812773 0.818836470729104 0.930210008580903 0.935869169720677
"ANKRD36B" 44.6290763742905 0.050082352410183 0.219054240526078 0.228629915083615 0.819156571452637 0.930329818995794 0.936011284981595
"RUSC2" 23.0128386988899 0.0489301847913691 0.213944802800095 0.228704713323129 0.819098431177605 0.930329818995794 0.936011284981595
"CTSV" 38.4104453664636 -0.0392006029198199 0.171735520030383 -0.228261473880794 0.819442973351473 0.930443216753664 0.936125283621121
"NDUFS5" 830.077537019371 -0.0273432184428425 0.119776324192434 -0.22828567020401 0.819424163985725 0.930443216753664 0.936125283621121
"MND1" 18.4773565935024 -0.104576918289396 0.458529567288283 -0.228070174204594 0.819591686609357 0.930506154555923 0.936125283621121
"ZNF599" 12.5443830175974 0.061338244255341 0.268890118939154 0.228116393779501 0.819555755668673 NA 0.936125283621121
"TRPC4" 49.406291243485 0.0334252075868878 0.146985775913277 0.227404368750681 0.820109323500475 0.930987880040655 0.936620712509594
"MAFF" 35.6048041171444 -0.0400093352926376 0.176222544139235 -0.227038688426981 0.820393658565672 0.931101445320565 0.9367565496442
"ZNF579" 69.1336254820577 -0.0304710772184476 0.134212764657179 -0.227035612419431 0.82039605041829 0.931101445320565 0.9367565496442
"YRDC" 86.4073124848593 -0.0248233420466138 0.109516400149407 -0.226663239594697 0.820685613705054 0.931324117941742 0.936991366322151
"PCBD2" 12.3390764595917 0.0652462852888212 0.288106849601051 0.226465581707514 0.820839325689959 NA 0.93707104699459
"DEAF1" 69.9161300029422 0.0302402076789079 0.133660444518736 0.226246499387252 0.821009706785692 0.931552463653329 0.937169738905033
"BCL2L11" 42.5016022288625 0.0339488136575723 0.150229079777511 0.225980307593247 0.821216736449826 0.931552463653329 0.937179262754283
"DCT" 22.2548367299945 0.0493799600124683 0.218477711267064 0.226018295990418 0.821187190354993 0.931552463653329 0.937179262754283
"ZNF337" 44.0533981014911 -0.0354526803998729 0.157006351983943 -0.225804115259609 0.821353776223662 0.931552463653329 0.937179262754283
"ZNF654" 24.2240514076446 -0.0446298824879532 0.197620309351376 -0.225836517686043 0.821328573689547 0.931552463653329 0.937179262754283
"FAM20B" 94.1285514172536 0.0250664786900858 0.111487277199116 0.224837123300779 0.822105985139867 0.932169857480226 0.937736974864493
"LDLR" 176.529724232426 0.0181250114673934 0.0806473901114724 0.22474393086175 0.822178486828174 0.932169857480226 0.937736974864493
"MTFMT" 22.6136305776814 0.0483796586827452 0.215133448669312 0.224882085895955 0.822071005763114 0.932169857480226 0.937736974864493
"CNNM4" 12.8211448922821 0.0641121578634638 0.284948686635869 0.224995449603148 0.821982814207252 NA 0.937736974864493
"CTPS2" 46.6558677038918 0.0331162747745528 0.147491290215948 0.22453037549584 0.822344633978661 0.932227565142184 0.937830679502168
"TACO1" 44.6220195617667 -0.0491457410124524 0.219048716697914 -0.224359867308551 0.822477295927545 0.932227565142184 0.937886181201692
"ABHD11" 24.2309547746492 -0.0527348452439785 0.235209864241006 -0.224203374353144 0.82259905795184 0.932227565142184 0.937886867794561
"GID4" 21.8569331546357 -0.0477541837828304 0.213052130307951 -0.224143188400911 0.822645887800459 0.932227565142184 0.937886867794561
"ENSG00000224799" 19.0576881982124 -0.0613652550997259 0.274129486349248 -0.223854996107734 0.82287013494991 0.932227565142184 0.937962843208229
"TESC" 58.2888311773571 -0.153303811863273 0.685016316117655 -0.223795854574859 0.822916155736196 0.932227565142184 0.937962843208229
"UBQLN2" 107.41673947654 -0.0209065234967561 0.0934437898246313 -0.223733685630602 0.822964532949223 0.932227565142184 0.937962843208229
"ATL1" 56.4523208542145 0.0306776486773808 0.137615610205975 0.222922738426726 0.823595638944419 0.932227565142184 0.937989083442714
"ATP5IF1" 469.444172880458 0.015905452941879 0.0713608996495353 0.222887505902997 0.823623060651423 0.932227565142184 0.937989083442714
"DCAF13" 169.827370677687 -0.0185948942689786 0.0833171776553547 -0.223181999105841 0.823393861263118 0.932227565142184 0.937989083442714
"DIABLO" 88.8969088356423 -0.0834763978010076 0.373948645379546 -0.223229576660939 0.82335683381962 0.932227565142184 0.937989083442714
"MTA2" 50.1579471579839 -0.0326899294104793 0.146881451767005 -0.222559955782127 0.823878005386672 0.932227565142184 0.937989083442714
"NSMCE3" 51.1400675482628 -0.0334608786628973 0.150202814878434 -0.222771315504164 0.823713493935693 0.932227565142184 0.937989083442714
"PTBP1" 551.945328638247 -0.0261653179114247 0.117557605507339 -0.222574437430092 0.823866733375575 0.932227565142184 0.937989083442714
"SLC1A3" 45.8000855935577 -0.0331352517333294 0.148302878341487 -0.223429592897254 0.823201174598331 0.932227565142184 0.937989083442714
"SSBP1" 632.576826007712 -0.023089037031283 0.103763120568791 -0.222516795030042 0.823911600430426 0.932227565142184 0.937989083442714
"STXBP1" 29.4698850512338 0.0396743510053522 0.177975124367389 0.222920765732707 0.823597174299572 0.932227565142184 0.937989083442714
"ZBTB21" 43.1756270066479 -0.0348373700458308 0.156053513649518 -0.223239895284077 0.823348803357239 0.932227565142184 0.937989083442714
"DNLZ" 43.7244219773772 0.0585436692100409 0.263786419497088 0.221935872671743 0.824363804462141 0.932608534408262 0.938393933885652
"LIMCH1" 151.037620569597 -0.0191247783141833 0.0862082129246612 -0.221844040902422 0.824435293875895 0.932608534408262 0.938393933885652
"KHDC1" 18.110044148148 0.0555948308741249 0.251232463672542 0.221288403821043 0.824867878594983 0.932627202362819 0.93846649694832
"SRGAP2C" 80.3774620727885 0.0272413977713425 0.122966899108249 0.221534396401763 0.82467635739321 0.932627202362819 0.93846649694832
"STAT3" 111.539675895151 0.0251535349551913 0.113702484225375 0.221222386885878 0.82491927884182 0.932627202362819 0.93846649694832
"TMX1" 156.764320750386 -0.0183714277600402 0.0830093561124916 -0.221317555278272 0.824845181747324 0.932627202362819 0.93846649694832
"TRPC1" 19.2245262994155 -0.0501140957288626 0.22616502210798 -0.221581990273173 0.824639303677647 0.932627202362819 0.93846649694832
"C18orf21" 68.324879729209 -0.0272961270965535 0.123567902458728 -0.220899817455998 0.825170439557892 0.932805432297141 0.938656594142566
"NHLRC3" 26.8211517114889 0.0471746649485492 0.213972693612965 0.220470491594031 0.825504751289856 0.932971889204205 0.938845595121464
"RAB8A" 193.73031482561 0.0169434949587395 0.076848240112848 0.220479934658996 0.825497397729534 0.932971889204205 0.938845595121464
"ATP11A" 35.4960961141856 0.0399032634249371 0.183000559716976 0.218049952888944 0.827390190908674 0.933094081889658 0.938886064195758
"CEP20" 87.5411804805424 -0.0257681674907229 0.117157997200137 -0.219943735011994 0.825914974570395 0.933094081889658 0.938886064195758
"COPS5" 182.251311047754 0.0173051275669277 0.0793494036156638 0.218087682810405 0.827360794130131 0.933094081889658 0.938886064195758
"CYP1B1" 68.2303414537118 -0.0260175867174181 0.11855095847596 -0.219463318153552 0.826289151216055 0.933094081889658 0.938886064195758
"DPYSL4" 62.2650954785462 0.0303843766515017 0.139044148399281 0.218523231659124 0.827021459421803 0.933094081889658 0.938886064195758
"EDEM1" 19.8335952429268 -0.0545914235444656 0.248920690734681 -0.219312518309912 0.826406611061681 0.933094081889658 0.938886064195758
"FBXW2" 62.6934973535985 -0.0283183963825045 0.129748705518089 -0.218255714147039 0.827229877633347 0.933094081889658 0.938886064195758
"FZD7" 63.2300679309996 -0.0266578245354785 0.121450815422524 -0.219494817245455 0.826264616678188 0.933094081889658 0.938886064195758
"KLF6" 220.041581225656 -0.0157085250088688 0.0718901215881356 -0.218507420238684 0.827033777484106 0.933094081889658 0.938886064195758
"KLHL36" 43.4032279442516 0.034886193279425 0.158440434643009 0.220184912759354 0.825727146186505 0.933094081889658 0.938886064195758
"LINC01128" 26.1383106936421 0.047431602055931 0.217454270844138 0.218122191262585 0.827333907529349 0.933094081889658 0.938886064195758
"NUMBL" 21.8183465795336 0.0476850777304226 0.217487011150212 0.219254830337835 0.826451545957287 0.933094081889658 0.938886064195758
"PCNX2" 20.1429311804372 0.049275197092571 0.224794634703886 0.219200948267646 0.826493516834855 0.933094081889658 0.938886064195758
"PDXP" 34.1750274436154 0.372666223709619 1.70295483252953 0.218835060443775 0.826778534452083 0.933094081889658 0.938886064195758
"PHF1" 36.8091853126535 0.0376526319960747 0.171946034554208 0.218979356480619 0.82666612866032 0.933094081889658 0.938886064195758
"PRKCZ" 19.8824986313819 0.0515985509792028 0.236595807315461 0.218087342986618 0.827361058898343 0.933094081889658 0.938886064195758
"SMUG1" 49.5497975214436 -0.0342202911540405 0.156600477511988 -0.218519711419277 0.827024201899981 0.933094081889658 0.938886064195758
"USE1" 31.0860799020654 -0.0397851962618169 0.182396721590269 -0.218124514053434 0.827332097778536 0.933094081889658 0.938886064195758
"ZSWIM6" 77.2784310021957 -0.0248844030741252 0.113075843359761 -0.220068250961022 0.82581800074114 0.933094081889658 0.938886064195758
"SH2D5" 11.6819920330481 0.0661660313040469 0.303433527592388 0.218057746713243 0.827384118431821 NA 0.938886064195758
"ZFP69" 10.8332511101785 0.0653011868119845 0.298070365814946 0.219079768743352 0.826587910174524 NA 0.938886064195758
"ZNF25" 10.9965811237041 -0.0671490064549421 0.307091165535413 -0.218661472523535 0.826913763157609 NA 0.938886064195758
"HSD17B14" 24.85356601461 0.04659605305245 0.213866900278609 0.217874074911771 0.827527227142241 0.933143125790623 0.93894614554113
"STX6" 43.6406244649197 0.0342801128428807 0.157438829116683 0.217736075879189 0.827634753477425 0.93315067875381 0.938972734945024
"DCTN1" 83.0524995241522 -0.032791963166097 0.150739401076857 -0.217540755315709 0.827786949228751 0.93315067875381 0.938992515689384
"SFR1" 21.523942371587 -0.0462083178464793 0.21245412891453 -0.217497857455474 0.827820376540059 0.93315067875381 0.938992515689384
"ZWINT" 147.967678474081 0.0183205965238155 0.0842770890557225 0.217385255341488 0.827908120999621 0.93315067875381 0.938996656077376
"TTC33" 30.5990639624758 -0.0401234177323368 0.184679063215909 -0.217260240731394 0.828005540331436 0.93315504065146 0.93901176755442
"SIRT6" 20.0343711872107 -0.0625909282880058 0.288354549034 -0.21706239245293 0.828159721694799 0.933223364652691 0.939091241235313
"PHF11" 24.257782630193 -0.0451838594410068 0.208329945656334 -0.216886052068305 0.828297147733272 0.933272794379237 0.93915170101439
"SURF6" 100.807658816248 -0.0214147297475395 0.0988433143480708 -0.216653295053713 0.828478548570511 0.933371755363773 0.939186608333625
"TCF7L2" 102.074909041321 0.0230649006204873 0.106524128163162 0.21652278237996 0.828580268555843 0.933380934934448 0.939186608333625
"F3" 16.3623661083888 -0.0579355359292504 0.267456036151428 -0.216617043918383 0.828506801974605 NA 0.939186608333625
"BNIP3L" 124.018442457 -0.0191096224451146 0.089001394170477 -0.214711495513331 0.829992259478589 0.933454860559563 0.939231219014112
"CDCA8" 171.94302275446 0.0177021497590779 0.0824270375073302 0.214761445933365 0.829953313182046 0.933454860559563 0.939231219014112
"CHEK2" 38.2282736993409 0.035708652598661 0.166366892191992 0.214637973506484 0.830049585279532 0.933454860559563 0.939231219014112
"CLOCK" 54.6705389140076 0.0317158435995204 0.14705292772964 0.215676383253183 0.829240011402926 0.933454860559563 0.939231219014112
"FAM124A" 28.5672554565394 -0.0419158217724059 0.194321970473573 -0.215702947382917 0.82921930362384 0.933454860559563 0.939231219014112
"FAM174C" 37.0453640801291 0.0393679964860267 0.183284071712254 0.214792240909141 0.829929302575944 0.933454860559563 0.939231219014112
"ING2" 75.4158771417154 0.0262342734034002 0.121541692041495 0.215845879407732 0.829107884552019 0.933454860559563 0.939231219014112
"LAYN" 69.1669446583658 0.0266389030221336 0.124073085053809 0.214703317891874 0.829998635602307 0.933454860559563 0.939231219014112
"MACROH2A1" 360.853776582263 0.0125800081032381 0.0585762453626532 0.214762964497872 0.82995212916524 0.933454860559563 0.939231219014112
"MED16" 39.5776091684347 -0.0387981906925519 0.180605264032516 -0.214823144277603 0.829905207616556 0.933454860559563 0.939231219014112
"OLFML3" 22.5910695964358 -0.0459351608495741 0.213349130340372 -0.215305123467296 0.829529435350132 0.933454860559563 0.939231219014112
"PPP1R14B" 466.805248129468 0.0325377358831193 0.151333784225022 0.215006424703806 0.829762309511062 0.933454860559563 0.939231219014112
"RNF149" 42.8336588652615 0.0354756492637921 0.164994414912167 0.215011212850309 0.829758576416106 0.933454860559563 0.939231219014112
"RNF150" 29.3484758882008 -0.0442346605714051 0.204854376864045 -0.215932220968664 0.829040580820919 0.933454860559563 0.939231219014112
"SNRK" 26.4239292162708 -0.0417877705666187 0.194368844731967 -0.214992122962112 0.829773459936244 0.933454860559563 0.939231219014112
"ARHGEF26" 14.3593061787767 -0.059986073579456 0.278588563803098 -0.215321378453472 0.829516762924123 NA 0.939231219014112
"IRS4" 15.508445170608 -0.0559971190953126 0.259775566964919 -0.215559606892801 0.829331044554468 NA 0.939231219014112
"CNOT6L" 34.2590621765276 0.0356921536784072 0.166554271511979 0.214297438032624 0.830315115788692 0.933648211023809 0.939341295126295
"RNF135" 10.3113125365524 0.0676254292493273 0.315549501066949 0.21431004967737 0.830305281588033 NA 0.939341295126295
"ZNF526" 30.9439617862739 0.0422240341446981 0.197487914305663 0.21380566144086 0.83069860985045 0.933974147121082 0.939679938971748
"BUD13" 67.1744595356367 0.0275406694982621 0.128922330131535 0.213622182209734 0.830841699779209 0.934029748145792 0.939746598433412
"BCL9L" 21.4657401407267 0.0471844482282591 0.221350565242235 0.213166151966329 0.831197368320866 0.934219013971903 0.939958458038362
"GRSF1" 299.184109296325 -0.0151106750662192 0.0708826677757432 -0.213178701372048 0.831187580285909 0.934219013971903 0.939958458038362
"XPO4" 40.967951406993 -0.0329417941736375 0.154765084403464 -0.212850296955611 0.831443731226004 0.934390628546573 0.940141843328563
"SUGP2" 147.775594973573 0.018456103129696 0.0868274543282904 0.212560684549317 0.831669639789279 0.934539220107926 0.940302065399665
"EMX2" 22.9241278722969 0.0454652520373109 0.214059329979752 0.21239556361132 0.8317984465539 0.934578678122905 0.940352480937617
"MAP3K7" 103.076622351354 -0.0207911121905685 0.0980432498014009 -0.212060618478922 0.832059742849627 0.93476697093423 0.940552651210664
"COL2A1" 128.324636102621 0.0190189606414074 0.0897486390066927 0.211913638489706 0.832174410256607 0.934790511521357 0.940587049795047
"ANKRD13A" 39.7695639245573 -0.034600488082731 0.164565866085896 -0.210253127855026 0.833470116109202 0.935017320473777 0.940789617708001
"ARL8B" 106.513418947277 -0.0204763892439509 0.0972261797622382 -0.210605716423549 0.833194951301067 0.935017320473777 0.940789617708001
"ATL3" 55.3706215172179 -0.0287320178768237 0.1360093130221 -0.211250371304758 0.832691906911084 0.935017320473777 0.940789617708001
"BET1" 54.6744298123294 0.0284162620989737 0.134989984852906 0.21050644705189 0.833272420373873 0.935017320473777 0.940789617708001
"BRD3OS" 45.0560603389523 -0.0317404635310957 0.151022013682515 -0.210171105239147 0.833534130575438 0.935017320473777 0.940789617708001
"GOT1" 90.9862091905885 0.0235624453399496 0.111677041577687 0.210987370430642 0.832897126467226 0.935017320473777 0.940789617708001
"KLF3" 120.923597329729 -0.0191533088778572 0.090671971413617 -0.211237371144009 0.832702050667487 0.935017320473777 0.940789617708001
"MYO1E" 22.6127662285811 -0.045251217977234 0.215408821541841 -0.210071331588639 0.833612000305981 0.935017320473777 0.940789617708001
"NME3" 45.8196181066475 0.0345607993490469 0.164235863512164 0.210433936960956 0.833329007727934 0.935017320473777 0.940789617708001
"NOTCH2NLC" 47.1646482098483 -0.0390670313853493 0.185976498271941 -0.210064345486407 0.833617452767595 0.935017320473777 0.940789617708001
"NT5C2" 102.867665751729 -0.0217655174880994 0.103592195112523 -0.21010769647711 0.83358361863491 0.935017320473777 0.940789617708001
"PCDHB5" 40.3950845021953 0.0335603679761436 0.158947670625252 0.211140986490253 0.832777258486959 0.935017320473777 0.940789617708001
"SPAST" 44.51815077474 0.0303684828699985 0.14392934748408 0.210995765636731 0.832890575512717 0.935017320473777 0.940789617708001
"HACD4" 10.0900259058964 -0.0769673981670532 0.364421972986103 -0.211204054290075 0.832728047246311 NA 0.940789617708001
"SPEG" 12.2891243994685 0.0654126651590552 0.310508974051581 0.210662720325078 0.833150466616023 NA 0.940789617708001
"BCAR3" 55.4710268593341 -0.0278995799128026 0.133165555806479 -0.209510482976148 0.834049752743126 0.935017320473777 0.940801072295025
"CCDC127" 54.363099165243 -0.0281550012729971 0.13452440555477 -0.209292887464455 0.83421960381426 0.935017320473777 0.940801072295025
"HOMER1" 77.3827615407805 -0.0247389616638475 0.118113254048657 -0.209451190411333 0.8340960346661 0.935017320473777 0.940801072295025
"IFIT5" 45.7970512158923 -0.0292290099552771 0.139682891667224 -0.209252612158914 0.834251042828733 0.935017320473777 0.940801072295025
"PIERCE1" 25.4964436886669 0.0422162693528928 0.201374429222074 0.209640665480606 0.833948138365987 0.935017320473777 0.940801072295025
"PLD3" 90.383766462997 0.0319581073590403 0.152617202503387 0.209400426916691 0.834135659520172 0.935017320473777 0.940801072295025
"PPP1R18" 88.5384448198195 -0.0249984959373789 0.1191058852465 -0.209884640760129 0.83375771013823 0.935017320473777 0.940801072295025
"DCHS1" 40.8176197955643 0.0354029273294943 0.169414760376433 0.208971917504888 0.834470161204543 0.935052781174491 0.940801072295025
"SCFD1" 138.329175529055 0.018884665801991 0.0903684111923423 0.208974193004195 0.834468384832188 0.935052781174491 0.940801072295025
"HDHD3" 14.0407866927625 -0.0549783342663442 0.263016077114383 -0.209030318106503 0.834424570944188 NA 0.940801072295025
"PCNX3" 21.3013844104519 0.0527102961293616 0.252497199982528 0.20875596296913 0.834638750318408 0.935131244747267 0.940896141954098
"CAPZB" 124.440709404322 -0.0232407208832344 0.11151875827973 -0.20840189795638 0.834915174508186 0.935131244747267 0.940922773370852
"GON7" 43.1491492720042 -0.0335253393447767 0.160814311005293 -0.208472362535404 0.834860160063199 0.935131244747267 0.940922773370852
"NOL4L" 61.4921528940018 -0.0265106265500213 0.127091427653761 -0.208594922879024 0.834764474348429 0.935131244747267 0.940922773370852
"ST3GAL2" 44.017981720081 -0.0336534962314973 0.161625103707294 -0.208219487317048 0.835057593360393 0.935185752079255 0.940988302297118
"NOTCH1" 48.6563823903424 0.0298346447582924 0.143776654191406 0.207506878818965 0.835614021066567 0.935314043550198 0.941171763414534
"NRP1" 18.6366099670372 0.0466638888977547 0.224784883627418 0.207593536294462 0.835546351713675 0.935314043550198 0.941171763414534
"SOCS7" 65.3928476699783 -0.0258592546577671 0.124390781203937 -0.207887227714818 0.835317022121426 0.935314043550198 0.941171763414534
"SRI" 257.131659070012 -0.0142500460196275 0.0687238437142799 -0.207352284876152 0.835734743875981 0.935314043550198 0.941171763414534
"STAT2" 47.5965658824036 0.0295260042896551 0.142364818843164 0.207396774916578 0.835700001091733 0.935314043550198 0.941171763414534
"TANK" 39.181417303164 -0.0356901767943493 0.171950971291731 -0.207560193037803 0.835572388753236 0.935314043550198 0.941171763414534
"FADD" 99.148472766599 0.022404044749864 0.108177749008161 0.207104002027014 0.835928636691715 0.935406466631347 0.941171763414534
"MTARC1" 22.1767011072367 0.047212379599998 0.228072100860471 0.20700637834209 0.836004877194833 0.935406466631347 0.941171763414534
"GIN1" 21.1594406476058 0.0482034253649105 0.233430752584437 0.206499892714325 0.836400448536846 0.935429361380764 0.941171763414534
"IRF2BP2" 183.351427643766 -0.0160920296224305 0.0778558775998018 -0.206689977924949 0.836251984855116 0.935429361380764 0.941171763414534
"SOAT1" 49.4424981150061 -0.0310072851308948 0.150125038899472 -0.206543061425337 0.83636673164216 0.935429361380764 0.941171763414534
"SPRY1" 31.7189829467182 0.039312593164889 0.190224460278965 0.206664238170196 0.836272088228039 0.935429361380764 0.941171763414534
"COBL" 15.4995808169272 -0.0569515820182741 0.275793191256496 -0.206501044347057 0.83639954905092 NA 0.941171763414534
"SLC37A1" 10.4369484403431 -0.0709609265754433 0.343412641150097 -0.206634579140108 0.836295252782686 NA 0.941171763414534
"ATP8B2" 30.5891023969489 0.0362149317471865 0.175686444283492 0.206133898917945 0.836686319832615 0.935644174924925 0.941398573886636
"TBCK" 29.6859868874561 -0.0416019172050199 0.202283742700286 -0.205661199707281 0.837055568756095 0.935952168853497 0.941719141635321
"TMED7" 121.513940778611 -0.0213779325560779 0.104037950866238 -0.205482060902599 0.837195512393134 0.936003725187347 0.941781693671341
"ANKS1A" 40.9321317778483 0.0317873463826081 0.155211570468745 0.204800107921138 0.837728302691275 0.936074808933065 0.941811742634996
"COPA" 179.806557519294 0.0161647432639006 0.0788916278228051 0.204898082470898 0.837651753403371 0.936074808933065 0.941811742634996
"COPG2" 18.7744441793019 0.0479179710622269 0.23376954059256 0.204979532152753 0.83758811646341 0.936074808933065 0.941811742634996
"LINC00339" 21.4820795097738 -0.0471600208732091 0.229831426226609 -0.205193961711356 0.837420586931615 0.936074808933065 0.941811742634996
"RIOK3" 94.4433582723096 0.0211659713964829 0.10329185271981 0.20491423901455 0.837639130151155 0.936074808933065 0.941811742634996
"LINC00294" 13.315913510565 0.0562702145304022 0.274375615355136 0.205084604393758 0.837506024699342 NA 0.941811742634996
"ENSG00000289685" 31.4037047436871 -0.104612903676963 0.512694806296306 -0.204045179300107 0.838318193540865 0.936524132665486 0.942285177076434
"PLAGL2" 58.9340309413006 -0.0262026739133327 0.128371373475069 -0.204116176403 0.838262713504133 0.936524132665486 0.942285177076434
"SAP30BP" 161.694063177161 -0.0165081325089995 0.0809646196265621 -0.203893164509893 0.838436986810811 0.936543909855171 0.942323844461954
"ARMH4" 35.9820818844257 -0.0330046151129468 0.161980939147082 -0.203756165921337 0.838544048694851 0.936543909855171 0.94234932042338
"CSNK2A1" 211.096572432124 0.0138917531442403 0.0682670168333937 0.203491433910804 0.838750940370841 0.936543909855171 0.942358431780773
"SOX12" 69.7331553103099 0.0266007750081187 0.130632851704663 0.203630056765952 0.838642603328368 0.936543909855171 0.942358431780773
"TMEM184B" 70.3552384783344 -0.0257545843639986 0.126606790325862 -0.203421825146275 0.838805342420661 0.936543909855171 0.942358431780773
"CEP15" 64.1904735447342 0.0254044052980761 0.125037346220608 0.203174539975075 0.838998611957651 0.936562326644914 0.942398290643999
"S100A13" 206.539990205944 -0.0199294725144092 0.098097202693622 -0.203160456844555 0.839009619137739 0.936562326644914 0.942398290643999
"ENSG00000280079" 18.888319095489 -0.0493594192943468 0.243288671195971 -0.20288416658163 0.839225570153944 0.936601047983738 0.942458573300062
"NRG1" 37.0391430507471 0.0341907504632964 0.168530439319477 0.202875816388767 0.839232096930191 0.936601047983738 0.942458573300062
"WDR74" 99.0749879638899 0.020839005889099 0.102790350471776 0.202733095017717 0.839343654200966 0.936620757428643 0.942466435442999
"APOBEC3C" 14.9633950959314 0.0577910338663279 0.285175322303928 0.202650893490485 0.839407907977846 NA 0.942466435442999
"DNAAF4" 29.3386038142567 0.0401066716600803 0.198753749143053 0.20179076788742 0.840080299245264 0.937066006540257 0.942884947383052
"GPD2" 53.4847169020786 0.0295477943816376 0.146463276161285 0.201742000835073 0.840118425713235 0.937066006540257 0.942884947383052
"GTF3C6" 363.858426463939 -0.0175487503661951 0.0869206274136855 -0.201893967960844 0.839999617847259 0.937066006540257 0.942884947383052
"UCHL5" 109.174158914668 -0.0196349880946611 0.0971852132154958 -0.202036785690051 0.83988796630002 0.937066006540257 0.942884947383052
"CLEC16A" 20.9128365121531 -0.0477445283780048 0.237294362087716 -0.201203804245277 0.840539216965349 0.937430533232263 0.943262401671868
"TERF2IP" 157.137368769591 -0.0163344865684379 0.0812630923018862 -0.201007445148118 0.84069275249764 0.937496948704747 0.943339892914144
"DHX38" 100.522861210576 -0.0236547906052089 0.117929541060305 -0.20058409786495 0.841023793423849 0.93776127201016 0.943578609933135
"MCM9" 16.3803111123161 0.0474223500612414 0.236497741509843 0.200519251298084 0.841074503373141 NA 0.943578609933135
"CAMLG" 125.025108093789 -0.0200042056811122 0.100030748413138 -0.199980565960505 0.841495780229649 0.937951497306846 0.943702910709182
"ENSG00000283103" 162.685437274291 0.0195201143862039 0.0976027862560955 0.199995462578148 0.841484129774734 0.937951497306846 0.943702910709182
"FSBP" 18.0692532573242 -0.0469172473165634 0.234546399791786 -0.200033969219793 0.841454014381604 0.937951497306846 0.943702910709182
"SLC25A10" 15.1961976897343 0.05794216788806 0.289790101719182 0.199945296765893 0.841523363955877 NA 0.943702910709182
"NIPA2" 85.1527555182525 -0.0221665016249956 0.110942755429297 -0.199801253711625 0.841636020778104 0.937951497306846 0.943734465556167
"CTSA" 50.9002669945709 0.0286042249084047 0.143285131126672 0.199631494792834 0.841768794273854 0.937951497306846 0.943735672491216
"DLEU2" 24.0854963770935 0.0410499268355322 0.205694917874463 0.199567044532355 0.841819203916741 0.937951497306846 0.943735672491216
"ECI2" 150.217602181837 0.0174417630854658 0.0875675301277959 0.199180712988151 0.842121385949487 0.937951497306846 0.943735672491216
"GTF2IRD1" 35.746193990766 0.034401853086902 0.172627740990543 0.199283457510961 0.842041018641132 0.937951497306846 0.943735672491216
"MYO18A" 31.754655001118 -0.0362951411577671 0.182347796620244 -0.199043486296438 0.842228727957636 0.937951497306846 0.943735672491216
"NDUFA10" 93.0555751296229 -0.0216957458054376 0.108770293882559 -0.199463888815663 0.841899888304421 0.937951497306846 0.943735672491216
"POMK" 75.5205493283521 -0.025354584596503 0.127363976007383 -0.199071867817892 0.842206527010577 0.937951497306846 0.943735672491216
"PNP" 46.1779089241916 0.0321764529444954 0.162090650552661 0.198508999962596 0.842646843913542 0.938312376427504 0.944109438003072
"TLNRD1" 127.021827619042 -0.0194536647904585 0.0982031431847429 -0.198096152114618 0.842969835347608 0.938462512008079 0.944281819973053
"ZNF740" 27.9731607909012 -0.0398542350797554 0.201154275795688 -0.198127705325216 0.842945148766397 0.938462512008079 0.944281819973053
"DENND11" 28.5163687247349 -0.0385769576801709 0.194879746128933 -0.197952626922288 0.843082128444903 0.938482784425612 0.944309302120234
"ARHGAP19" 66.2789888030568 -0.02547700119681 0.128902330966066 -0.197645775727026 0.843322217353122 0.93854056879364 0.944309302120234
"PPP6C" 80.7500212642994 -0.0231145912480138 0.116921545824073 -0.197693171819618 0.843285132380856 0.93854056879364 0.944309302120234
"PITPNA" 133.203937473295 -0.0187407734926887 0.0948782891901717 -0.197524361501978 0.843417219241008 0.938541584329435 0.944309302120234
"ZNF671" 14.3051614085576 -0.0553754578169149 0.280219081675539 -0.197614871499127 0.843346398487904 NA 0.944309302120234
"KCNJ2" 11.602753235296 -0.0617422297990453 0.313627872814471 -0.196864612972615 0.843933486483555 NA 0.944792591746077
"GDF15" 20.7110101728086 0.0488102750127095 0.248206281037963 0.196652054124465 0.844099832591787 0.939089198598891 0.944797557834405
"TMEM59" 142.126946755766 -0.0193586964899567 0.0985002017204036 -0.196534587258076 0.844191763793109 0.939089198598891 0.944797557834405
"TPM2" 1035.54826168187 -0.0247507681758854 0.125866996735467 -0.196642239966237 0.844107513207058 0.939089198598891 0.944797557834405
"OSTC" 328.503570806192 -0.0150455186842506 0.0767318386371345 -0.196079214984031 0.844548164510497 0.939131046334711 0.944882309869681
"PEX26" 43.9505500841021 0.0325945072803329 0.166250053929733 0.196057123049772 0.844565455747821 0.939131046334711 0.944882309869681
"PHRF1" 33.0230711878704 -0.033620036218601 0.171526112925782 -0.196005352451193 0.84460597660839 0.939131046334711 0.944882309869681
"RDH14" 74.1200572995142 0.0223806425069535 0.11404151080681 0.196249965022534 0.844414521907236 0.939131046334711 0.944882309869681
"PSKH1" 37.977619368894 0.0397220778330631 0.202782752273143 0.195884893501981 0.844700261449561 0.939131197944647 0.944893119549769
"TSPAN9" 21.5784668706528 0.0443231632707152 0.226540177916273 0.195652549046274 0.844882126865834 0.939228710073186 0.944963518953618
"FBXL4" 15.1745301250985 -0.0480996004605521 0.245922743516542 -0.195588255778046 0.8449324532718 NA 0.944963518953618
"INTS6L" 14.8188686211521 -0.0509785270504149 0.260796625492798 -0.195472341538493 0.845023188274632 NA 0.944970347548777
"FOXK2" 117.606778393607 -0.0189113078541422 0.0968522812047177 -0.195259291974437 0.845189963938315 0.939381312163129 0.944987454028393
"USP36" 60.041928458944 -0.0285761281662905 0.146366674004853 -0.195236575269469 0.845207747033993 0.939381312163129 0.944987454028393
"RBBP5" 69.3000682917286 0.0244567522596183 0.125836861158824 0.194352847284949 0.845899608285385 0.940045520571158 0.94566630217407
"KLF16" 26.0348572763038 0.0391321775723207 0.201535636796673 0.194170014764191 0.846042760777557 0.94005370790965 0.945695883845921
"RPS9" 778.231909238996 -0.0239459632059676 0.123367483505361 -0.194102712688689 0.846095457605297 0.94005370790965 0.945695883845921
"EIF4E" 193.325182827985 0.017585783425414 0.090742964446485 0.193797761982805 0.846334239471112 0.940214282071984 0.945786719773278
"FAM86B3P" 11.5634705182556 0.0624031700247732 0.322026735394439 0.193782575065818 0.84634613146826 NA 0.945786719773278
"SLC33A1" 48.0215413117743 0.0281618205248583 0.145478913675847 0.193580085342181 0.846504692813502 0.940223706562805 0.945810470325698
"ZNF286A" 145.15090822469 0.0206748003408614 0.106824932072399 0.19353909185591 0.846536793877398 0.940223706562805 0.945810470325698
"TGIF1" 109.839226944424 0.0204934256804178 0.105949794286255 0.193425818506534 0.846625496977154 0.940223706562805 0.945814937393387
"MRPL27" 196.938559671546 0.0152439699120057 0.0789149103079241 0.193169704590984 0.846826064098501 0.940341755469503 0.945944360916753
"SNHG4" 14.3632699089882 0.0479881043421485 0.248593064868774 0.193038789587635 0.846928589676077 NA 0.94596425250806
"TMEM138" 63.2916276940432 0.023556374747999 0.122147420246743 0.192852003754267 0.847074874762912 0.940513343250228 0.94603301176262
"PIK3CD" 20.1351091890171 -0.0452478761138588 0.235080535680087 -0.192478190433576 0.847367650013606 0.940598495748761 0.946265344539647
"DNAJB11" 223.059528767768 0.0138837826106077 0.0723064929274118 0.192012944460541 0.847732065877806 0.940598495748761 0.946305288847333
"NSUN6" 16.7917771308127 0.046182261684575 0.240230449001698 0.192241499262437 0.847553040382892 0.940598495748761 0.946305288847333
"PTP4A1" 236.577104043766 0.0197784432676454 0.103068250143513 0.191896566014322 0.847823227379827 0.940598495748761 0.946305288847333
"TBC1D19" 21.0807686504587 0.0401693231323849 0.208989234578527 0.192207618796227 0.847579578236109 0.940598495748761 0.946305288847333
"UCK1" 43.9390678028794 0.0296893481076224 0.154719421006852 0.191891540922374 0.847827163678015 0.940598495748761 0.946305288847333
"PHB2" 360.328023365319 -0.0147373378471333 0.0768894380645819 -0.191669209947339 0.848001325684767 0.940598495748761 0.94640507772075
"TCEAL3" 30.7909847752978 -0.0382771169748869 0.199926483125153 -0.191455961094087 0.848168380224165 0.940598495748761 0.946496915209177
"ACTR5" 34.0039090793665 0.0328000194526553 0.172757852489343 0.189861236291292 0.849417868862813 0.940598495748761 0.946538841744682
"ADAL" 35.5602892902707 -0.0319377591296586 0.167847272229767 -0.190278690296133 0.849090751270733 0.940598495748761 0.946538841744682
"ADAT2" 27.4090018712638 0.0369178001126874 0.197112394868099 0.18729314377917 0.851430798343669 0.940598495748761 0.946538841744682
"AGPAT3" 55.9766064760403 -0.0260892592896881 0.136423767201977 -0.191236907063727 0.848339989515324 0.940598495748761 0.946538841744682
"BCL7A" 66.9831467496379 -0.0229003664231356 0.121942342748598 -0.187796674288505 0.851036042918817 0.940598495748761 0.946538841744682
"CEP57L1" 55.3756475400155 0.0267502604979923 0.142034050033027 0.188336955059523 0.850612517716047 0.940598495748761 0.946538841744682
"DARS2" 62.9097397872222 0.0233469732298042 0.122933334598332 0.189915723884716 0.849375170829456 0.940598495748761 0.946538841744682
"EFCAB14" 73.9467513144334 -0.0230831093325511 0.120820783725748 -0.191052471443552 0.848484483945356 0.940598495748761 0.946538841744682
"H2AC25" 29.4372430662822 0.0333718816294572 0.175749261371916 0.189883481551803 0.849400436788404 0.940598495748761 0.946538841744682
"HECTD2" 27.8543875495272 0.036916033888992 0.194086743972882 0.190203787921498 0.849149442974067 0.940598495748761 0.946538841744682
"KAT14" 81.7525069350999 -0.0207503512038618 0.110598848560307 -0.187618148597154 0.851175998364932 0.940598495748761 0.946538841744682
"KLHL21" 44.1442848540553 0.0292632497502048 0.155998571776342 0.187586651704478 0.851200690881204 0.940598495748761 0.946538841744682
"KRI1" 40.4646245059567 -0.0315003015519088 0.165888609672114 -0.189888272704019 0.849396682302925 0.940598495748761 0.946538841744682
"LY6E" 35.7889033485759 -0.0371423947751286 0.195596606127375 -0.189892838687298 0.849393104269518 0.940598495748761 0.946538841744682
"MOSMO" 38.0264282239467 -0.0303479149420592 0.161835185416036 -0.1875235899044 0.851250129673477 0.940598495748761 0.946538841744682
"NDUFAF8" 396.871923065104 -0.0210658124136859 0.111548295564301 -0.188849254102163 0.850210967145516 0.940598495748761 0.946538841744682
"NIPSNAP1" 146.822314942577 0.0201127054486703 0.106099909813982 0.189563831712324 0.849650931361335 0.940598495748761 0.946538841744682
"NRAS" 212.984268462517 -0.0132128357142926 0.0692127736465436 -0.19090169369267 0.84860261320286 0.940598495748761 0.946538841744682
"PDK2" 27.8039269572842 -0.0389746290382727 0.207855482603179 -0.187508304087798 0.851262113439604 0.940598495748761 0.946538841744682
"PISD" 97.0278888458905 -0.0195942230869236 0.104188562384573 -0.188065010577637 0.850825689166614 0.940598495748761 0.946538841744682
"PLEKHM2" 41.5743213293086 0.0331118695514028 0.176468648801648 0.187635989600741 0.851162011676244 0.940598495748761 0.946538841744682
"PRKACB" 48.6295628738021 -0.0254473934350166 0.135284896845226 -0.188102249611277 0.850796497641717 0.940598495748761 0.946538841744682
"PUM1" 207.926392118648 -0.014415107107014 0.0761601124836213 -0.189273710830116 0.849878298617759 0.940598495748761 0.946538841744682
"RAB29" 48.7984754653692 0.0263706508501808 0.138750646411674 0.190057859420265 0.84926379144695 0.940598495748761 0.946538841744682
"SECISBP2" 107.523637239852 -0.01845187913638 0.0973224902418736 -0.18959522193197 0.849626331647332 0.940598495748761 0.946538841744682
"SHB" 31.8641066684984 0.036517969115851 0.192415617439059 0.189786928950384 0.849476098927906 0.940598495748761 0.946538841744682
"SIKE1" 100.109049819225 -0.018877206103698 0.0998421992945157 -0.18907041548648 0.850037628283854 0.940598495748761 0.946538841744682
"SORBS1" 19.8139238308908 0.0441762026832424 0.231659522852174 0.190694525048435 0.84876492835912 0.940598495748761 0.946538841744682
"STARD13" 33.1511654639014 -0.0367324237952106 0.193658343080772 -0.189676433304451 0.849562689046782 0.940598495748761 0.946538841744682
"SVBP" 132.865679280328 0.0189400279929324 0.10060623702982 0.188258984254808 0.85067363624293 0.940598495748761 0.946538841744682
"THADA" 24.067421025952 0.0391537671073557 0.209166347813299 0.187189610167617 0.851511970743805 0.940598495748761 0.946538841744682
"TMED10" 236.453445419744 -0.0125024052896172 0.0660540269928675 -0.189275444038668 0.849876940267986 0.940598495748761 0.946538841744682
"TNIK" 54.59603803769 -0.028023637889307 0.148301957664061 -0.188963371291344 0.850121525022579 0.940598495748761 0.946538841744682
"UBE2L3" 408.674646568606 -0.0108118709818654 0.0577470861854666 -0.187227991852972 0.851481878559463 0.940598495748761 0.946538841744682
"USP51" 27.2182867368174 0.0374922089633098 0.197831341472638 0.189516022507967 0.849688398495859 0.940598495748761 0.946538841744682
"VBP1" 123.901071965144 0.0172927615813518 0.0922731778972461 0.187408323582491 0.851340496948326 0.940598495748761 0.946538841744682
"WDR47" 20.6334414965077 -0.0429323670544259 0.227460934672682 -0.188746112013502 0.850291808924903 0.940598495748761 0.946538841744682
"WRAP53" 18.2813975521977 0.0483898513427038 0.256373975254283 0.188747127296008 0.850291013148546 0.940598495748761 0.946538841744682
"C2orf49-DT" 12.2551382945338 -0.0519389885801749 0.275881415217192 -0.188265630503907 0.850668426450838 NA 0.946538841744682
"ANGEL2" 36.7760641502674 0.0311564775685214 0.16673888626658 0.186857896595931 0.851772051338201 0.940598495748761 0.946545255298801
"DPF2" 69.9320461258718 -0.0241259256163811 0.129088040230975 -0.186895126560237 0.851742860317225 0.940598495748761 0.946545255298801
"GATD3" 136.467841174409 0.0173570434116252 0.0928501106309645 0.186936162958505 0.851710685008338 0.940598495748761 0.946545255298801
"EMP2" 65.9172632851983 0.0241634363533133 0.129460440851869 0.186647258377264 0.851937210964997 0.940676741130822 0.94657096100066
"JPH1" 14.0061051858284 0.0517978687420792 0.277569626302094 0.186612164422143 0.851964728466473 NA 0.94657096100066
"PDSS2" 22.9545142021776 -0.0413633142280024 0.221876913724063 -0.186424597015279 0.852111804895474 0.940765385039553 0.94664017644641
"ARFIP1" 51.9822746664662 -0.0259291482206001 0.13934633018991 -0.186077008165641 0.8523843718467 0.94087694210495 0.946690037210834
"PPA1" 393.530627423622 -0.0140585138128571 0.0756057083080926 -0.185945137311178 0.852487784947626 0.94087694210495 0.946690037210834
"SHISA9" 48.0670286157666 0.0288479351911111 0.15515073561366 0.185934891491235 0.852495819824014 0.94087694210495 0.946690037210834
"ZNF790-AS1" 11.4503998623184 0.0573744500216735 0.308458600504459 0.186003729277907 0.852441836824455 NA 0.946690037210834
"GTF2E1" 49.1918256646733 -0.0262594159397601 0.141722732268444 -0.18528725434125 0.853003734504197 0.940947901726286 0.946835549699749
"LPAR4" 46.5856812178721 -0.0285132760916187 0.15405544751717 -0.185084503996139 0.853162755642061 0.940947901726286 0.946835549699749
"MEX3A" 303.220232217727 -0.0146382606094994 0.0791210396623395 -0.185010973970644 0.85322042818188 0.940947901726286 0.946835549699749
"PKIA" 47.8755198807377 0.0264673315102999 0.142695207155398 0.18548157319311 0.852851331960876 0.940947901726286 0.946835549699749
"RABGGTB" 179.075519942317 -0.018986840380344 0.102562995829633 -0.185123691315364 0.853132019780893 0.940947901726286 0.946835549699749
"RNF19B" 40.4609286315413 0.0290640816337214 0.156846789894372 0.18530236833852 0.852991880533994 0.940947901726286 0.946835549699749
"TPP1" 66.1045232283632 0.0241861122875277 0.130411894958815 0.185459403800289 0.85286871894056 0.940947901726286 0.946835549699749
"TSC22D2" 89.2507033666143 0.019711422814589 0.106689958725092 0.184754245386666 0.853421796827973 0.941065932274932 0.946964899471445
"DDA1" 108.280142291011 -0.0205772470650812 0.111708255536239 -0.184205249346194 0.853852441565731 0.941436730918334 0.947156341654384
"LINC01411" 18.0301619413353 -0.0471705464741587 0.256340655144065 -0.184015081211556 0.854001623854004 0.941497148313848 0.947156341654384
"BORA" 47.4834728946161 -0.0274756435641858 0.149561733912867 -0.183707709487995 0.854242760550547 0.941554865910686 0.947156341654384
"MAX" 60.9795610861131 0.0233638798991734 0.127126845049378 0.183783998494563 0.854182909665244 0.941554865910686 0.947156341654384
"BCKDHA" 18.60493252583 0.159358308429399 0.868344987874603 0.18351958110503 0.854390356176674 0.941555081183299 0.947156341654384
"CDK8" 40.3769346297836 0.0289343462469294 0.158749766125081 0.182263866922057 0.855375653702562 0.941555081183299 0.947156341654384
"FBXL5" 153.409323009692 -0.0151497154482026 0.0827911181995763 -0.18298720657067 0.854808056809431 0.941555081183299 0.947156341654384
"HTT" 62.2113969176118 0.0262586146712384 0.144003177661912 0.18234746689332 0.85531004986817 0.941555081183299 0.947156341654384
"NEDD4L" 83.5710478721884 0.0207776486687266 0.113552918693886 0.182977671624088 0.854815538292156 0.941555081183299 0.947156341654384
"NEIL3" 17.4384458939297 0.0442675919588661 0.24195761303021 0.18295597896041 0.854832559232003 0.941555081183299 0.947156341654384
"NME2" 427.645140320953 0.101196626301003 0.554074984309876 0.182640669885228 0.855079971087327 0.941555081183299 0.947156341654384
"NUP160" 79.2829533450951 -0.0240591183957731 0.131954066486119 -0.182329495683288 0.855324152423658 0.941555081183299 0.947156341654384
"RPS6KA1" 31.2000654765335 -0.0383946744111468 0.209805443567193 -0.183001326173171 0.854796978054803 0.941555081183299 0.947156341654384
"TBC1D22A-DT" 20.5632256186521 -0.0454845930292429 0.249326337588171 -0.182429956936089 0.855245318013904 0.941555081183299 0.947156341654384
"TRIM45" 77.0928341614578 0.0211262328415502 0.115896564524727 0.182285237946314 0.855358883013918 0.941555081183299 0.947156341654384
"UNC13B" 44.0650144465785 -0.0270031012034165 0.147890412631482 -0.18258858517559 0.855120841484717 0.941555081183299 0.947156341654384
"GDPD2" 12.2774420602023 -0.06094051798065 0.331091503402287 -0.184059443852914 0.853966821970999 NA 0.947156341654384
"GPHN" 14.6230224732034 -0.0506257751503656 0.27665156120104 -0.18299472061745 0.854802161010959 NA 0.947156341654384
"MAN2C1" 14.7919430652556 0.055927052194713 0.303842729444083 0.184065790539199 0.853961843105988 NA 0.947156341654384
"SLC44A3" 10.8000145110037 0.0690263170782342 0.37813342384452 0.182544871004623 0.85515514389664 NA 0.947156341654384
"TRMT44" 14.5159762325767 0.0489576356408195 0.268030523091444 0.182656941739865 0.855067202790858 NA 0.947156341654384
"CTDP1" 22.850751301259 0.0414296051329378 0.227916868444948 0.181775071830389 0.855759248377201 0.94157265426581 0.947216374945944
"LIX1" 227.866679127451 -0.0127219754903419 0.0699143848079257 -0.181965063774683 0.855610143197949 0.94157265426581 0.947216374945944
"RBM33" 76.952812190554 -0.0207212097133732 0.114001627489897 -0.18176240260438 0.855769191335723 0.94157265426581 0.947216374945944
"TP73-AS1" 30.2862403603321 -0.0332974182740222 0.18303180630755 -0.181921486465977 0.855644342100075 0.94157265426581 0.947216374945944
"GTF2H3" 33.7134773922785 -0.0330780017721312 0.182606488513542 -0.181143627706735 0.85625484103725 0.941973179656253 0.947651059275723
"SLC20A2" 279.616183494767 0.0135429569537142 0.0748252837952925 0.180994394765881 0.856371975683956 0.941973179656253 0.947651059275723
"SRA1" 126.471576926998 0.0173283308105809 0.0957696257764678 0.180937647715428 0.856416517925069 0.941973179656253 0.947651059275723
"SLC25A25" 36.3251208577135 0.0311108080457955 0.172139721259793 0.180729978055693 0.856579527159889 0.942048597951476 0.9477287635827
"ADGRL4" 18.3661892250434 0.0439628403230215 0.244221344613569 0.180012276947307 0.857142930032179 0.942059602759057 0.9477287635827
"AP5Z1" 24.1521954139567 -0.0380521286225369 0.211153385847926 -0.180210838058464 0.856987050188646 0.942059602759057 0.9477287635827
"ATXN1L" 55.7042211340119 -0.0253237392519751 0.140689680257641 -0.17999713415796 0.857154818065231 0.942059602759057 0.9477287635827
"CDADC1" 20.4148711426717 0.042967008611978 0.238531343277392 0.180131499792088 0.857049333803442 0.942059602759057 0.9477287635827
"MSANTD2" 21.1820874497087 0.0376069609451857 0.208810032352003 0.180101312765421 0.85707303202342 0.942059602759057 0.9477287635827
"PRTFDC1" 41.6706310657047 0.0289434357238118 0.160908522698373 0.179875094485002 0.857250627994382 0.942059602759057 0.9477287635827
"ZNF69" 18.4777762370752 -0.0438705680724556 0.243799662072984 -0.179945155376477 0.857195624893531 0.942059602759057 0.9477287635827
"UTS2R" 12.6291221404936 -0.0610156557003567 0.338374309238559 -0.180320000763828 0.856901354688672 NA 0.9477287635827
"EXOSC1" 66.3276805722192 0.022993015083996 0.128218754560366 0.179326457840228 0.857681373218931 0.942117795161197 0.947829593563201
"MMD" 63.7069039821188 -0.0221356307522683 0.123417874534013 -0.179355144753914 0.857658849517865 0.942117795161197 0.947829593563201
"SARAF" 292.934483687752 -0.0125835573935851 0.0700794383909433 -0.179561333288472 0.857496962773417 0.942117795161197 0.947829593563201
"SENP1" 45.9441623867484 -0.02663274782911 0.148482533733378 -0.179366199912327 0.857650169525356 0.942117795161197 0.947829593563201
"ENSG00000261067" 20.9157353804686 0.0439810241565659 0.24707957641095 0.178003478860654 0.858720243638497 0.943155079310065 0.948875279905449
"PROSER3" 14.0165347369498 -0.0471567425058768 0.265066946429397 -0.177905027922587 0.858797562128288 NA 0.948875279905449
"CPXM1" 96.1380259204802 -0.036813760018113 0.207198815162055 -0.177673602956272 0.858979317164621 0.943335757868226 0.948982196048299
"MAPKAPK5-AS1" 43.8974428231325 0.0291718824808831 0.164519632113102 0.177315510047022 0.859260568572461 0.943436892846483 0.9491051052211
"SMIM26" 193.608848584468 0.0161306475040617 0.0909563447595284 0.177344940000701 0.859237453182419 0.943436892846483 0.9491051052211
"KLHL11" 34.9320718557377 -0.0379923082805003 0.214468861565981 -0.177146034175278 0.859393683628866 0.943455321169797 0.949144805141579
"ZMYM5" 30.8731464103851 -0.0327600683317859 0.185029404783905 -0.177053308743257 0.859466516638591 0.943455321169797 0.949144805141579
"FRMD8" 31.8567870906497 0.0322791725287124 0.182969130850463 0.176418679908872 0.859965030372989 0.943881427369769 0.949601417043591
"CCNE2" 19.9038920343609 -0.0412414209089709 0.234063225060928 -0.176197781168894 0.860138563888842 0.943881427369769 0.949605220919795
"EPS8L2" 28.1063509083761 0.0363941649611674 0.206533691868134 0.176214179061904 0.860125681808496 0.943881427369769 0.949605220919795
"NDUFA1" 486.584953345195 0.0187171869957959 0.106373752041051 0.175956818638613 0.860327866808706 0.943985312002733 0.949649391447965
"ETFRF1" 37.8098626923856 0.0294129346846232 0.167288054406777 0.175822085975743 0.86043371782904 0.943997617173854 0.949649391447965
"RHBDF2" 12.7583263614642 0.0500043654665354 0.284331107753394 0.175866671296146 0.860398689655695 NA 0.949649391447965
"PROCR" 11.8631672981754 0.0480764170925808 0.273777146883552 0.175604200861329 0.860604901831683 NA 0.949744448888374
"UBXN8" 20.4610997330643 -0.0404298828742911 0.230502879524122 -0.175398602211649 0.860766438835227 0.94425879548899 0.949828842379103
"MAP4K3-DT" 21.2983001714008 0.0386134429293776 0.220300881262486 0.175275934930874 0.860862820185758 0.944260680817345 0.949841329070571
"DRG1" 193.788041696725 0.0169355952963556 0.0967876154648632 0.174976883302841 0.861097797797788 0.944414572076189 0.950006719712489
"NUDT17" 10.186120278408 0.0578451780586521 0.331299438345395 0.174600893824474 0.861393246204136 NA 0.950238785528096
"PSMD4" 424.873388530636 -0.0170080835940011 0.0975113609232506 -0.174421559015958 0.861534172363306 0.944789288624008 0.950300362403307
"AFG2B" 31.2833283471734 -0.0335409155539218 0.192501796562512 -0.174236896241278 0.861679289989441 0.944844555089005 0.950366549982428
"RAPGEF1" 46.3806776605215 0.0266604285985819 0.153321126763618 0.173886203169413 0.861954895720187 0.945042875885785 0.950576628702381
"BTBD1" 83.7611810078751 0.0214880551643206 0.124247148228321 0.172946063315944 0.862693823861501 0.945476742893312 0.951063101142374
"ENTR1" 110.802643960029 -0.0169270161960262 0.0978238500903145 -0.173035677704348 0.862623383837923 0.945476742893312 0.951063101142374
"LINS1" 20.0177207440132 0.0379868541442386 0.219714991662994 0.172891498466814 0.862736714263936 0.945476742893312 0.951063101142374
"PGGT1B" 64.3684844504851 0.0227041479978953 0.131232030426659 0.17300767140522 0.862645397645004 0.945476742893312 0.951063101142374
"RMDN3" 31.2678436004581 -0.032678878517298 0.189136024644396 -0.172779768310871 0.862824540406799 0.945476742893312 0.951066023512568
"AP3D1" 246.48119637224 -0.0173236083480478 0.100770458849194 -0.171911575533988 0.863507046110948 0.945795756776368 0.951430690391431
"COMMD4" 107.89536304645 -0.0221379006463939 0.128897559102571 -0.171748020680341 0.863635631647488 0.945795756776368 0.951430690391431
"CRY1" 60.1454960596653 0.0247718330796237 0.144391358814719 0.171560357094572 0.863783175728896 0.945795756776368 0.951430690391431
"FANCA" 39.1273615776721 -0.0295590102574163 0.173019934854869 -0.170841644820932 0.864348282583797 0.945795756776368 0.951430690391431
"MED19" 95.2409876353 -0.0188708144402108 0.110328411347611 -0.17104220218267 0.86419058197185 0.945795756776368 0.951430690391431
"MIRLET7A1HG" 26.555359858136 0.0320332081206753 0.187253360454412 0.171068802412622 0.86416966630443 0.945795756776368 0.951430690391431
"MRAS" 31.5702378482354 0.0320366787708964 0.187188298433879 0.171146802652372 0.864108335538547 0.945795756776368 0.951430690391431
"MSL1" 139.242590838908 0.0148852852953282 0.0870065844599971 0.171082285182359 0.864159064886269 0.945795756776368 0.951430690391431
"NPRL2" 32.4908860429576 0.0297519153994293 0.173465860448582 0.17151452927101 0.863819207010985 0.945795756776368 0.951430690391431
"PRKAB2" 51.8543104338021 -0.0254068459513044 0.148512426016874 -0.171075556656907 0.864164355481013 0.945795756776368 0.951430690391431
"STOX1" 19.4225921674758 0.0387949957497441 0.225494430527456 0.172044141662383 0.863402826318513 0.945795756776368 0.951430690391431
"TIGD1" 19.9034700621573 0.0368669109458673 0.214851629926503 0.171592419189368 0.863757967665894 0.945795756776368 0.951430690391431
"VGF" 32.7952613462619 0.0302568921883277 0.17710253676435 0.170843923193416 0.864346491042365 0.945795756776368 0.951430690391431
"TMEM117" 14.5022095803314 -0.0477990105971241 0.27783229761972 -0.172042671088401 0.863403982429725 NA 0.951430690391431
"SLBP" 148.191269795688 0.014282278231372 0.0837654330468881 0.170503245931737 0.86461438185685 0.945983158826596 0.951629786871719
"ZNF670" 15.9016493722756 0.0442934445131617 0.260299466256363 0.170163408900493 0.864881627461797 NA 0.951830105680901
"INVS" 18.3487339671753 -0.0394545945046028 0.232342211301498 -0.169812425747316 0.865157654526664 0.946369953273766 0.951946232799047
"TOB2" 117.02806884827 0.0156900000214435 0.0923533239231178 0.169891015882711 0.865095846698161 0.946369953273766 0.951946232799047
"CLIP3" 59.291006294994 -0.0221598165732047 0.130713772068843 -0.169529317549905 0.865380314024577 0.946405945882596 0.952003604571274
"PCNP" 271.529039182709 0.0148895255098103 0.0878161779307334 0.169553331295684 0.865361427231022 0.946405945882596 0.952003604571274
"ZSCAN21" 30.8602578595708 0.0319716899017258 0.188893780810828 0.169257504214734 0.865594100372793 0.946535973604321 0.952144983229495
"ADAM15" 16.9892724112249 0.0448537256775536 0.268542772358208 0.167026374546113 0.8673492965367 0.946696831172432 0.952451822003052
"BACE2" 47.2835767355073 0.0259980390769565 0.15496738052134 0.167764590131769 0.86676848059849 0.946696831172432 0.952451822003052
"FAM76B" 60.0878579811171 -0.0209119536347132 0.124617247532574 -0.167809464971909 0.866733176124831 0.946696831172432 0.952451822003052
"GFOD2" 46.2121055221228 -0.0254492843563634 0.152237446399608 -0.16716836073013 0.867237578559089 0.946696831172432 0.952451822003052
"INAFM1" 24.9350903193804 0.0358394468628248 0.213917651177875 0.167538520853634 0.866946340579281 0.946696831172432 0.952451822003052
"INTS15" 50.1950399298641 -0.0239787053022247 0.143119533358305 -0.167543204897079 0.86694265534022 0.946696831172432 0.952451822003052
"LYPLA2" 69.4161201685656 0.0238366371079516 0.142820738719417 0.166898990452504 0.867449527510379 0.946696831172432 0.952451822003052
"MTG2" 24.2635025713411 0.0360942284085804 0.214253188694754 0.168465303263251 0.866217237511792 0.946696831172432 0.952451822003052
"PI4KAP1" 107.84750557092 -0.0222197308790017 0.132900174846412 -0.167191133530714 0.867219660645342 0.946696831172432 0.952451822003052
"PRRG1" 24.6033339256094 -0.033254138221163 0.197938177954429 -0.168002648932229 0.866581195154005 0.946696831172432 0.952451822003052
"RIN1" 46.2801930299986 -0.0275134658500514 0.164202079081804 -0.167558571754407 0.866930565262826 0.946696831172432 0.952451822003052
"RPL23AP7" 155.267235078968 0.0145683550785754 0.0866170367960299 0.168192720710149 0.86643166740175 0.946696831172432 0.952451822003052
"SPOP" 93.648631117095 -0.0183383139668217 0.109090049973196 -0.168102535211301 0.866502614924114 0.946696831172432 0.952451822003052
"TIMP3" 109.571992039479 0.0169817571880598 0.100653628597881 0.16871480367492 0.86602097405834 0.946696831172432 0.952451822003052
"TMEM19" 48.676556611017 0.0234810465977108 0.140447106557526 0.16718782731272 0.867222262013243 0.946696831172432 0.952451822003052
"UBR3" 36.2341007821088 -0.029111422420295 0.173256501688197 -0.16802499263598 0.866563617316157 0.946696831172432 0.952451822003052
"UGDH" 73.3417066381314 0.0209183107641482 0.125258291651886 0.167001405561907 0.867368942978647 0.946696831172432 0.952451822003052
"ZNF702P" 36.6472283165777 -0.0273639114691859 0.163383070064326 -0.167483151457568 0.866989903473181 0.946696831172432 0.952451822003052
"COQ7" 37.9902309034328 0.0273301004837842 0.163991285635492 0.166655809654006 0.86764087794588 0.946756530029511 0.952451822003052
"DCLRE1C" 24.0767979265125 -0.0334217241922205 0.200624762427777 -0.166588230624084 0.867694054890204 0.946756530029511 0.952451822003052
"ARHGAP17" 75.065410918921 -0.0193812401207768 0.116444280037347 -0.166442182600645 0.867808979975601 0.946778363256767 0.952451822003052
"FBXO3" 53.1793938555845 0.0232295593197302 0.140092311464677 0.165816089954282 0.868301683461218 0.946901639064792 0.952451822003052
"IQSEC1" 39.9991531234712 -0.0270098374037111 0.162833035359563 -0.165874432937203 0.868255768298043 0.946901639064792 0.952451822003052
"LRIF1" 48.7597138859826 0.0229225301540076 0.138136753838067 0.165940848594711 0.868203500586564 0.946901639064792 0.952451822003052
"ZNF263" 65.7947686021713 0.0210685963061556 0.126981826283079 0.165918202020403 0.868221322894714 0.946901639064792 0.952451822003052
"IFT88" 40.9182559665096 -0.026203300462344 0.158184279789029 -0.165650471066351 0.868432025775844 0.946940255478142 0.952451822003052
"ARHGEF3" 12.1136815126595 -0.0507003628326128 0.304516573431676 -0.166494592597235 0.867767738265186 NA 0.952451822003052
"CLCN5" 14.8003647446832 -0.0432723951747878 0.26027995948493 -0.166253273054214 0.867957636906327 NA 0.952451822003052
"ENSG00000267058" 10.484113976996 0.0563591540022064 0.340111032835352 0.165708102828555 0.868386669086204 NA 0.952451822003052
"ZHX3" 15.7928203850962 -0.0445314484785414 0.268808097690954 -0.165662600424109 0.868422479831594 NA 0.952451822003052
"GABARAP" 435.55107270674 -0.0154884595853905 0.0936538974343423 -0.16537976538829 0.868645079250533 0.947069042029081 0.952591922501616
"APOLD1" 124.777559043589 0.0751078689585389 0.455701024588977 0.164818301706218 0.869086998371472 0.947447301503326 0.952871055560806
"CABIN1" 46.4807567807339 -0.027370492075463 0.167390702798457 -0.163512618191333 0.870114838973861 0.947488911364067 0.952871055560806
"ENSG00000259529" 43.0249162741662 0.0257589885331293 0.15749568848084 0.163553610778768 0.870082566057891 0.947488911364067 0.952871055560806
"FAM118A" 30.3067347942625 -0.0306416929348586 0.187615351349042 -0.16332188552019 0.870265003099507 0.947488911364067 0.952871055560806
"HIGD1A" 303.297320759805 0.011479078302465 0.0699346899637736 0.164139975574514 0.869620952603608 0.947488911364067 0.952871055560806
"KLC4" 18.4295987387463 -0.0398192415696858 0.243754801425749 -0.163357773208071 0.870236748310148 0.947488911364067 0.952871055560806
"PELI2" 21.4105760093868 -0.0389353621767473 0.237193878895087 -0.164149945007513 0.869613104589068 0.947488911364067 0.952871055560806
"PRPF6" 149.615447252637 -0.0212090221497993 0.129363784588678 -0.163948683298305 0.869771541845106 0.947488911364067 0.952871055560806
"PTCD1" 29.4539850464715 0.030934761161311 0.1890935611422 0.163595000138835 0.870049980987657 0.947488911364067 0.952871055560806
"RAB27A" 26.7765731886482 0.0346458381265855 0.210455866083507 0.164622819840234 0.869240868639541 0.947488911364067 0.952871055560806
"RPIA" 52.5711827442899 -0.0245716805148736 0.15006639661659 -0.163738725449992 0.869936830447941 0.947488911364067 0.952871055560806
"SF3B6" 429.468632769465 0.0208584170472195 0.126793348864311 0.16450718617379 0.869331890069491 0.947488911364067 0.952871055560806
"ZNF124" 23.1443636263648 -0.03538689898401 0.215313491285569 -0.164350588403569 0.869455159291669 0.947488911364067 0.952871055560806
"ITGA2" 11.8817620244798 -0.0459913822243706 0.281185036124502 -0.163562694723224 0.870075414419168 NA 0.952871055560806
"LRRFIP1P1" 15.2485862096919 0.0419538243343739 0.256703154612523 0.163433224643073 0.870177345067978 NA 0.952871055560806
"RASSF7" 13.6464990006584 0.0504106691185775 0.308405294235923 0.16345591356812 0.870159482122079 NA 0.952871055560806
"USP40" 38.4942870030205 0.0264391268522393 0.162076797236859 0.16312715516954 0.87041831943025 0.947552410380525 0.952945480415548
"DDX47" 39.6005153156034 -0.353841103599982 2.17564524823226 -0.162637315935345 0.870804004274417 0.947672736069278 0.95297285720964
"ENSG00000261915" 101.591337595115 -0.0337128871102199 0.207248300525424 -0.162669064232371 0.870779005677396 0.947672736069278 0.95297285720964
"HCFC1R1" 143.889024457226 -0.0169821330204486 0.104425239623492 -0.162624793408932 0.870813864542457 0.947672736069278 0.95297285720964
"ENSG00000291078" 14.5492288031854 0.0483001943244073 0.297134263672005 0.162553431999091 0.870870055074975 NA 0.95297285720964
"NEK8" 10.965472335299 -0.0506110521224681 0.311141354229646 -0.162662569389967 0.870784119703335 NA 0.95297285720964
"CHN1" 72.961392261273 0.0187322905409835 0.115400701558663 0.162323887879148 0.871050804330258 0.94782718154187 0.953077244600849
"CREB3" 84.4282018642256 -0.0187009472866475 0.115472861552363 -0.161951016327479 0.871344427837732 0.947886604940052 0.953200414546965
"IMPDH1" 29.3425589620865 0.0333344839001963 0.206246166644264 0.161624744074357 0.871601370549609 0.947886604940052 0.953200414546965
"PNMA6A" 17.5533738508966 -0.0401264696214269 0.248251057534909 -0.161636651299197 0.871591993250769 0.947886604940052 0.953200414546965
"RAB1B" 80.8279931714619 0.0217335790258278 0.134547814051492 0.16153052488471 0.871675571640611 0.947886604940052 0.953200414546965
"SLC23A2" 27.4431416753204 0.0326736095686636 0.201916240193304 0.161817640509667 0.871449461009307 0.947886604940052 0.953200414546965
"ZNF639" 47.7875391177982 -0.0241162919551348 0.148869573450388 -0.16199611106679 0.871308916339983 0.947886604940052 0.953200414546965
"SLC37A3" 53.633388189447 0.0227061999337081 0.140832055644768 0.161228917874931 0.871913105888393 0.948041555617693 0.953273449559365
"OBSCN" 14.2395442185762 -0.0441683504652571 0.273937793667627 -0.161234964602392 0.871908343601521 NA 0.953273449559365
"CINP" 49.048008426194 -0.023484270558437 0.145802352547223 -0.161069215607003 0.872038886019537 0.948074974173829 0.953317622997273
"TMEM120A" 36.6211955250028 0.0276900319714439 0.172289273122341 0.160718258714699 0.872315308009444 0.948239894697982 0.953526454158928
"API5" 166.787589186194 -0.0137448265838325 0.0860178140151645 -0.159790465977307 0.873046134627194 0.948239894697982 0.953578513082975
"B3GNT5" 54.4837740435508 -0.0222281932689193 0.138596581159204 -0.160380530912131 0.872581325175789 0.948239894697982 0.953578513082975
"CENPL" 35.3964044500204 -0.0279953210692893 0.174870490644632 -0.160091739698843 0.872808808017863 0.948239894697982 0.953578513082975
"CNTROB" 25.5745677951924 0.0345259558364863 0.215917735806028 0.159903287738729 0.872957258606232 0.948239894697982 0.953578513082975
"INPP5K" 17.0906840735634 0.0406162444949502 0.253380711847117 0.160297302027697 0.872646884065565 0.948239894697982 0.953578513082975
"IQGAP3" 45.1104922162876 0.0249122084258663 0.155884334884988 0.159812135351808 0.873029064322782 0.948239894697982 0.953578513082975
"NMB" 33.6885810561482 0.0297262113995502 0.185539059840014 0.160215382276823 0.872711412612865 0.948239894697982 0.953578513082975
"POM121C" 125.245223542042 -0.0151038709591564 0.0941666642518158 -0.160395093944991 0.872569854052673 0.948239894697982 0.953578513082975
"MNS1" 27.7706093686196 -0.0306088681141257 0.1919225636773 -0.159485510862556 0.873286372867985 0.948304228445597 0.953664311646294
"MRM3" 26.5731194221457 0.0315321828694325 0.197726265062386 0.159473921481719 0.873295503007644 0.948304228445597 0.953664311646294
"GPC4" 404.896076410443 -0.012785543223363 0.0804901860047111 -0.15884598928141 0.873790214567315 0.948714849942092 0.954098154314848
"U2AF2" 94.116396383121 0.0216479328196098 0.136362772997891 0.158752512461335 0.873863863786259 0.948714849942092 0.954098154314848
"CYC1" 254.839975225098 0.0115594532250546 0.0730609368810366 0.158216602722691 0.874286121450732 0.948760232971177 0.954098154314848
"MRPS6" 265.824420210579 -0.0105792042325247 0.06684313164404 -0.158269129113553 0.8742447329132 0.948760232971177 0.954098154314848
"OARD1" 89.8977221071075 0.0182700379180858 0.115301906687738 0.158453909765472 0.874099136439428 0.948760232971177 0.954098154314848
"OGG1" 44.2965630630056 0.0254370106966753 0.160446125686594 0.15853926411637 0.874031883583286 0.948760232971177 0.954098154314848
"SYNDIG1" 11.4799325611277 -0.0513779249929087 0.324744041631752 -0.158210524001452 0.874290911243912 NA 0.954098154314848
"ATP6V1A" 76.9401187105424 0.0189205174253074 0.119829946704074 0.157894732875352 0.874539748558609 0.948876875199253 0.954231323656393
"MAPK10" 52.384411746917 -0.0213343992471113 0.135165784462942 -0.157838755805546 0.874583858704955 0.948876875199253 0.954231323656393
"KIAA1549" 49.1198509792538 0.0229703909534957 0.145754985768077 0.157595919154668 0.874775219430903 0.948981273934014 0.954346858833948
"ZHX1" 59.9187709460177 -0.0217695751833856 0.138261483893966 -0.157452202668973 0.87488847469452 0.949000928129387 0.954377169640388
"DPH6" 25.3472849323544 0.0323772880698248 0.206184704411154 0.157030504092394 0.875220807536845 0.949258072642461 0.954646433228134
"TGFBR3" 68.2894619470305 -0.0196414461880498 0.125180893433642 -0.156904505546301 0.875320108931505 0.949258072642461 0.954661490166945
"ALYREF" 114.842267539731 -0.0354776927230913 0.226603431639886 -0.156562910218728 0.87558933534159 0.949258072642461 0.954688481731579
"CARMIL1" 25.0204432180915 -0.0322793392494927 0.206194966474204 -0.156547658759318 0.875601356028399 0.949258072642461 0.954688481731579
"TFB2M" 30.1539672997171 -0.0283268872096424 0.180863133806694 -0.156620570557613 0.875543889663248 0.949258072642461 0.954688481731579
"NDUFA9" 161.133123647924 0.0137166736713672 0.087845742013069 0.156145003241324 0.875918725923614 0.94949894491285 0.954941270617367
"CMPK1" 148.739064322018 -0.014806592529963 0.094966905520333 -0.155913183111909 0.87610145377096 0.949593828247889 0.955032552583156
"GAREM2" 15.5660772608577 -0.038849952363246 0.249323017384961 -0.15582176395395 0.87617351501539 NA 0.955032552583156
"ACOX1" 27.9744991903525 -0.0277681889966588 0.179099309178899 -0.155043529335569 0.876787000751384 0.949894234429427 0.955271412204932
"ARL4A" 217.673583940083 -0.011306226751528 0.0730221436878118 -0.154832851797189 0.876953091519448 0.949894234429427 0.955271412204932
"CMTM3" 177.611188082354 0.0141069242089416 0.0912074699891604 0.154668517947249 0.877082650313735 0.949894234429427 0.955271412204932
"LINC02595" 18.0384243874811 -0.0367717903877063 0.237283944411815 -0.154969568121674 0.876845308555824 0.949894234429427 0.955271412204932
"PSMB5" 458.461724577442 -0.0135046972284634 0.0872716047257201 -0.15474331279809 0.877023682561004 0.949894234429427 0.955271412204932
"RBM7" 79.9445446471708 0.0179905505101137 0.116199302734184 0.154824943754342 0.876959326048087 0.949894234429427 0.955271412204932
"RPS27L" 717.02294390722 0.0142693166866211 0.0923011444341784 0.15459523036355 0.877140430408967 0.949894234429427 0.955271412204932
"ZNF629" 63.0654442829864 -0.0227656452582161 0.146643260657167 -0.155245083587163 0.876628107539753 0.949894234429427 0.955271412204932
"TMEM263" 98.0883005941719 -0.0154884871455691 0.100275992354977 -0.154458577589936 0.877248169510064 0.949907782334226 0.955271412204932
"RASA4" 11.672118921607 -0.159279944014084 1.03057087419222 -0.154555060697723 0.877172100541294 NA 0.955271412204932
"TRIM36" 26.5476107456906 -0.0299494105844333 0.194378313959655 -0.154077942000513 0.877548280313933 0.950122006994752 0.955505031495405
"ARL5A" 109.51609623928 -0.0145650083794155 0.0952711723736245 -0.152879491419461 0.878493309252364 0.950122006994752 0.955509579232942
"CCDC12" 76.6376942695218 0.0206041381669006 0.134774228099465 0.152878918005707 0.878493761454897 0.950122006994752 0.955509579232942
"GATAD2B" 40.9595014104914 0.0254489574001206 0.166285794705685 0.153043484232454 0.878363983731746 0.950122006994752 0.955509579232942
"KLF13" 35.3276991143149 -0.0262373682237055 0.17161325702621 -0.152886604906626 0.878487699454895 0.950122006994752 0.955509579232942
"MRPS25" 80.9648119518365 -0.0175195770318908 0.114148205036834 -0.153480968239821 0.878018997628728 0.950122006994752 0.955509579232942
"NEO1" 90.3221789225601 -0.019276704448034 0.125581992806856 -0.15349895329087 0.878004815679443 0.950122006994752 0.955509579232942
"PTDSS2" 50.7729630900227 0.0219065322069541 0.142962809683027 0.15323238439091 0.878215020181651 0.950122006994752 0.955509579232942
"RP2" 34.8406282331495 -0.0321137414727647 0.209993152549805 -0.152927564936424 0.878455397909724 0.950122006994752 0.955509579232942
"SLC39A7" 52.3667734882568 0.0287243821522342 0.187709378404118 0.153025823197783 0.878377911152689 0.950122006994752 0.955509579232942
"YIPF6" 87.2574780817135 0.0174783016690039 0.114278988035704 0.152944141083427 0.878442325829252 0.950122006994752 0.955509579232942
"HEXD" 15.5062898814315 0.0393738141516762 0.255832313630714 0.153904772985445 0.877684820648229 NA 0.955509579232942
"WNK2" 12.0069883484889 -0.0449856843007724 0.295854213198214 -0.1520535530472 0.879144697440917 NA 0.956124446442513
"PDE4DIP" 67.5265489129565 -0.0181517917055758 0.119734925442733 -0.151599807979649 0.879502584866627 0.951109961409866 0.956420516421967
"ACTMAP" 11.1279069955715 0.0468808787723477 0.309827033043906 0.151313067525983 0.879728761573303 NA 0.956573313051661
"MRPL15" 174.83567890944 0.0133018477249304 0.0880483583274125 0.151074341164509 0.879917072948131 0.951455046358548 0.956684911055388
"FABP5" 352.991341353498 0.0162579388668466 0.107763866998007 0.150866327645307 0.880081163053251 0.951529330311747 0.956770155452497
"CHCHD3" 192.583060210941 0.0125778553167927 0.0835124773298689 0.150610492215564 0.880282984220729 0.951541262202186 0.956803251417177
"DDIAS" 53.342204563952 -0.0215713805147906 0.143199683279459 -0.150638465258986 0.880260916717328 0.951541262202186 0.956803251417177
"SP4" 20.7630769396413 -0.0325473178931523 0.216430775109451 -0.150382115836775 0.880463150307284 0.95156746740252 0.956861234537527
"TRIM11" 63.6820137581202 0.0210514652573197 0.140140363751626 0.150217001681469 0.880593412690993 0.95156746740252 0.956861234537527
"VANGL2" 105.0364278459 0.0230561641714386 0.153440234367801 0.150261528642952 0.880558284020838 0.95156746740252 0.956861234537527
"PCMTD2" 47.9395799549116 -0.0219814280819152 0.146571008265296 -0.14997118694939 0.880787347614488 0.951673937657551 0.956978838519351
"ALKBH3" 41.5980052381623 0.0223333708320187 0.149264640278746 0.149622648674943 0.881062338274784 0.951764871593131 0.957091358028625
"MEX3B" 39.441425897653 -0.0257013353892179 0.171702734527738 -0.149685067392248 0.881013089933093 0.951764871593131 0.957091358028625
"CCDC28A" 29.1931294938908 -0.0278797067996413 0.18692483369796 -0.149149293050544 0.881435830619655 0.952065231232383 0.957403938200298
"RGS17" 20.9598612137639 0.0316847480636573 0.212700205781298 0.148964350773765 0.881581763010326 0.952119758123431 0.957469308994582
"UBE2D1" 46.7855597749505 -0.0236804888113944 0.159144984783898 -0.148798209654863 0.881712863400841 0.952158256189605 0.957518559884632
"PSMA3-AS1" 102.723346804704 -0.015074049999613 0.10157546891493 -0.14840246528655 0.88202515459872 0.95239239198119 0.957687755490051
"DCAF17" 17.2967880532332 0.0355448432793126 0.239722889161243 0.148274715875814 0.882125968584558 0.95239815311516 0.957687755490051
"ZNF461" 13.0368810136666 -0.0458137591147464 0.308867851182039 -0.148328027470055 0.88208389728303 NA 0.957687755490051
"INPP5A" 100.737536117731 -0.0161354403995674 0.108943827923597 -0.148107889240713 0.882257623401619 0.952411399291629 0.957737567849745
"ATAD1" 95.7660849903944 0.0156046674891989 0.105803715572817 0.147486951707848 0.882747678131532 0.952411399291629 0.957801412442269
"C1orf52" 77.6214969806926 0.0166158379413405 0.113455749531862 0.146452145527223 0.883564464847046 0.952411399291629 0.957801412442269
"COLGALT1" 108.006017760175 -0.0164263297297691 0.11152503919983 -0.147288266810976 0.882904493204046 0.952411399291629 0.957801412442269
"CYB5R3" 178.023952935281 -0.0142237040199048 0.0969974105665599 -0.146640038500249 0.883416149122478 0.952411399291629 0.957801412442269
"DENND4B" 43.5557684123865 0.0237745115796426 0.161019620824524 0.147649779933041 0.882619166907517 0.952411399291629 0.957801412442269
"DSCC1" 45.7035386826598 -0.0221171163092995 0.151208176351898 -0.146269314549682 0.883708788738554 0.952411399291629 0.957801412442269
"GNB2" 345.472715332562 0.0212381945560096 0.144585086552822 0.146890630716955 0.883218347307213 0.952411399291629 0.957801412442269
"GNPDA2" 20.3590537749618 -0.0332920506019938 0.225693820884536 -0.147509800983989 0.882729644287798 0.952411399291629 0.957801412442269
"KLHL42" 116.874199734168 -0.0131796068036051 0.0901153032025395 -0.146252704426718 0.883721900699101 0.952411399291629 0.957801412442269
"MARCHF4" 37.5057987858333 -0.025002303326545 0.170219358230989 -0.146882843328646 0.883224494074703 0.952411399291629 0.957801412442269
"SIN3B" 48.3708455685912 -0.0207487585290052 0.141702101315482 -0.146425200024456 0.883585734959478 0.952411399291629 0.957801412442269
"STIM1" 24.9306467287523 0.0298326340426918 0.20378966563802 0.14638933701222 0.883614044463168 0.952411399291629 0.957801412442269
"TATDN2" 48.6055628600355 -0.0211736413228832 0.144948299362572 -0.146077197290323 0.883860447233131 0.952411399291629 0.957801412442269
"TOMM22" 275.381298411453 -0.0117521698619479 0.0796404843372611 -0.147565273613604 0.882685862640251 0.952411399291629 0.957801412442269
"WDR19" 37.9811265819019 0.0230498049730003 0.157518475244592 0.146330803019829 0.883660250278547 0.952411399291629 0.957801412442269
"WRAP73" 46.3090088272207 -0.0226451618329883 0.154770151831529 -0.146314787218392 0.883672892969929 0.952411399291629 0.957801412442269
"ZNF280B" 26.5575907190615 -0.0306064342731262 0.209458366829917 -0.146121803279307 0.88382523462347 0.952411399291629 0.957801412442269
"NOP14-AS1" 14.4323727955927 0.0414321781454817 0.282412773101404 0.146707876171751 0.883362601591455 NA 0.957801412442269
"UBE2Z" 120.534695132208 -0.0133998292972459 0.0918297112837542 -0.145920411922459 0.883984217679037 0.952411399291629 0.957842578806805
"AKT2" 44.2235507435928 -0.0239462120362678 0.165832021208393 -0.144400411101399 0.885184292199932 0.952411399291629 0.957893651338924
"BOD1" 218.160382193163 -0.0122231301635977 0.0849389025640278 -0.143904969273459 0.885575511622041 0.952411399291629 0.957893651338924
"BVES" 16.6098545819898 0.0363761396087255 0.251442221968773 0.144669973578436 0.884971447323079 0.952411399291629 0.957893651338924
"CAMK1D" 31.7202082472245 0.0272107069741346 0.187058261074595 0.145466480965967 0.884342578535274 0.952411399291629 0.957893651338924
"DTNBP1" 53.3856591554322 0.0195235110938133 0.135648756131304 0.143926945226944 0.885558157994267 0.952411399291629 0.957893651338924
"EI24" 464.101531403245 -0.0140893096552801 0.0969507178090446 -0.145324449098259 0.884454712041224 0.952411399291629 0.957893651338924
"ELAPOR2" 63.9735520354145 -0.0182650724683696 0.126194160541122 -0.144737857837865 0.884917847636355 0.952411399291629 0.957893651338924
"ENSG00000285304" 42.980518833909 -0.0861257703392951 0.596499658687627 -0.144385280167272 0.885196239738341 0.952411399291629 0.957893651338924
"EPHB4" 80.4800263760954 0.0219250106792868 0.151688541411855 0.144539663149357 0.885074338602363 0.952411399291629 0.957893651338924
"LARP1B" 78.4404374405019 -0.01682259232008 0.116808337435957 -0.144018763466293 0.885485652994686 0.952411399291629 0.957893651338924
"PARPBP" 51.6957458467753 -0.0198181258205402 0.137714491329014 -0.143907337777494 0.885573641296122 0.952411399291629 0.957893651338924
"PLEKHA6" 19.6046550031737 0.0327269981074084 0.22715950025644 0.144070567466749 0.885444745978649 0.952411399291629 0.957893651338924
"PPP6R2" 38.8868825339638 0.0240745964335721 0.1658149177078 0.145189568986769 0.88456120141124 0.952411399291629 0.957893651338924
"RRP9" 47.6416811242704 -0.0225016556856765 0.155199546462945 -0.144985318568885 0.884722463390381 0.952411399291629 0.957893651338924
"SMARCA4" 419.42557973965 -0.0147980988306738 0.102405955431746 -0.144504279739246 0.885102277179212 0.952411399291629 0.957893651338924
"SMIM29" 26.9908358549122 -0.0284938577918637 0.197774351115265 -0.1440725636625 0.88544316968928 0.952411399291629 0.957893651338924
"SYNJ2" 88.1250478452034 -0.0167935325853861 0.115757735353029 -0.145074819701427 0.884651798908705 0.952411399291629 0.957893651338924
"CCDC157" 10.1766469037245 0.0470732738460979 0.324282739909247 0.145161206727413 0.884583594000471 NA 0.957893651338924
"DUSP12" 82.4611315832585 -0.0194435017034311 0.13551631337682 -0.14347720373241 0.885913313755437 0.952508494726892 0.957950956660487
"LRRC3" 16.6686538568568 -0.03635195237522 0.25387913545622 -0.143186057057803 0.88614324120958 0.952508494726892 0.957950956660487
"PHF23" 130.551969587808 0.013142921542741 0.0915947808112212 0.143489852001817 0.8859033252469 0.952508494726892 0.957950956660487
"SAP130" 70.1402256149326 0.0170180113066591 0.118751734479514 0.143307475728658 0.886047351996784 0.952508494726892 0.957950956660487
"STK11" 31.3401199443229 0.0276283112467509 0.192849911135419 0.143263282228584 0.88608225319001 0.952508494726892 0.957950956660487
"TMEM45A" 12.1278646789569 -0.0440985078611444 0.307968869963619 -0.14319144615608 0.886138985186336 NA 0.957950956660487
"CEP85L" 43.4138398889237 0.021580649238653 0.151068805107863 0.14285311400487 0.886406188292171 0.952585835834346 0.958049704623984
"GPATCH8" 83.6368595941121 0.0169487755071277 0.118563625587618 0.142950887535087 0.886328968789972 0.952585835834346 0.958049704623984
"SPG11" 60.5165316677447 -0.0195809978752853 0.137259681692356 -0.142656588109921 0.886561403621693 0.952650005507528 0.958124722497079
"CFAP410" 16.801800104752 -0.0393781496277898 0.277640827040815 -0.141831264686447 0.88721328805078 0.952939867374452 0.958365442040728
"LAMP2" 131.896847097306 -0.0124834388194403 0.0880136823223587 -0.141835206641151 0.887210174303133 0.952939867374452 0.958365442040728
"TMEM167A" 203.682310317064 -0.0122735091595759 0.0864097610688937 -0.142038457319543 0.887049629074746 0.952939867374452 0.958365442040728
"ZC3H6" 21.38557024467 -0.0297315789822266 0.209233954290623 -0.142097295264658 0.887003154565299 0.952939867374452 0.958365442040728
"AUNIP" 13.7970205901762 0.0396854505541059 0.279333813278832 0.142071774584954 0.887023312615697 NA 0.958365442040728
"CETN2" 201.112530458377 0.0101960178644815 0.0721410042270779 0.141334570730227 0.887605640221104 0.953258641387329 0.958696515642179
"PIGK" 38.4713982854092 -0.0240414183387569 0.170448894319265 -0.141047663786691 0.887832288436343 0.953399405442192 0.958755834882032
"FOS" 14.434327183845 -0.0375839356975082 0.26641834679445 -0.141071124228938 0.887813755018635 NA 0.958755834882032
"EIF2D" 67.4968962519926 0.0164806245777494 0.117312318771105 0.140485029623408 0.888276779819986 0.953527452970182 0.958926555638574
"GATAD2A" 141.52082207276 0.012494649323292 0.0888166311197267 0.140679162964974 0.88812340691653 0.953527452970182 0.958926555638574
"PMS2P4" 18.8968105577479 0.0325893063021881 0.232096514598771 0.140412734583825 0.888333896787158 0.953527452970182 0.958926555638574
"RHOT2" 113.054765329258 0.0149891048425389 0.106698331231803 0.140481155323554 0.888279840710409 0.953527452970182 0.958926555638574
"CSTF3" 184.575891647852 0.0114222169124616 0.0815098419367319 0.140132978313558 0.888554924737973 0.953662080294951 0.959072430123171
"ZNF384" 73.9024784032439 0.0169496240613759 0.121294216253885 0.139739754992918 0.888865614617913 0.953892900033748 0.959315044734546
"TMX2" 147.348098456535 -0.0126279615338508 0.0904624589014883 -0.139593392521006 0.888981261508261 0.953914380759994 0.959347131149245
"ENSG00000285725" 16.5767737666875 -0.0404407137122108 0.290145931994348 -0.139380598701617 0.889149402698973 0.953992179404352 0.959435855289595
"DNAJC6" 12.6495544599213 -0.0373059278964857 0.268580773049265 -0.138900217885823 0.889528998789178 NA 0.95975271045318
"NAALAD2" 15.2533504028263 0.0380095678440354 0.274250926861105 0.138594127207036 0.889770884331471 NA 0.959920936661373
"EARS2" 42.4624368983443 0.0208538951345378 0.150908035255793 0.138189428410421 0.890090709845024 0.954694067817646 0.959987720093648
"EBLN3P" 42.9399584089427 -0.0205176856874248 0.148326943006927 -0.138327435808251 0.889981643295639 0.954694067817646 0.959987720093648
"VRK3" 35.167424721226 -0.0251894564435557 0.182255903568418 -0.138209275805981 0.890075024420461 0.954694067817646 0.959987720093648
"ANKS3" 25.1972051101329 -0.0273729910150212 0.198819831400657 -0.137677367605547 0.890495407073292 0.954922778494526 0.960238697767299
"TNK2" 30.2644605051316 -0.0253357935422597 0.184019069678159 -0.137680260999965 0.89049312025543 0.954922778494526 0.960238697767299
"AP4B1" 18.0746956405652 0.0337661233954269 0.245583173222882 0.137493635872121 0.890640622811163 0.954975837100005 0.960249964772475
"NAIF1" 15.0672563648334 -0.0368529900071249 0.268126004227495 -0.137446534189412 0.890677851079037 NA 0.960249964772475
"PGPEP1" 15.8722357993168 0.0375978271521417 0.27430755672877 0.137064496510818 0.890979815241184 NA 0.960482778237407
"TONSL" 37.0935398870296 0.0239910830542185 0.175885710494867 0.136401547270201 0.891503850566539 0.955798678998412 0.960954917986869
"CCNF" 45.8647373613428 -0.0202394753599219 0.148832605268235 -0.135988181645044 0.891830623851433 0.95604626253821 0.961214357714778
"POFUT2" 56.8084356545124 0.0187408755449615 0.138060541514154 0.135743894232373 0.892023746275163 0.956150533966769 0.961329712470656
"MRPL19" 154.685803772336 -0.0110299069143724 0.0814437903845684 -0.13542968545902 0.892272154734005 0.956309644257874 0.961417947263838
"PTGIS" 21.0412022684027 0.0315705641055679 0.233314037351654 0.135313607633408 0.892363926691959 0.956309644257874 0.961417947263838
"CRADD" 13.0270028650576 0.0371606862304625 0.27442202465919 0.135414372358097 0.89228426129838 NA 0.961417947263838
"HYLS1" 14.0923577928044 0.0367638990618447 0.272184142364658 0.135069952064255 0.892556567212155 NA 0.961518849590389
"TCIRG1" 13.9551258644563 -0.038161670173854 0.282726531280573 -0.134977322435944 0.892629804303598 NA 0.961518849590389
"ERLIN1" 63.8003177852814 0.017150373280611 0.127668322679197 0.134335385009375 0.893137373625381 0.956849619947967 0.961806837233623
"MIRLET7IHG" 17.9332893119801 -0.030891609027286 0.22998793778532 -0.13431838784572 0.893150813597726 0.956849619947967 0.961806837233623
"ZNF561-AS1" 26.5207279202072 -0.0308157053749299 0.229433110321451 -0.134312372489547 0.893155570058699 0.956849619947967 0.961806837233623
"AZI2" 117.499075258709 0.0127342855963493 0.0952160533578854 0.133740951733059 0.893607421237746 0.957230887762728 0.962107845486517
"SOX13" 14.0770837831912 0.0360499720987747 0.269352458572705 0.133839402431309 0.893529568844568 NA 0.962107845486517
"FH" 227.795604261067 0.0106731357154306 0.0799259019998024 0.133537882568494 0.893768006580518 0.95730010368739 0.962187963891059
"KCTD9" 99.6136371329212 -0.013179650183585 0.0990973583515722 -0.132996988041063 0.894195762534521 0.957552628156935 0.962370109345587
"TDRD3" 48.2395090250253 0.0186903548299262 0.14045044616838 0.133074371351723 0.894134563553838 0.957552628156935 0.962370109345587
"CP" 14.3954414299844 0.0334682249499115 0.251591082108128 0.133026276883406 0.894172599232051 NA 0.962370109345587
"PAN3" 27.5018174588563 0.0259998135307037 0.1959476332649 0.132687560944177 0.894440480802342 0.957711871619081 0.962540710161811
"APIP" 64.6488823574333 -0.020900809929328 0.158356958678522 -0.131985421441179 0.894995822869009 0.957895207416134 0.962767182866605
"E2F4" 76.6957794726182 0.0152992205355532 0.115855173433185 0.132054703145185 0.894941023709378 0.957895207416134 0.962767182866605
"EXOSC8" 199.504181022102 -0.0117028090271877 0.0886431674727823 -0.132021557451465 0.894967240614038 0.957895207416134 0.962767182866605
"SEC61A1" 127.899842807462 0.0142106818356727 0.107594503073992 0.132076281126556 0.894923956459523 0.957895207416134 0.962767182866605
"CHCHD1" 245.384226891642 0.012241260060937 0.0934709237332337 0.130963293953033 0.895804344439236 0.958281409117438 0.96318939777325
"EDC4" 81.8951145763385 0.0413139945086045 0.315500270202598 0.130947572507861 0.895816781237742 0.958281409117438 0.96318939777325
"ERLEC1" 78.6931245947671 0.0141250018112991 0.107870933972807 0.130943538644617 0.895819972319015 0.958281409117438 0.96318939777325
"NTAN1" 90.8086901116119 -0.014872211751848 0.113404143486502 -0.131143459970827 0.895661821936795 0.958281409117438 0.96318939777325
"PGM2" 58.3816737872411 0.0178175874362024 0.13609314451661 0.130922005656411 0.895837006518307 0.958281409117438 0.96318939777325
"BARD1" 130.2260250257 0.0122135610408175 0.0934272552726778 0.130728030114669 0.895990457799577 0.95834278539039 0.96318939777325
"ENSG00000286388" 10.5100078845683 -0.043583065097185 0.333392735126899 -0.130725899232915 0.895992143531323 NA 0.96318939777325
"ENSG00000287839" 24.0792559576844 -0.0304632417680539 0.233747953949557 -0.130325169710909 0.896309167339024 0.958580888196286 0.963437443445085
"COL12A1" 85.1236799166032 -0.0150882590636774 0.11606850371014 -0.129994430714448 0.89657083294881 0.958681284551832 0.963559447205303
"VPS53" 69.8561444046971 0.0159857070809037 0.12300145757011 0.129963558129318 0.896595258504666 0.958681284551832 0.963559447205303
"C5orf22" 51.8979396836803 -0.0187299338412379 0.14447885842236 -0.129637886440686 0.896852927117538 0.958747745082292 0.963650864529872
"ZC3HC1" 78.8276118418122 0.0161009212275504 0.124101078500913 0.129740381163826 0.896771833007959 0.958747745082292 0.963650864529872
"AGFG1" 106.87401968807 0.0129344397159195 0.0999317358418017 0.129432753338695 0.897015232232993 0.958747745082292 0.963668421991952
"RMC1" 31.7997545930481 0.0225037381119767 0.173909567323414 0.129399080558502 0.897041875173236 0.958747745082292 0.963668421991952
"BABAM1" 121.301209956602 0.0134572426883528 0.10428146610168 0.129047310048664 0.897320213764696 0.958854398941373 0.963796701453889
"DZIP3" 89.6265110564934 -0.0143896350817579 0.111521629548628 -0.12902999301569 0.897333916202277 0.958854398941373 0.963796701453889
"MTMR9" 54.0023101148242 -0.0179675183764408 0.139551215558842 -0.128752145257129 0.897553772803884 0.958986598513147 0.963847415573011
"ARHGDIB" 12.1985048535751 0.0421272025133653 0.326976748479708 0.128838526620738 0.897485419733657 NA 0.963847415573011
"SH3PXD2B" 89.5775567980572 0.0146441765937456 0.113937542374895 0.128528106614421 0.897731056819287 0.959073288183826 0.963852401965784
"JADE2" 15.50061680524 -0.0349452063438774 0.271878576640552 -0.128532401396518 0.897727658267301 NA 0.963852401965784
"PET117" 35.4333398092611 -0.0233073041846941 0.181573727754387 -0.12836275640175 0.897861903368612 0.959110354048181 0.963900203154882
"CDK10" 46.0082059959423 -0.0199014000226531 0.155283653128273 -0.128161590880487 0.898021095382982 0.959177687808678 0.96397842251936
"IFT80" 45.8187953197878 -0.0190278101264023 0.149002890363401 -0.127700946471546 0.898385641050626 0.959464322214132 0.9642524650454
"ZNF765" 13.6495704654298 -0.035956404037134 0.281744156776598 -0.127620762213871 0.898449099617799 NA 0.9642524650454
"MGAT4B" 122.342387517141 -0.0155357155168664 0.121953111954737 -0.127390890382792 0.898631025920479 0.959623646671318 0.964355025029127
"GALNT4" 13.4424145105969 0.0504113202706792 0.396587747471864 0.127112651845745 0.898851237967065 NA 0.964498647236234
"DUS3L" 39.7369068610909 0.0204152420868283 0.16126937701637 0.126590940354138 0.899264167800678 0.960196967866812 0.964849014861379
"ZNF367" 22.5835291197675 -0.026864477729629 0.21247304542774 -0.126437109589815 0.89938592864304 0.960224193322736 0.964886940740602
"ZNF436" 12.9308366754482 0.0368643189926748 0.292537226928591 0.126015821574987 0.899719400608516 NA 0.965151967258592
"MYL12B" 646.314283703868 -0.0132183822411741 0.105255149414637 -0.125584185806456 0.900061081735012 0.960842175760568 0.965425748189543
"ZNF23" 22.3924228249147 0.0758405985703464 0.604897727753457 0.125377555726672 0.900224655828937 0.96091395846909 0.965463136045675
"ZNF239" 12.5410604848567 0.0381382038931039 0.304322408002546 0.125321707801368 0.900268867321115 NA 0.965463136045675
"FAM120AOS" 150.845677515428 0.0103110777866648 0.0824497132133451 0.125058989107507 0.900476850288235 0.96108031046706 0.965487653371822
"BORCS8" 30.6115742050007 0.0224235440957947 0.179558370910235 0.124881641452432 0.900617252580107 0.961120660054313 0.965487653371822
"SLC26A11" 25.5843374022117 -0.0242948757648917 0.19472068265072 -0.124767823500653 0.900707361422327 0.961120660054313 0.965487653371822
"CASTOR3P" 16.4475397897349 0.0301270517529287 0.241505747364303 0.124746727900777 0.900724062795475 NA 0.965487653371822
"GPR137C" 15.6518454290779 -0.0299299887879821 0.239628885863639 -0.124901422798476 0.900601591963341 NA 0.965487653371822
"GOSR2" 71.0582527693097 -0.0153326154570949 0.123341846610145 -0.124309923018728 0.901069890811797 0.96123975114528 0.965541212571743
"KDM2B" 51.9616724048916 0.0180078114279085 0.144864173954538 0.124308246382296 0.901071218277895 0.96123975114528 0.965541212571743
"SETD4" 34.7664296425271 -0.021460331107733 0.172702682997032 -0.124261712298365 0.901108061449576 0.96123975114528 0.965541212571743
"CRLF3" 15.8678197224818 0.0309511793116931 0.249110594171294 0.124246740347022 0.901119915476458 NA 0.965541212571743
"P3H1" 72.1075570066308 0.014818453707636 0.11949973949286 0.124004067042517 0.901312054885997 0.961354549560289 0.96565442380129
"EIF3H" 350.588983951086 -0.0105152654568999 0.08521768183439 -0.123393000496482 0.901795899512213 0.961764861253659 0.965913071287545
"RABGEF1" 53.8223452384919 0.0162461165627057 0.131918222734418 0.123152936917691 0.901985992684509 0.961764861253659 0.965913071287545
"SRP68" 130.65838691511 -0.0109648526375319 0.0889528565586304 -0.123265885568326 0.901896554146467 0.961764861253659 0.965913071287545
"AFF2" 10.6111064514383 -0.0391662116614937 0.31797391794091 -0.123174290253492 0.901969083921977 NA 0.965913071287545
"SIAE" 12.1739303571511 -0.038347024090426 0.310405101031092 -0.123538640193239 0.901680578173284 NA 0.965913071287545
"STK36" 28.1560462029411 0.0234347107460073 0.191305091917458 0.122499147885299 0.902503720799767 0.962214046064309 0.966344618925282
"JDP2" 11.6188307028304 -0.0360430187676043 0.294407838932574 -0.122425472427244 0.902562066162616 NA 0.966344618925282
"GADD45G" 22.324634414159 0.0273903135935732 0.22436255528452 0.122080592097192 0.902835192162834 0.962464576448036 0.966507276375962
"ACOT9" 91.8188265671801 -0.012935489880717 0.106462431234033 -0.121502860030327 0.903292749512101 0.962526760286297 0.966507276375962
"AKR1A1" 191.298912756687 0.0102992042465905 0.0846840806489132 0.12161913039228 0.90320066209657 0.962526760286297 0.966507276375962
"METTL9" 240.022418059672 0.00881831291891313 0.0727219440948575 0.121260687247451 0.903484557215947 0.962526760286297 0.966507276375962
"PYM1" 44.9091406016563 0.0194470544214274 0.160515036292416 0.121154097900212 0.903568980784049 0.962526760286297 0.966507276375962
"RAB30" 34.0226489010304 0.0205505401622801 0.169473053027922 0.121261402890371 0.90348399039818 0.962526760286297 0.966507276375962
"THYN1" 106.141702196231 -0.0122577911618378 0.10062243581796 -0.121819662406243 0.903041841578951 0.962526760286297 0.966507276375962
"ZNF264" 25.6452691741192 -0.0244942608433222 0.202090405340007 -0.121204471840768 0.903529082216325 0.962526760286297 0.966507276375962
"LATS2" 78.7116982980129 0.0139788364170399 0.115497555587062 0.121031448206734 0.903666126219331 0.962527454248567 0.966507276375962
"AP5S1" 11.6542433749254 -0.0404864902347357 0.334432559837804 -0.121060252788697 0.903643311245467 NA 0.966507276375962
"SH3BP5L" 11.488415172141 0.0378752028346583 0.311840330590282 0.121457037846787 0.903329041546854 NA 0.966507276375962
"FAM131A" 44.8605991752142 -0.018223751763144 0.15123076813126 -0.120502937254982 0.904084753008864 0.962870532913028 0.966862403227371
"BCDIN3D" 24.3634334566895 0.0252999716891498 0.210557763694613 0.120156916777689 0.904358845868569 0.963059622882351 0.967062906815595
"FAF1" 77.4552894290121 0.0150939279509917 0.126070717182374 0.11972588312603 0.904700296066527 0.963217574262313 0.967063564251076
"RPF2" 152.982207918267 -0.0111111646348351 0.0927136993479926 -0.119843827966893 0.904606862421469 0.963217574262313 0.967063564251076
"C19orf44" 12.7702091880748 0.0327416921144226 0.273488265192272 0.119718818982614 0.9047058921876 NA 0.967063564251076
"RAB33B-AS1" 13.9722792993839 -0.0329969809658016 0.275474207105839 -0.119782470063064 0.904655468813546 NA 0.967063564251076
"SKA1" 76.2567647592763 0.0158049362972684 0.132154490572034 0.119594394627503 0.904804460293206 0.963225666107229 0.967076347624575
"ACVR2A" 39.5320670686744 -0.0207063815889902 0.174057452613462 -0.118962912981232 0.90530473822622 0.963299964074821 0.967111592856698
"CABLES1" 51.0984146654056 -0.0166579352285197 0.140088410752327 -0.118910159227736 0.905346532971623 0.963299964074821 0.967111592856698
"DUSP22" 54.4168324078876 -0.0162439748008925 0.136157617246246 -0.119302725249037 0.905035524485322 0.963299964074821 0.967111592856698
"FCHSD2" 35.5704848575817 -0.0194463595410863 0.163490764316073 -0.118944697716937 0.905319169441432 0.963299964074821 0.967111592856698
"ZBTB45" 21.1985790779612 -0.0290910152263793 0.244674480570906 -0.1188968099922 0.905357109092877 0.963299964074821 0.967111592856698
"IRAK4" 11.8574636050888 0.0344542390551857 0.28845964310432 0.119442146861166 0.904925071906225 NA 0.967111592856698
"SLC9B2" 14.0753276706341 0.0310349151594348 0.261648664308805 0.118612931739665 0.905582019637199 NA 0.967259310433228
"SLC25A17" 52.8282188370283 -0.0167535631205817 0.141511989717664 -0.118389707854489 0.905758880369752 0.963624662082794 0.96735568227725
"TTPAL" 42.9179973173329 0.018107755242853 0.153144583963264 0.118239605830243 0.905877809133743 0.96364841059071 0.967390169929933
"UBE2J2" 106.048983103475 0.0138922072861437 0.117695601203125 0.118035059459595 0.906039878613726 0.963718041071862 0.967462990672381
"DDX27" 158.868104830105 -0.0115976152136479 0.0984304415433882 -0.117825492111967 0.906205930453379 0.963791892128421 0.967462990672381
"CYP2R1" 15.3514628330546 0.0306690388496339 0.260242644098533 0.117847860622035 0.906188206445897 NA 0.967462990672381
"GPR19" 26.5112310885205 -0.0227286559442735 0.194864406346036 -0.116638314664365 0.907146674222172 0.964483913383731 0.968004564637306
"PSMD5" 33.1731550127242 0.0205275879950403 0.175886462833345 0.116709311588638 0.907090411127181 0.964483913383731 0.968004564637306
"PSMG2" 97.0259783225845 -0.0119543676008354 0.102462709689196 -0.116670422216014 0.907121229819543 0.964483913383731 0.968004564637306
"CYRIA" 11.9999093564844 0.0343940325125244 0.294347305583425 0.11684847070148 0.906980132739368 NA 0.968004564637306
"EGFL8" 14.9407692399037 -0.081704073609773 0.699298823117473 -0.116837138729244 0.906989112836141 NA 0.968004564637306
"LGALSL" 84.3115380087923 -0.0128101323922822 0.110093354762794 -0.116356999202021 0.907369613507994 0.964618127969971 0.968057434017797
"TLCD2" 14.5996982835342 0.0305977735628249 0.262758315694162 0.116448354762782 0.907297214470174 NA 0.968057434017797
"ARPC3" 465.468968299317 0.00987892958951481 0.085030148056267 0.116181493450742 0.907508703505885 0.964630337602875 0.968091035304039
"ENSG00000291171" 21.6456576221808 0.0258274116703941 0.222461274124366 0.116098461505509 0.907574508110575 0.964630337602875 0.968091035304039
"ENSG00000290791" 14.6966154454551 -0.028153823184131 0.242835989664618 -0.115937605554327 0.907701991720353 NA 0.968134534296443
"EHMT2" 45.6690676457756 0.0193019864920722 0.166698307706601 0.115789936668372 0.907819026242227 0.964783161439027 0.968166881281825
"PTBP3" 172.052115380307 -0.00881635018653249 0.0762178972848421 -0.115672965282471 0.907911732975253 0.964783161439027 0.968173279572312
"NANP" 25.4129524160521 0.0229732875482973 0.198856058919306 0.115527219402551 0.908027246949582 0.964803130413516 0.96820399536278
"ENSG00000247134" 48.6017709946113 0.0171429223920359 0.148637308093372 0.115333913214218 0.908180458850702 0.964863145919241 0.968274897691868
"KIF18B" 64.214116582273 -0.0149022255863364 0.129513559109269 -0.115063053543016 0.908395144350889 0.96498845206604 0.968411321541152
"SYF2" 205.803050855319 -0.00894475662278192 0.0779332454582382 -0.114774594208002 0.90862378683955 0.965128556460921 0.968562597026293
"TBC1D14" 71.8887266024391 0.01278095921212 0.111714399203132 0.114407447055059 0.908914810863472 0.965334884834235 0.968759678656777
"PFKFB2" 14.7956086491271 -0.0313917771655023 0.274589802276837 -0.114322443532894 0.908982191768498 NA 0.968759678656777
"CFL1" 922.521142111185 -0.00878745519067885 0.077012779456611 -0.114103857212811 0.909155464583486 0.965487677975117 0.968851872259897
"PSMD8" 392.248930845023 -0.0102108024785504 0.0897078593742927 -0.11382283057215 0.90937824002908 0.965621454576333 0.968996796274903
"PRKY" 18.3919777575892 0.0244882231350651 0.216240115141066 0.113245514686717 0.90983591222935 0.966004600796995 0.969391965262683
"ENSG00000283515" 13.4179783382851 -0.121449667635379 1.08013487217576 -0.112439354347238 0.910475052897555 NA 0.969980387430026
"TM7SF3" 151.95026573369 0.0101057106644671 0.0900958113694767 0.112166265122185 0.910691576867551 0.966802983008818 0.970025960822577
"SLC46A1" 14.8685089828459 0.0292417787815435 0.260594216365239 0.112211925457929 0.910655373742412 NA 0.970025960822577
"ANKRD13D" 46.1622147795192 0.0178604817002148 0.159393759083148 0.112052578488332 0.910781717426954 0.966802983008818 0.970029440746792
"KCTD2" 57.5892277061413 -0.0152275523512753 0.13612616927928 -0.111863519203527 0.910931622460758 0.96685921834923 0.970096566179955
"ENSG00000272335" 12.4176701945653 0.0344996855931399 0.308718290829714 0.111751349427396 0.9110205633317 NA 0.970098761220843
"LPCAT4" 32.6880863264141 0.0200916751920124 0.180922612810148 0.111051210680313 0.911575737582629 0.967131246797142 0.970131685206269
"PIP5K1C" 27.9446030719363 0.0234763224479801 0.210775941692641 0.111380465244054 0.911314650144518 0.967131246797142 0.970131685206269
"PTAR1" 134.630648718152 -0.0127398514139864 0.114532247446169 -0.111233750302283 0.911430988818762 0.967131246797142 0.970131685206269
"ZNHIT2" 20.9275352590025 0.0233960011165373 0.210524218448531 0.111132112442717 0.911511584408011 0.967131246797142 0.970131685206269
"ENSG00000273329" 16.2540716004513 0.026271093563398 0.236793040971042 0.110945378528294 0.911659660833726 NA 0.970131685206269
"NOX4" 10.1575230013185 -0.0360242429986566 0.323951280351867 -0.111202656644937 0.911455645003161 NA 0.970131685206269
"ZNF620" 14.1494346047094 0.0303728781850035 0.273515461621989 0.111046293342569 0.911579636933164 NA 0.970131685206269
"ARG2" 42.2231000097165 -0.0183069292312843 0.165658316055741 -0.11051017339283 0.912004782087358 0.967366889178005 0.97031091188625
"MLPH" 30.8286458703368 -0.0198112714095622 0.179314232644944 -0.110483541196588 0.912025902177744 0.967366889178005 0.97031091188625
"MSTO1" 82.3911338006929 0.0123364426378811 0.111738836382922 0.110404251889691 0.912088781224976 0.967366889178005 0.97031091188625
"CTSD" 80.6027359362836 -0.0168484368660389 0.152936236503178 -0.110166414783515 0.912277397230056 0.967464069463088 0.97041911188633
"SNAPC1" 82.1103752212927 -0.0127776923936639 0.116184451805603 -0.109977644986811 0.912427104070665 0.967519970564992 0.970485906272913
"FBH1" 72.9470995857831 -0.0136318111623996 0.124689315918547 -0.109326216620713 0.912943753364154 0.967881584497097 0.970870075697831
"NEK3" 30.0692312158774 -0.0206551653941845 0.188971669831776 -0.10930297336406 0.912962188324129 0.967881584497097 0.970870075697831
"ENSG00000280128" 24.1769447340903 -0.0237883474469312 0.21890770187812 -0.108668389658468 0.913465514737888 0.968149818259513 0.97117130171801
"GTF3A" 224.272362342291 -0.00793439173684904 0.0729094551938621 -0.108825278089816 0.913341073871565 0.968149818259513 0.97117130171801
"WDR89" 35.1677709248083 -0.0189342414188194 0.174321358946843 -0.108616875942283 0.913506374883061 0.968149818259513 0.97117130171801
"LRRN3" 52.442636534136 0.0170644717853687 0.157301334399883 0.108482689294856 0.913612811412628 0.968159757127479 0.971191988978808
"SLC25A22" 15.4153575960172 0.0285352124747574 0.26341416765956 0.108328313272947 0.91373526402251 NA 0.971229696151866
"IDE" 77.5927627611519 0.0116023347866034 0.108187525950065 0.107242814591754 0.914596350131028 0.96840113542932 0.971345722469141
"MON1B" 76.8711025247196 0.0121641741322729 0.113281393459493 0.107380159801993 0.914487393675897 0.96840113542932 0.971345722469141
"NEGR1" 31.543148403627 -0.0218944050652948 0.204411154668943 -0.107109639396902 0.91470200003031 0.96840113542932 0.971345722469141
"PLCB3" 30.722163714985 -0.020989260490896 0.195902471216454 -0.107141376831867 0.914676822105577 0.96840113542932 0.971345722469141
"SEMA4C" 29.4636823699857 0.019630917870926 0.18330533325456 0.107094090075732 0.914714335640607 0.96840113542932 0.971345722469141
"TIMM17A" 219.968070893515 0.00856124496153147 0.079904688465824 0.10714321181783 0.914675366378124 0.96840113542932 0.971345722469141
"TMEM177" 41.2173668314542 0.017008178260801 0.157910982245449 0.107707380569417 0.914227814728682 0.96840113542932 0.971345722469141
"TMEM183A" 173.908651321351 -0.00878712203870876 0.0816541824684579 -0.107613863406239 0.914301999450613 0.96840113542932 0.971345722469141
"UBXN2B" 57.7884895353907 0.0163688507650339 0.152658590663804 0.10722521866511 0.91461030915969 0.96840113542932 0.971345722469141
"SLCO3A1" 10.0189332823112 0.0371024886136499 0.344349601064422 0.107746570633339 0.914196726497159 NA 0.971345722469141
"NPIPA9" 19.8015011167163 0.0307049638696447 0.287338685728562 0.106859832645892 0.914900179572965 0.968495096173228 0.971450685157068
"MAPKAPK2" 132.077846518797 0.0128663162562588 0.121837425104621 0.10560233233106 0.915897874168623 0.969242658055593 0.972137555758199
"PDZRN3" 27.4254104780704 0.0202761192440283 0.191998011038212 0.105605881719227 0.915895057914224 0.969242658055593 0.972137555758199
"UBE2J1" 140.282148559887 -0.00940739563401235 0.089018862785609 -0.105678676851545 0.915837299006099 0.969242658055593 0.972137555758199
"MIR124-2HG" 16.3111780485247 0.0246803778372554 0.233946473542515 0.105495831860745 0.915982377228373 NA 0.972137555758199
"UBL7-DT" 10.5594519190989 -0.0350341078273968 0.33162683404182 -0.105643163432844 0.915865476882603 NA 0.972137555758199
"POLR1F" 179.44883346244 -0.00800810393880335 0.0761336221830047 -0.10518485406558 0.916229128753929 0.969387522201998 0.972214620513767
"SDCBP" 354.440103371077 0.00769959835784268 0.0731533740496286 0.105252812435133 0.916175205142011 0.969387522201998 0.972214620513767
"CCZ1B" 121.454011192032 0.0103545069386678 0.0985781148332282 0.105038597625703 0.9163451816314 0.969407486135668 0.972245372301046
"RWDD4" 74.3167338800394 -0.0125230083861995 0.120305217150708 -0.104093643507677 0.917095035201598 0.969995013904775 0.972856086173384
"TMEM255A" 32.0684656761367 0.0191358150398946 0.183788872211877 0.104118463809029 0.91707533849324 0.969995013904775 0.972856086173384
"DGCR2" 63.3961106108775 0.0130004183985506 0.125879823894173 0.103276426645465 0.917743584372526 0.970090531703895 0.97301624157529
"FAM156B" 20.5148976947335 0.0438229309473877 0.422925977441072 0.10361844219771 0.917472151688647 0.970090531703895 0.97301624157529
"GOLGA7" 148.098013656796 -0.00923234926842354 0.0893462819905206 -0.103332215540912 0.917699308158692 0.970090531703895 0.97301624157529
"SLC12A9" 26.2327424866683 0.0199965458471137 0.193370114453151 0.103410735954021 0.917636991770334 0.970090531703895 0.97301624157529
"TM9SF1" 17.1999791614024 -0.0289092254294096 0.279195012284868 -0.103544920780723 0.917530499439729 0.970090531703895 0.97301624157529
"ZNF426" 63.754367465848 0.0134127352987915 0.129912242584586 0.103244582896477 0.917768856911244 0.970090531703895 0.97301624157529
"SYNJ1" 11.5627627769124 -0.0307134646236823 0.298366561134448 -0.102938695632995 0.918011626139592 NA 0.973181222583754
"BANP" 43.7462122971133 0.0165732757180912 0.161627114338055 0.102540194360131 0.918327910485052 0.970407348924053 0.973181423182437
"MYC" 70.4695645501005 0.0152012708358357 0.148306221823261 0.102499211758973 0.918360438480507 0.970407348924053 0.973181423182437
"OSBPL2" 79.5889714772117 0.0135392027854999 0.131954393195186 0.102605168783375 0.918276340399161 0.970407348924053 0.973181423182437
"CHKB-CPT1B" 14.1486306252487 0.0472002295589269 0.459168843845731 0.102794930865965 0.918125728535782 NA 0.973181423182437
"MPLKIP" 109.872737418105 0.0100980706401742 0.0988204009174374 0.102186092612708 0.918608966454646 0.970464355050317 0.973260054979844
"ZBTB26" 21.9329814121863 -0.0222586577863639 0.217810368976707 -0.102192828977505 0.918603619603931 0.970464355050317 0.973260054979844
"CDK19" 34.8648455444895 0.0181644391734302 0.178118014201912 0.101979798364691 0.918772710043181 0.970534552862515 0.973341184093184
"SEH1L" 81.3635342051952 -0.0121300013623569 0.119217271039975 -0.101747014141009 0.918957483869042 0.970626948495732 0.973444574981664
"OTX1" 38.2280424243726 0.0163203173324109 0.160946383559778 0.10140219973535 0.919231190340396 0.970813247606718 0.973642142984335
"TAF4" 21.0904342165632 -0.021701384494035 0.214624083341432 -0.101113463858162 0.919460390210966 0.970952508189116 0.973792536953016
"CCDC90B" 203.946671254777 -0.00805678071362822 0.0798186692444818 -0.100938549713859 0.919599241121113 0.970996340656621 0.97384722366828
"MCAT" 27.4758993496647 -0.0197963092029402 0.197550299777408 -0.10020895551789 0.920178436330056 0.971402254459975 0.974275784189399
"TMEM106B" 52.3967573526884 -0.0170480409769254 0.169954155967914 -0.100309644561701 0.920098500860643 0.971402254459975 0.974275784189399
"C2orf69" 60.4410952814726 0.0126526153532794 0.126971761442888 0.099649049595729 0.92062295164342 0.971494909018479 0.974411602396612
"HYPK" 148.227948609699 0.118382890981295 1.18849130764646 0.0996077045070912 0.920655776937512 0.971494909018479 0.974411602396612
"TM9SF2" 182.332184895021 -0.00816310521483377 0.0819433775351463 -0.0996188521925708 0.920646926391612 0.971494909018479 0.974411602396612
"UNK" 45.5845299474764 -0.0145497941361288 0.145743924532562 -0.0998312223497051 0.920478320012551 0.971494909018479 0.974411602396612
"ZNF587B" 26.1295130208514 -0.019259587052129 0.194368449853641 -0.0990880313478416 0.921068374919987 0.971733329639134 0.974487474722306
"ZNF787" 48.0932508193165 0.0157572658912715 0.159039433096252 0.0990777292430055 0.921076554560202 0.971733329639134 0.974487474722306
"TRIM62" 15.3977566029687 -0.0276067900034147 0.278043876867103 -0.0992893291320709 0.920908550670017 NA 0.974487474722306
"ZNF646" 13.9643783770987 0.0254046430178749 0.255615591334487 0.0993861246305262 0.920831699158007 NA 0.974487474722306
"NDC1" 95.6565589899871 0.0109562117411167 0.110934638775393 0.0987627657336096 0.921326632549025 0.971877031705045 0.974567372019933
"CDK6-AS1" 13.5259634079013 0.0284527848920904 0.287780495653275 0.0988697473312124 0.921241689318664 NA 0.974567372019933
"BBS9" 21.0353791005442 -0.0224525457033932 0.228140700725117 -0.0984153447062735 0.921602490516092 0.971877031705045 0.974582196145723
"EXOC8" 30.3523375179542 -0.01822120637339 0.184756805069902 -0.0986226535282211 0.921437882790293 0.971877031705045 0.974582196145723
"SPTY2D1" 68.881655455044 0.0119361809456604 0.121254857865176 0.0984387855118542 0.921583877836711 0.971877031705045 0.974582196145723
"RCHY1" 51.0121303351462 0.0137982443435372 0.140811831900331 0.0979906599986842 0.921939709915113 0.972129873826982 0.974846477359105
"PRDX2" 395.632134922262 0.00761478340069231 0.077920670930421 0.0977248181999344 0.922150807806518 0.972249689025475 0.974885052070402
"ZC4H2" 13.9503268377855 -0.0266651043432756 0.272622494683185 -0.0978096263636028 0.922083463306285 NA 0.974885052070402
"FNDC4" 41.7951342886809 -0.0153647329544372 0.157655093322932 -0.097457891341099 0.922362772833093 0.972370393046936 0.975016824903372
"BLOC1S5-TXNDC5" 115.721796023548 -0.0604050821294137 0.62305080966152 -0.096950491344726 0.922765711334905 0.972692377741274 0.975350429076633
"DPH3" 165.200699000414 0.00833718051048968 0.0863996710209647 0.0964955122163217 0.923127038027789 0.97278405712625 0.975474579295761
"PPP2R3C" 116.470417600226 -0.00913472413283233 0.0946872602132284 -0.0964725783834239 0.92314525160472 0.97278405712625 0.975474579295761
"RNF123" 17.8079515085448 -0.0239973302372694 0.248447728233869 -0.0965890507748182 0.923052752052014 0.97278405712625 0.975474579295761
"ENSG00000271741" 29.7367609452777 -0.038380327385787 0.399330371281196 -0.0961117163782186 0.923431846063639 0.972983275006317 0.975685086406756
"EFCAB2" 18.4719069212842 0.021924615121899 0.228444380008344 0.0959735368455912 0.923541590060726 0.972996130212901 0.975708713654846
"NOP10" 572.060090950478 0.00801299243175569 0.0840108633206006 0.0953804319469573 0.924012658254371 0.973062071212802 0.975828493388636
"NPC2" 333.702803172107 -0.00630086317679574 0.0659651721087124 -0.0955180283076006 0.923903371211122 0.973062071212802 0.975828493388636
"SVIL-AS1" 18.9210703346864 0.0226820272238538 0.237812555894084 0.0953777530314917 0.924014786019295 0.973062071212802 0.975828493388636
"TRIM69" 109.711796023448 -0.00876660963275568 0.0920083115446971 -0.0952806272126503 0.924091929884599 0.973062071212802 0.975828493388636
"ZNF266" 44.7355481307951 0.0138832330866486 0.145335498393746 0.0955254101034273 0.923897508199537 0.973062071212802 0.975828493388636
"PRELID1" 452.173266325356 -0.00758952908311921 0.0798277501809248 -0.0950738191408125 0.924256193158225 0.973132312302438 0.975828768161048
"THAP10" 11.3783399566897 -0.0278243458169013 0.292702234769656 -0.0950602438645466 0.924266975825832 NA 0.975828768161048
"TRMO" 16.8890177686055 -0.0252828265354174 0.266470890297901 -0.0948802569284491 0.924409938452311 0.97319146554742 0.975887432424932
"DDHD2" 63.2786992097266 0.0121828874768364 0.128901431518023 0.0945132054265277 0.924701492988601 0.97339567249486 0.976049947852758
"CDKN2AIP" 41.6770443916028 -0.0152348795740792 0.161802628204234 -0.0941571823842633 0.924984297116921 0.973483998520733 0.976049947852758
"RNF182" 37.4728687880993 -0.0158803423657871 0.168980981401961 -0.0939770986890646 0.925127348809099 0.973483998520733 0.976049947852758
"TOX3" 110.524296410946 0.00894363429216095 0.0952299996398855 0.093916143294986 0.925175770022711 0.973483998520733 0.976049947852758
"ZNF320" 27.449533025123 -0.0175138347618981 0.186231675314144 -0.0940432648331973 0.925074788639327 0.973483998520733 0.976049947852758
"MICU3" 14.700464931919 0.0253507002902698 0.269512581268791 0.0940612871240579 0.925060472391486 NA 0.976049947852758
"ZNF613" 10.3356983807961 0.0298259371951166 0.316348939395491 0.0942817676332686 0.924885332715434 NA 0.976049947852758
"FBXO34" 39.3023500413141 -0.0153400414973776 0.163729613874835 -0.093691306870756 0.925354376013376 0.973569233280606 0.97614614667599
"ZNF559" 20.7253364509987 -0.0204293244451797 0.218507146158713 -0.0934949945771604 0.92551032602736 0.973630616127707 0.976218430041706
"IGSF3" 32.3861643877125 0.0163450838419788 0.175273166784465 0.0932549125564586 0.925701050497508 0.973728232348822 0.976327376013524
"LINC01833" 29.8717300159704 0.0175981905934813 0.189300274694505 0.0929644218524326 0.925931826029399 0.973728232348822 0.976359241926083
"MCM6" 157.906909478424 -0.0082840026061377 0.0891375728140697 -0.0929350255409931 0.925955179790052 0.973728232348822 0.976359241926083
"ZWILCH" 115.312336980738 0.00855506281122716 0.0921021453715452 0.0928866833309427 0.925993585169015 0.973728232348822 0.976359241926083
"NDUFB9" 421.693626883679 0.00749926626044401 0.0809437161798526 0.0926479115905803 0.926183279462288 0.973825046130107 0.97646704734925
"OSTM1" 51.2909755360321 0.0132541299997261 0.144074594079226 0.0919949147483816 0.926702079902781 0.974238260463568 0.97683134148522
"ZNF180" 24.1461647293816 -0.0187211479562365 0.203695769535695 -0.0919073969916486 0.926771614389854 0.974238260463568 0.97683134148522
"CLEC2D" 15.5464418407897 -0.0244060140088156 0.265621520367522 -0.0918826681476964 0.926791262018128 NA 0.97683134148522
"CPNE2" 31.7325488038245 0.0163775400129207 0.178762396224683 0.0916162479291009 0.92700294176283 0.974307674680337 0.976901702459308
"GORAB" 20.7492180218254 -0.0196352679696207 0.214409329678135 -0.0915784215131712 0.927032996530434 0.974307674680337 0.976901702459308
"MAT2A" 340.722464180453 -0.00598415532725693 0.0654969257372905 -0.0913654382994935 0.927202223096058 0.974382867191654 0.976978504596463
"COQ6" 23.9750069662712 0.0191121636884583 0.209575862729944 0.0911944889048886 0.927338053924781 0.974422952480742 0.976978504596463
"CASP6" 31.7464519087885 0.0159754073691774 0.176163727085112 0.0906849987424427 0.927742890781222 0.97460649764276 0.976978504596463
"PHLPP2" 32.6504796004851 0.016743156562796 0.184791278146144 0.0906057727981868 0.927805844773499 0.97460649764276 0.976978504596463
"TMCO3" 104.802635791521 0.0100572114572978 0.110731389722696 0.0908252978896409 0.927631408317027 0.97460649764276 0.976978504596463
"HS6ST2" 15.2193127491717 0.0236081984575988 0.260293069408251 0.090698528820877 0.927732139645597 NA 0.976978504596463
"NID2" 10.5270188977289 0.0324491803338609 0.357493415446127 0.0907686098032508 0.927676452807381 NA 0.976978504596463
"PM20D1-AS1" 16.3258524669584 -0.0220685368276683 0.242519615029603 -0.0909969151360171 0.927495042253019 NA 0.976978504596463
"CCDC146" 10.1254962616674 0.0328287317581667 0.363283225080209 0.0903667703096351 0.927995762075836 NA 0.977086344114925
"SLC29A2" 50.3921187911808 -0.0148018879713454 0.164275139183247 -0.0901042485487352 0.92820437310181 0.974922462008061 0.977213844055705
"B3GNTL1" 12.409796351912 -0.0250647723925407 0.279154653023015 -0.0897881232539377 0.928455586337378 NA 0.97738616734639
"NDUFB8" 379.226874093242 -0.00801746516409901 0.090012365931601 -0.0890707080201776 0.929025716457359 0.975682409103196 0.977894150637525
"DCUN1D3" 25.5441460160423 0.0179748793753223 0.202671430810708 0.0886897541672291 0.929328475436483 0.975794899208307 0.977988849033947
"ENSG00000289426" 24.6521601951792 0.0184036123096943 0.207422021712757 0.0887254504499047 0.929300105764559 0.975794899208307 0.977988849033947
"RAD9A" 14.9796178868704 -0.0234834270243607 0.264969564993676 -0.0886268844684905 0.929378441438224 NA 0.977988849033947
"ASTE1" 19.8746837088573 -0.0192635485264874 0.217926834520863 -0.0883945686121697 0.929563078019247 0.975835792805935 0.977998806102225
"ZFHX2-AS1" 31.4934317187795 0.0300599876765917 0.339913301229102 0.0884342788819883 0.929531517405842 0.975835792805935 0.977998806102225
"GLMP" 57.2085951075456 -0.0132914887660356 0.150793676611973 -0.0881435419884194 0.929762589530646 0.975942526630348 0.978116551224722
"CELF2" 259.639726395727 -0.00655953681158072 0.0753376869715593 -0.0870684656678802 0.930617090919167 0.976289865267525 0.978552679607735
"CNKSR2" 79.1289340661718 0.0101414628967898 0.115942380178582 0.0874698525351063 0.930298047754512 0.976289865267525 0.978552679607735
"DHRS4L2" 44.4247456708529 0.0138558051858166 0.159395746746834 0.0869270696904075 0.930729482456719 0.976289865267525 0.978552679607735
"DNAH14" 47.1564481730707 -0.0128810301155213 0.148142636713501 -0.0869501880166508 0.930711106279092 0.976289865267525 0.978552679607735
"FAM177A1" 124.058084820422 -0.00795061674793828 0.0912269411154934 -0.0871520698898892 0.930550637012866 0.976289865267525 0.978552679607735
"GPATCH2" 68.347663775116 -0.010636650012255 0.121830227473208 -0.0873071505558348 0.93042737040529 0.976289865267525 0.978552679607735
"PARL" 114.067332171047 -0.00857975790294015 0.0989065495347585 -0.0867461047149864 0.93087332825149 0.976289865267525 0.978552679607735
"SUDS3" 103.01560225571 -0.00852929551836988 0.098331846143814 -0.0867399103429368 0.930878252086097 0.976289865267525 0.978552679607735
"ARID2" 79.6485844069733 -0.0109468208110071 0.12638752093951 -0.0866131460577217 0.930979016129165 0.976289865267525 0.978566477840371
"LSM2" 260.387864375461 -0.00835219556904522 0.0966046230187985 -0.086457514227036 0.931102728294853 0.976289865267525 0.978583093733216
"PI4K2B" 20.8623547796458 0.0188033761262126 0.217700312795856 0.0863727565878379 0.931170103073206 0.976289865267525 0.978583093733216
"BTN2A2" 20.8998643912617 -0.0182530271125693 0.212295426056008 -0.0859793705953598 0.931482816369035 0.976515091253928 0.978738814557058
"HIPK1" 46.7345493287844 -0.016151482112812 0.188123893796037 -0.0858555592641697 0.931581239576609 0.976515643629327 0.978738814557058
"SOBP" 16.452727205082 0.0234123680767499 0.272541282115605 0.0859039331400039 0.931542784877793 NA 0.978738814557058
"F11R" 75.3886436942496 0.0100726425114716 0.11831765214053 0.0851322041068563 0.932156288057952 0.976601315722388 0.978928534433477
"PCBD1" 76.653587654262 0.0102618184169048 0.120582441026761 0.0851020955416499 0.932180224351662 0.976601315722388 0.978928534433477
"RBM15" 46.0223191483462 0.0140851328164584 0.165557458079776 0.085077005770838 0.932200170753283 0.976601315722388 0.978928534433477
"SLC38A9" 29.5774644757129 -0.0178043564856614 0.208684281881537 -0.0853171898004677 0.932009225874838 0.976601315722388 0.978928534433477
"ZNF667" 20.7259988272178 -0.0215339904375063 0.2529651168042 -0.0851263237775746 0.932160962911858 0.976601315722388 0.978928534433477
"CD320" 56.5096589047929 0.0122632690434035 0.144751269026209 0.0847195960761012 0.932484316559734 0.976601315722388 0.978942944217865
"CLDND1" 92.6673457537507 -0.00975093423676309 0.115535006405974 -0.0843980931848451 0.932739923296961 0.976601315722388 0.978942944217865
"GBA2" 52.6113800731162 0.0120622270531973 0.142466826479501 0.0846669175643698 0.932526197456509 0.976601315722388 0.978942944217865
"GLMN" 52.8297603182244 -0.0120725727615743 0.142851188933526 -0.0845115315574458 0.932649734785106 0.976601315722388 0.978942944217865
"MTX2" 68.020852961351 -0.0106584449949432 0.125748343015059 -0.0847601227927654 0.932452096808633 0.976601315722388 0.978942944217865
"XPNPEP1" 100.719892587124 0.00834071858866565 0.0987711024745986 0.0844449275111682 0.932702687836179 0.976601315722388 0.978942944217865
"ATP1B1" 181.126580227138 0.0061718621692622 0.0733369835008524 0.0841575679096545 0.932931154359227 0.97666744333778 0.978970934941446
"ATP5PF" 663.003052369792 0.0059439439110025 0.0708304210349478 0.0839179525428736 0.933121665842375 0.97666744333778 0.978970934941446
"INPP5E" 39.3754332361003 0.0142028358027319 0.169521185919126 0.0837820696317433 0.933229704251262 0.97666744333778 0.978970934941446
"OGFR" 33.72443771832 0.0152097757373701 0.181506903950171 0.0837972297822105 0.933217650588227 0.97666744333778 0.978970934941446
"RBFA" 78.2610679333729 -0.0102337553967007 0.122262829967239 -0.0837029160820414 0.933292638586037 0.97666744333778 0.978970934941446
"ZNF75D" 12.3917659096187 -0.0236034954058281 0.280839154678661 -0.0840463126761487 0.93301960980975 NA 0.978970934941446
"AGBL5" 76.6289179373458 -0.00995367164410967 0.123003687142755 -0.0809217339359728 0.935504195464809 0.976780512276613 0.979049406910265
"CENPT" 39.9262653986482 0.0156133596432144 0.189199142857251 0.0825234163718939 0.93423049826675 0.976780512276613 0.979049406910265
"CFL2" 130.120933982626 -0.00723416525843525 0.0889436560634999 -0.0813342466299175 0.935176139327717 0.976780512276613 0.979049406910265
"CLDN12" 45.3996003922311 0.0123306500875939 0.152792756529141 0.0807017974392141 0.935679107331508 0.976780512276613 0.979049406910265
"EIF3B" 189.29584324558 -0.00938583260833637 0.115764480406343 -0.0810769639823141 0.935380745443838 0.976780512276613 0.979049406910265
"EMILIN3" 17.400965381597 0.0226607214104928 0.274342833661688 0.0826000122111351 0.934169591566691 0.976780512276613 0.979049406910265
"ENSG00000230551" 65.0800313215917 -0.0146986530474391 0.180792624383919 -0.0813011764032255 0.935202438454701 0.976780512276613 0.979049406910265
"ENSG00000293234" 47.3804539188509 -0.0124373472323662 0.153394054801734 -0.0810810252616491 0.935377515645256 0.976780512276613 0.979049406910265
"GDF7" 26.2599557095866 0.022285428019491 0.279382270557645 0.0797667939880704 0.93642273469988 0.976780512276613 0.979049406910265
"LARP4B" 117.609809188671 -0.00781319856241074 0.0955269949905821 -0.0817904777930158 0.934813328324291 0.976780512276613 0.979049406910265
"LINC01278" 23.7029808851117 0.0166802599153345 0.207949935685435 0.0802128640259195 0.936067959117249 0.976780512276613 0.979049406910265
"LRRC40" 46.2535838945774 -0.012354461827658 0.154791509270738 -0.0798135626809442 0.936385537278752 0.976780512276613 0.979049406910265
"LRRC59" 182.504867156867 -0.00673420302521105 0.0811046663197494 -0.0830310181989028 0.933826875805985 0.976780512276613 0.979049406910265
"LUC7L" 164.798464411606 0.00688846820123612 0.0835272989083593 0.0824696631073117 0.934273241470635 0.976780512276613 0.979049406910265
"NRSN2" 25.3454439738257 0.0212876788769786 0.263915299149194 0.0806610262671603 0.935711532313231 0.976780512276613 0.979049406910265
"POLG2" 32.8128584799399 0.0145485898982551 0.179109498432401 0.0812273498925909 0.935261149307565 0.976780512276613 0.979049406910265
"RAB23" 28.4865271630644 -0.0157643087129903 0.194938585167918 -0.0808680780124218 0.935546866848667 0.976780512276613 0.979049406910265
"RCC1" 71.682770114786 -0.0118540771754609 0.14306746117621 -0.0828565564664682 0.933965598124898 0.976780512276613 0.979049406910265
"RUBCN" 40.618896257439 -0.0132810225224743 0.163289056347577 -0.0813344312199605 0.935175992532521 0.976780512276613 0.979049406910265
"S100A16" 30.7862267843615 0.0149298824919025 0.186684467449019 0.0799738869329319 0.936258024640646 0.976780512276613 0.979049406910265
"SESN1" 77.7441078753325 0.00989987444956736 0.124136753662735 0.0797497449986825 0.936436294626691 0.976780512276613 0.979049406910265
"SH3PXD2A" 26.7738848093251 -0.0163643629300612 0.20362486320841 -0.0803652494701113 0.935946764385144 0.976780512276613 0.979049406910265
"SLIRP" 689.107866709576 0.00558966942634127 0.0680118835503588 0.0821866581919091 0.9344982827721 0.976780512276613 0.979049406910265
"SMYD3" 35.5822902987566 0.0151931858436015 0.186428405215261 0.0814960886784317 0.935047435316419 0.976780512276613 0.979049406910265
"SUPT6H" 94.6914334002954 0.00866546927575575 0.104731496801813 0.0827398589762711 0.934058390633271 0.976780512276613 0.979049406910265
"TAF10" 177.681587085795 0.00742082766697088 0.0900214283515234 0.0824340137993967 0.934301588981547 0.976780512276613 0.979049406910265
"TMEM107" 38.7756180383908 -0.0130945953881213 0.160815922080784 -0.0814259882895384 0.935103182062282 0.976780512276613 0.979049406910265
"TRIM35" 27.2218743178602 0.0173329170462383 0.207785048184078 0.083417537487505 0.933519544212558 0.976780512276613 0.979049406910265
"WDR77" 168.697228507781 -0.00648202254823992 0.081026313239583 -0.0799989816773907 0.936238065880089 0.976780512276613 0.979049406910265
"ZCCHC7" 30.9053525801117 -0.0146802303570628 0.182888363301259 -0.0802688049259925 0.936023468196997 0.976780512276613 0.979049406910265
"ZNF226" 60.9835369269463 0.0108151542526489 0.130539414485842 0.0828497224018262 0.933971032235902 0.976780512276613 0.979049406910265
"FCHSD1" 11.7273397927911 -0.0259994366451831 0.316312705638424 -0.0821953597871057 0.934491363314873 NA 0.979049406910265
"MAN2B1" 10.3235448462633 -0.110135582219633 1.34442482864312 -0.0819202233350518 0.934710152593277 NA 0.979049406910265
"ZNF528-AS1" 10.6197121993795 -0.025417567529325 0.317926033335704 -0.0799480535225191 0.936278570930872 NA 0.979049406910265
"ZNF692" 15.5813123592833 -0.0221943061174473 0.266742178121934 -0.0832050869259295 0.933688467985925 NA 0.979049406910265
"FUT10" 16.7265587155004 0.0186970323436581 0.235372879841904 0.0794357971751739 0.936685996560954 0.976916322070182 0.979206946345774
"ZNF616" 22.0342876077541 0.016751231303116 0.211132823784979 0.0793397776945175 0.936762367980079 0.976916322070182 0.979206946345774
"GZF1" 27.0811229747799 -0.0149575859965362 0.189965651341429 -0.0787383713366826 0.93724072429665 0.977313006989241 0.979615269820874
"PNKP" 36.1841597334386 0.0148984639355118 0.189652833320064 0.0785565059835871 0.937385383771518 0.977361681103887 0.979674765555295
"ATF1" 45.3740950980227 0.0115670072943243 0.148225258206244 0.0780366816985378 0.93779887417202 0.97748628734231 0.97983177963926
"SCYL3" 18.0286333233319 0.0185304665583818 0.237199847881679 0.0781217472265213 0.937731208273247 0.97748628734231 0.97983177963926
"TIPRL" 116.500988716584 0.0075565332492748 0.0966666921134867 0.0781710130352182 0.937692019687528 0.97748628734231 0.97983177963926
"FLII" 170.827898965005 0.00746136743459868 0.0960716663020909 0.077664598958208 0.938094854955134 0.977538080130944 0.979915793326632
"RPN2" 403.005151369879 -0.00461660099408467 0.0594221987355139 -0.0776915208848632 0.938073439073511 0.977538080130944 0.979915793326632
"SIMC1" 25.9251035975238 -0.016023885568157 0.206481055145144 -0.0776046284580109 0.93814256051063 0.977538080130944 0.979915793326632
"SUMF1" 35.1897631039238 0.0133035774872943 0.172728262530565 0.0770202704084988 0.938607419410887 0.977920305893419 0.980126292447579
"TMEM198B" 15.193502694143 0.0203288902443005 0.263589059562893 0.0771234218825762 0.938525360522366 NA 0.980126292447579
"ZNF44" 12.8377296715664 -0.0217968351839858 0.282649334083583 -0.0771161738436655 0.938531126448871 NA 0.980126292447579
"TRABD" 44.59169054904 -0.0136512391645156 0.177582461387329 -0.0768726768278122 0.938724833943452 0.977940492802709 0.980157237311818
"DDX31" 31.4739087437339 0.0134753232314771 0.175991556180652 0.0765680099881889 0.938967208549564 0.978090842239129 0.980269439866502
"NSMF" 27.3176551186783 0.0154117579409492 0.201707309184066 0.0764065417524626 0.939095665256311 0.978118395884231 0.980269439866502
"GPATCH3" 11.9774452447752 -0.0225932539186675 0.295348421490598 -0.0764969516499912 0.939023739101896 NA 0.980269439866502
"AP3M1" 98.278602636136 -0.00778304958463963 0.102184480310529 -0.076166650365962 0.939286514742558 0.978118395884231 0.9803008036072
"DDX20" 74.9976401383796 -0.00863785767668945 0.113435020782955 -0.0761480680046512 0.939301298387375 0.978118395884231 0.9803008036072
"SYNJ2BP" 87.3188722408176 0.00813115744883465 0.107103780018412 0.075918491835086 0.939483944959079 0.978118395884231 0.980308170209614
"ZNF542P" 27.5450187210053 0.0170054937392131 0.2237834630794 0.0759908417950408 0.939426384319642 0.978118395884231 0.980308170209614
"MTPAP" 34.7260888452561 -0.012522742515819 0.16707715464513 -0.0749518540845227 0.940253018955917 0.978714793288665 0.980927329689038
"OS9" 124.783315133995 -0.00740259460202057 0.0986987932478044 -0.0750018754883332 0.940213219673908 0.978714793288665 0.980927329689038
"CDH8" 28.7807685685659 0.0148873117818631 0.199739674913079 0.0745335737045813 0.940585827498201 0.978946211196882 0.981180694694613
"ULK3" 35.5997378380225 -0.0132856251662081 0.178508455824987 -0.0744257469754461 0.940671622488432 0.978946211196882 0.981180694694613
"DYNLT3" 39.6796513153598 0.0116282484898318 0.157225082143169 0.0739592457598027 0.941042813579862 0.979230342735148 0.981476186851554
"MT-TV" 18.2397433359309 0.0326430137278313 0.44334996426418 0.0736280959941168 0.941306314438677 0.979402366384249 0.981659316990966
"ENSG00000224945" 11.2804366608321 -0.0218796900114699 0.298349394619612 -0.0733357948970065 0.941538908165785 NA 0.981810183841908
"GMCL1" 36.5776210799926 0.0127935281979969 0.175518505754012 0.0728899106281528 0.941893722739684 0.979911335453519 0.982088459063527
"GALNT16" 15.8129611415544 0.0188709168177791 0.260658219979893 0.0723971675216487 0.942285838871872 NA 0.982405572067537
"ZNF513" 29.5382572601567 0.0135468023388222 0.189024953262143 0.0716667408457724 0.942867125037224 0.980821730341674 0.982919831777205
"C1GALT1C1" 33.7719574214024 -0.0129840313877056 0.182733849265327 -0.0710543308746974 0.943354514935083 0.981021818857116 0.983152558686311
"CLN3" 50.8066453910346 0.0343895094556473 0.483933323751705 0.0710624951161491 0.943348017238008 0.981021818857116 0.983152558686311
"ENSG00000267002" 25.5259868285493 -0.0132440373870739 0.185972467486349 -0.0712150436356719 0.943226608726142 0.981021818857116 0.983152558686311
"H1-3" 47.2506758671935 -0.0166203022943694 0.237191047042159 -0.0700713728516713 0.944136851834608 0.981033517691572 0.983169119201229
"NT5C3A" 61.8233498675158 0.00933896641472214 0.131921231742714 0.070791989214715 0.943563307510526 0.981033517691572 0.983169119201229
"PAXIP1" 49.3849357106261 0.0102657186530797 0.145372949649248 0.0706164295204063 0.943703034190295 0.981033517691572 0.983169119201229
"PCDHB15" 21.9489517857606 -0.0152453215825366 0.217208323947029 -0.0701875568371608 0.944044378105708 0.981033517691572 0.983169119201229
"PRELID2" 20.5580739300825 -0.0170663042181417 0.244009860432535 -0.0699410433164041 0.944240585254886 0.981033517691572 0.983169119201229
"SEMA3D" 43.582492445456 0.0107716939713343 0.153190524073227 0.0703156676073859 0.943942412425896 0.981033517691572 0.983169119201229
"SMPD4BP" 30.2723804760157 -0.0250374992883603 0.353245418892438 -0.0708784826335827 0.943494468667788 0.981033517691572 0.983169119201229
"SSR1" 216.944130313644 -0.00512492675755653 0.0732885439023219 -0.0699280744939751 0.944250907604691 0.981033517691572 0.983169119201229
"TWF2" 25.1036218379871 -0.0152073717657652 0.216618721364826 -0.0702034047193605 0.944031764439816 0.981033517691572 0.983169119201229
"APOBEC3B" 11.4939819435622 -0.0227856270309579 0.323981710856576 -0.0703299793396204 0.943931021516289 NA 0.983169119201229
"APBB2" 22.1733007868481 0.0141309877310893 0.204346502171879 0.0691520901062622 0.94486855831989 0.981164258717562 0.983262098993466
"ATP10D" 22.4265660094075 -0.0145156405922495 0.209708743830338 -0.0692180990030307 0.944816016738058 0.981164258717562 0.983262098993466
"HEBP2" 176.305573479832 -0.00536226449722015 0.0774005448271904 -0.0692794153993656 0.944767210495005 0.981164258717562 0.983262098993466
"NUP98" 128.598160001277 -0.00647242820173507 0.0935334539156792 -0.0691990718911117 0.944831161862155 0.981164258717562 0.983262098993466
"STK33" 40.8692852380583 -0.0109994708977752 0.158231515117787 -0.0695150450249254 0.944579657424828 0.981164258717562 0.983262098993466
"UBASH3B" 10.1726465009545 0.0235260873076313 0.339526437492189 0.0692908849201839 0.94475808108031 NA 0.983262098993466
"ECHDC1" 175.8956387058 -0.00550715363958736 0.0798023373193014 -0.0690099290895753 0.944981716072856 0.981179620883392 0.983288215606142
"PACSIN3" 15.7123789924666 0.0183464835027678 0.266723950656919 0.0687845371875375 0.945161126470311 NA 0.983383259240355
"CCDC18" 115.575992944375 0.00685777134654723 0.100947464195526 0.06793406254628 0.945838123384973 0.981941318685378 0.983981326051413
"METTL1" 35.0131509023623 -0.0120151848307774 0.17710797530916 -0.0678410151197519 0.945912193608801 0.981941318685378 0.983981326051413
"ATG4C" 25.0722853078096 -0.0140437614903989 0.207796189237436 -0.0675843072095607 0.946116547866416 0.981943356773992 0.984015556848248
"GUCY1A2" 49.762026791564 0.0103321768815641 0.153058034785204 0.067504962389357 0.946179711623655 0.981943356773992 0.984015556848248
"KLHL7" 74.0492137358599 -0.00814482763162037 0.120722112555129 -0.0674675704328895 0.946209478226728 0.981943356773992 0.984015556848248
"GBF1" 50.2897006809488 -0.00957752651351888 0.142324937182472 -0.0672933830368721 0.946348144521556 0.981944213098712 0.984037863990328
"GTF2E2" 71.3443346216779 0.00785211367329644 0.116813519719313 0.0672192199341653 0.946407184434187 0.981944213098712 0.984037863990328
"DSE" 36.7189990780949 0.0109736903953943 0.164720838202235 0.0666199280865814 0.946884280669589 0.982132754463882 0.984258639206048
"GAN" 55.7554388604144 -0.00895541251221017 0.134107347204594 -0.0667779409471713 0.946758484776392 0.982132754463882 0.984258639206048
"KATNB1" 34.0374289549299 -0.0128030884525877 0.192076656909569 -0.0666561395777283 0.946855452159331 0.982132754463882 0.984258639206048
"SRD5A1" 32.0549189205645 0.0126580725733839 0.190872739803177 0.0663168170920406 0.947125594594372 0.982280911424294 0.984258639206048
"COLGALT2" 13.4046982169701 0.0187124585155124 0.282289575698323 0.0662881669265392 0.9471484039288 NA 0.984258639206048
"PPP1R3D" 15.7451487375582 0.0176496572489934 0.265595929378396 0.066453041243143 0.947017142682516 NA 0.984258639206048
"LINC02482" 10.5001785593628 0.0213598301389192 0.325004679966237 0.0657216078892714 0.947599468995231 NA 0.984635740815257
"MZT1" 110.474074487611 -0.00729656477443356 0.11229166751239 -0.0649786839582594 0.948190972117682 0.983181294267537 0.985077678232835
"PITHD1" 65.8087319228154 0.00846566849890466 0.130349327143305 0.0649460084254794 0.948216988466963 0.983181294267537 0.985077678232835
"TATDN3" 18.1117287263373 -0.0153804250614155 0.237150938901531 -0.0648550038749867 0.948289446831877 0.983181294267537 0.985077678232835
"CA8" 19.0042099555859 0.0148084712033313 0.230568634126281 0.0642258703550319 0.948790378351554 0.983287505377681 0.985167673375447
"ERCC8" 48.6551353873167 0.00908558480466042 0.142118505331298 0.0639296394475909 0.949026251677698 0.983287505377681 0.985167673375447
"INCENP" 18.0760515938158 0.0141470864247236 0.220735986833613 0.0640905301743455 0.948898142170962 0.983287505377681 0.985167673375447
"SNHG10" 52.5865656608709 0.00906531793829208 0.140927980429066 0.0643258912154423 0.948710737934108 0.983287505377681 0.985167673375447
"SOX5" 21.6391187414058 0.01394684604097 0.217741118162132 0.0640524222466107 0.948928485552054 0.983287505377681 0.985167673375447
"SYT11" 125.109627670985 0.00567913489633291 0.088414610659812 0.0642329910628029 0.948784708555976 0.983287505377681 0.985167673375447
"ZNF100" 34.1122947173099 -0.010877565828118 0.170335284288045 -0.0638597333111765 0.949081914965044 0.983287505377681 0.985167673375447
"IFIT1" 14.582104164318 -0.0174020130056023 0.272331021556008 -0.0639002229939616 0.949049674720036 NA 0.985167673375447
"RITA1" 32.616944455275 0.0112986614968289 0.178163921872512 0.0634172248684209 0.949434271397388 0.983550405773075 0.985441817663435
"MAP3K20" 67.1745427726251 0.00843916346303643 0.133940209076775 0.0630069455707587 0.949760973546915 0.983684530280394 0.985597679426102
"ZNF225-AS1" 18.3719327673857 0.0149792561003853 0.237574942217592 0.063050656607825 0.949726166391986 0.983684530280394 0.985597679426102
"MATN2" 149.450162166687 0.00544773625464355 0.0868246277857165 0.0627441360081448 0.949970251157531 0.983799133647879 0.985631650662051
"OMA1" 11.9465974834742 -0.0178425635855575 0.284276123922579 -0.0627649038524841 0.949953713411149 NA 0.985631650662051
"BIVM" 62.1938931764597 0.0077181327162842 0.124208565874864 0.0621384899014127 0.95045254569767 0.984028013502355 0.985893188671846
"CENPN" 190.162199296483 -0.00524878357717893 0.0844210791190877 -0.0621738507958989 0.950424386233965 0.984028013502355 0.985893188671846
"DDX18" 327.204176709686 0.00377231085911863 0.0607506750965316 0.0620949619592623 0.950487209032099 0.984028013502355 0.985893188671846
"TRIT1" 57.9282558541477 0.00820586158466738 0.132544550764821 0.0619102146207985 0.950634333013035 0.984078193421028 0.985937456012015
"MLYCD" 18.7975571234906 0.0174393593741833 0.282607615730356 0.0617087382062013 0.950794781151476 0.984142154403442 0.985937456012015
"ENSG00000278291" 11.5941476248804 0.0183285703085048 0.296568209105735 0.0618022085501757 0.950720344683182 NA 0.985937456012015
"KIFBP" 85.365432878809 -0.00677206965548428 0.11053577640035 -0.0612658622938197 0.951147477653147 0.984405072586651 0.986120031149029
"MARS2" 11.2367634570035 -0.0191553536077175 0.312109916753308 -0.0613737423244319 0.951061563517926 NA 0.986120031149029
"C10orf88" 22.8549141071016 0.012552416323301 0.20562518972019 0.0610451294434406 0.95132326795123 0.984484863348223 0.986210714877303
"MED12L" 39.772625218319 0.00954927325409072 0.157358026439827 0.0606850090214006 0.951610070743557 0.984679507849272 0.986416454690174
"ADPGK" 61.0149053789478 -0.00850331944202836 0.142502023688156 -0.0596715697219611 0.952417215447813 0.984912472095957 0.986515619328915
"CNPPD1" 55.3845496166838 0.00893079181160199 0.150234190481958 0.0594458011385533 0.952597033502821 0.984912472095957 0.986515619328915
"EAPP" 90.2234365699147 -0.00659728450012102 0.11027630685338 -0.0598250402862382 0.952294982027087 0.984912472095957 0.986515619328915
"EHMT1" 80.2733420262695 -0.00681494250376804 0.114270222928084 -0.0596388309144809 0.952443290797802 0.984912472095957 0.986515619328915
"METTL5" 126.584001071939 0.0057567629691181 0.0971006163872778 0.0592865749292232 0.952723853960289 0.984912472095957 0.986515619328915
"PATL1" 46.83470241646 0.00896624461714393 0.149957764617576 0.0597917996444517 0.952321456828783 0.984912472095957 0.986515619328915
"PLXNA1" 127.262044700306 0.00568305350978426 0.095751644902211 0.0593520196502967 0.952671728417625 0.984912472095957 0.986515619328915
"SLC6A6" 27.9593113898841 0.0112451878271254 0.186946387653375 0.0601519396457958 0.952034622964553 0.984912472095957 0.986515619328915
"ZNF451" 99.0790035034424 0.00624038170864866 0.104186813071509 0.0598960801725024 0.95223840186099 0.984912472095957 0.986515619328915
"C8orf76" 46.3263329756058 -0.00881717840103283 0.152441988032818 -0.0578395658231291 0.953876421946692 0.984988188188634 0.986515619328915
"DPH2" 46.5317380175072 0.00903945716336393 0.153878707870983 0.0587440412545116 0.953155980036406 0.984988188188634 0.986515619328915
"DUS4L-BCAP29" 66.128224361097 -0.0071446631374249 0.123517717883269 -0.0578432249224114 0.95387350728763 0.984988188188634 0.986515619328915
"EOLA2" 39.911623262275 -0.0101510421708787 0.17271058967341 -0.0587748683510024 0.953131425997213 0.984988188188634 0.986515619328915
"GCAT" 33.9017291113056 0.0101136049604879 0.175714961346545 0.0575568800913989 0.954101597400625 0.984988188188634 0.986515619328915
"LRP4" 31.6407532095659 -0.0105308401859605 0.183275608959666 -0.0574590380342324 0.954179535084388 0.984988188188634 0.986515619328915
"PLPP6" 21.9057759596368 -0.0130992405475189 0.22324478126528 -0.0586765812543372 0.953209712643681 0.984988188188634 0.986515619328915
"PRKCD" 22.4541707183792 -0.013923061594211 0.239392353283381 -0.0581600097214865 0.953621174393183 0.984988188188634 0.986515619328915
"RFTN1" 113.912392593247 0.00532471278518195 0.0923909086794381 0.0576324322521463 0.954041415397064 0.984988188188634 0.986515619328915
"SLC35E2B" 94.8711136827395 -0.00628108928793536 0.107484709370606 -0.0584370495553765 0.953400503904951 0.984988188188634 0.986515619328915
"SPTSSA" 104.483065172322 0.00700896990084128 0.121846082640908 0.0575231451756835 0.954128469447493 0.984988188188634 0.986515619328915
"TOM1L1" 37.8645416173651 -0.00938627736399002 0.163141435068292 -0.0575346009434137 0.954119344180151 0.984988188188634 0.986515619328915
"TTYH2" 16.6097076374473 0.0160362094736542 0.277332023712847 0.0578231437501004 0.953889502972398 0.984988188188634 0.986515619328915
"ZNF696" 32.9896852998793 -0.010023600449233 0.172120220575147 -0.0582360423182045 0.953560611808101 0.984988188188634 0.986515619328915
"AKAP7" 14.1089247905036 0.0164351557330457 0.277836240707963 0.0591541106774508 0.952829359971881 NA 0.986515619328915
"GPR143" 12.1323322275176 -0.0166658967156077 0.286456851964053 -0.0581794312174424 0.953605704476471 NA 0.986515619328915
"PLCB2" 15.5826209055352 -0.0146174295013726 0.253588864270244 -0.0576422373412862 0.95403360505183 NA 0.986515619328915
"UST" 12.1871680418693 -0.0167096943956966 0.282434107542172 -0.0591631603601615 0.952822151993848 NA 0.986515619328915
"XKR6" 16.1109473894193 0.0149885901409816 0.254094723998918 0.0589881989877345 0.952961507588133 NA 0.986515619328915
"RAB24" 57.3579017328116 0.00780716463095178 0.136592311122483 0.0571566918137218 0.954420376655039 0.985134856905424 0.986647350497752
"GREB1L" 39.3744767093804 -0.00990822905842832 0.1741294625591 -0.0569015082962508 0.954623652814951 0.985140796278619 0.986647350497752
"KYAT1" 78.6856200410581 0.0069418545558446 0.121964498234964 0.0569170099193223 0.954611304321742 0.985140796278619 0.986647350497752
"ARL13B" 59.6468620301395 -0.00730053859112853 0.131252740566758 -0.055621989755066 0.955642946329609 0.985151062663306 0.986647350497752
"CHD3" 38.576945115969 -0.0096286614647711 0.173410379923533 -0.0555252890225889 0.955719983297525 0.985151062663306 0.986647350497752
"EID2" 74.2893747265575 0.00654541951684896 0.117786059743398 0.0555704090204598 0.955684038246013 0.985151062663306 0.986647350497752
"ENSG00000268205" 46.3624397386934 0.00943249541981228 0.167289494217377 0.0563842664713641 0.955035690551797 0.985151062663306 0.986647350497752
"ENSG00000277534" 18.9650515223381 -0.0132118934815388 0.236254593618889 -0.0559222713055537 0.955403728653888 0.985151062663306 0.986647350497752
"NMT1" 226.23287294871 0.0104834860199213 0.186467109393735 0.0562216363733345 0.955165245087784 0.985151062663306 0.986647350497752
"SKA2" 360.498267372026 0.00390394055960275 0.069284161747693 0.0563467964557245 0.955065539844393 0.985151062663306 0.986647350497752
"SLC7A6OS" 66.3483271105679 0.00730187422959102 0.130713134693836 0.0558618248020284 0.955451882712288 0.985151062663306 0.986647350497752
"USP49" 23.131334919327 0.0118906577878278 0.211968684572174 0.0560962946570493 0.955265095727813 0.985151062663306 0.986647350497752
"YIPF4" 88.5879378111382 0.00631750963407197 0.112857513160768 0.0559777497938711 0.955359532454746 0.985151062663306 0.986647350497752
"ZNF829" 31.7023820685662 0.0103275831098833 0.184824622510862 0.055877744910727 0.955439200112748 0.985151062663306 0.986647350497752
"CYFIP2" 219.120915207922 -0.00405432252433378 0.0734163964555571 -0.0552236655579804 0.955960275312008 0.985200019460743 0.986647350497752
"LAS1L" 104.353646089578 0.005617392504859 0.102118495615096 0.0550085708864339 0.956131635553536 0.985200019460743 0.986647350497752
"PCED1A" 37.1287442522373 0.00961058006245462 0.174833905580653 0.0549697727711124 0.956162545202953 0.985200019460743 0.986647350497752
"PDXK" 117.370606359176 0.00506284614250666 0.0919504732145214 0.0550605773468396 0.95609020319451 0.985200019460743 0.986647350497752
"FAM72D" 11.4714890581595 -0.0313319569309691 0.567640584963247 -0.0551968230618987 0.955981659908401 NA 0.986647350497752
"HK2-DT" 16.4077533598786 0.0154658017228029 0.276320208460905 0.055970577790698 0.955365245927873 NA 0.986647350497752
"SLC35F2" 11.5024849223366 -0.0164064288856717 0.296254403910515 -0.0553795274234214 0.955836105553435 NA 0.986647350497752
"ENSG00000267383" 27.7451107156101 0.0111609132528723 0.204310148459234 0.0546273072436207 0.956435383201046 0.985295204917296 0.986764147708692
"ZNF85" 31.6096034591183 -0.00950378966401796 0.174043434360009 -0.0546058499647817 0.956452478116709 0.985295204917296 0.986764147708692
"L1TD1" 72.6821884469701 0.00653533266045736 0.121241955926143 0.0539032269030574 0.957012265708875 0.985770069232345 0.987207704713933
"FYCO1" 18.1616552142299 -0.0126246778977491 0.234950694532298 -0.0537333074195854 0.957147645641504 0.985807719697883 0.987207704713933
"TTC9" 15.83793931622 0.0141794835183979 0.263568530324176 0.0537980900108136 0.957096031268237 NA 0.987207704713933
"ENSG00000285756" 52.9415554833738 -0.00772396944638544 0.144127436220089 -0.0535912498616195 0.957260828093914 0.985822502605491 0.987233250807855
"SNRPB2" 379.995920110867 0.00360375173046336 0.0675489262575797 0.0533502444838489 0.957452847863281 0.985918463656057 0.987340090436036
"TRIQK" 28.0197675208607 -0.0107335194845476 0.201973583826346 -0.0531431847729954 0.957617823572987 0.985922631801499 0.987365741239276
"WRNIP1" 61.2520352258892 0.00736469082812215 0.13870242359631 0.0530970594252692 0.957654574388443 0.985922631801499 0.987365741239276
"SOCS6" 50.1250697139039 -0.00736081698798841 0.140136846668759 -0.0525259213616184 0.958109641579275 0.986187563177512 0.987561364153437
"TBK1" 60.1338921624509 -0.0066038351791801 0.125459313818201 -0.0526372652471979 0.958020924740109 0.986187563177512 0.987561364153437
"FGF12" 16.3747900370407 0.0136290350135545 0.25925814250236 0.0525693614943279 0.958075029187885 NA 0.987561364153437
"CASP7" 39.8051785174761 -0.00824775292563623 0.157417022289458 -0.0523942887858105 0.958214524757256 0.9861937561343 0.987578307498571
"UBE2I" 326.23201697116 0.00369728033682398 0.0711989861301129 0.0519288340717011 0.958585398998104 0.986473677396687 0.987869364578941
"SORD" 78.3959588065039 0.00592280806469849 0.11436873051042 0.0517869529395438 0.958698451647664 0.986488245841288 0.987894694638041
"DLST" 22.347940172399 0.0117342916931893 0.228597988314228 0.0513315614880191 0.959061318816902 0.986658070874443 0.987995326685014
"TMEM178A" 73.2416582844554 -0.00630155269377791 0.122673799656186 -0.051368366443683 0.959031991402058 0.986658070874443 0.987995326685014
"ENO2" 75.6612611678483 0.00569242268948436 0.112018794337232 0.050816675212084 0.959471603146597 0.986732879096568 0.987995326685014
"RAVER2" 46.6730430862736 -0.00767624304455513 0.150831609055214 -0.0508928008700426 0.959410942151049 0.986732879096568 0.987995326685014
"TALDO1" 311.259575834959 0.00418670429912353 0.0820541516881083 0.0510236741589553 0.959306655864706 0.986732879096568 0.987995326685014
"UBAC1" 95.5961127500677 -0.00604001867002249 0.119029813706033 -0.0507437463099746 0.959529717016212 0.986732879096568 0.987995326685014
"IFT56" 30.926194456499 0.00894061668142121 0.17688652919207 0.0505443615308499 0.95968859917009 0.986775915593015 0.987995326685014
"SPATA18" 18.6340696049492 -0.0113079563175781 0.224173210037811 -0.0504429423822354 0.95976941685047 0.986775915593015 0.987995326685014
"FAM13C" 11.0872369472299 0.0158124047124624 0.312328895561996 0.0506274153213073 0.959622416565578 NA 0.987995326685014
"PIANP" 11.7551110307051 -0.0156764614378384 0.310088134883466 -0.0505548573915276 0.959680235377577 NA 0.987995326685014
"ZNF18" 14.0107402486971 0.0131295464939056 0.258267614458067 0.0508369836514572 0.95945542027302 NA 0.987995326685014
"TNKS" 68.8639324008224 -0.00587596855595972 0.117022430695887 -0.0502123269959239 0.959953188424023 0.986863140732725 0.988093409102382
"HEXIM1" 115.384071752464 -0.00488427464808878 0.0979758596405669 -0.0498518172334203 0.960240473803313 0.986955046490268 0.988206924468921
"ZC3H7B" 104.14431775839 -0.00561155219573237 0.112401455487837 -0.0499241951216511 0.960182796422551 0.986955046490268 0.988206924468921
"AUP1" 202.927900446249 0.00523849906828644 0.10569271376043 0.0495634834408772 0.960470246841112 0.987089502600463 0.988352297136472
"ATP1A1" 159.905605471532 0.00583425161361416 0.118408586482248 0.049272200496109 0.960702373390824 0.987190964543335 0.98838430702112
"ZNF514" 27.8610580390006 -0.0101225152383549 0.205778888432446 -0.0491912232370619 0.960766905642776 0.987190964543335 0.98838430702112
"NCAL1" 12.2225855204289 0.02973986167433 0.602697991533989 0.0493445508232673 0.96064471631573 NA 0.98838430702112
"DISP1" 35.3539032009651 -0.00821532936724106 0.169161087201963 -0.0485651251308919 0.961265863267149 0.987230615647385 0.988477731289247
"DSTYK" 76.7079602646471 0.00554084860085075 0.113432979840029 0.0488468927525736 0.961041311739864 0.987230615647385 0.988477731289247
"FAM120B" 41.0563063937724 -0.00787204668358335 0.161742383865417 -0.0486702773599131 0.96118206302418 0.987230615647385 0.988477731289247
"LIMS1" 124.793067379331 0.00461487746245694 0.0951092562697741 0.0485218541649301 0.961300347847925 0.987230615647385 0.988477731289247
"ZMAT3" 158.575339573657 0.00381360350819837 0.0781504399342513 0.0487982346792519 0.961080089022177 0.987230615647385 0.988477731289247
"OLFM1" 21.0030427454722 -0.010915058796779 0.226367933736319 -0.0482182198539357 0.961542329732502 0.987275835211704 0.988544485203307
"TAF1" 38.6668491257977 0.00817084471904605 0.169144474242661 0.0483068971400381 0.961471657850106 0.987275835211704 0.988544485203307
"STK16" 21.1136750179911 -0.0108677714469517 0.227299553508743 -0.0478125507911904 0.961865633912149 0.987506144326233 0.988740369254307
"CD59" 226.192198207369 -0.00318800275758752 0.0673818154181183 -0.0473125091362602 0.962264158399297 0.987508742801748 0.988740369254307
"NAA40" 41.4682870527041 0.00766166385617186 0.161843553593864 0.0473399383913575 0.962242297515547 0.987508742801748 0.988740369254307
"TCTA" 19.8819034024574 -0.0116290032378401 0.245368477789726 -0.0473940391308367 0.962199179768106 0.987508742801748 0.988740369254307
"UQCC1" 52.3804688989012 -0.00684629929077223 0.144512334093992 -0.0473751900396221 0.962214202292451 0.987508742801748 0.988740369254307
"BDH1" 11.19501495358 0.01529941274713 0.322832431283909 0.0473911889406031 0.962201451338414 NA 0.988740369254307
"DPY19L3" 48.624660831164 -0.00698034512094453 0.151572587089592 -0.0460528203349764 0.963268149997729 0.987551368930315 0.988742269521602
"ERRFI1" 54.8186873065328 0.00634167578072122 0.137240545338684 0.0462084711560361 0.963144090682479 0.987551368930315 0.988742269521602
"HNRNPUL2" 103.928962729214 -0.0055131308427095 0.118114956788445 -0.0466759756140288 0.962771478153765 0.987551368930315 0.988742269521602
"LINC00667" 46.8632593644622 -0.00689168140187482 0.146949780280552 -0.0468982082771231 0.962594356112377 0.987551368930315 0.988742269521602
"MFAP2" 107.732092230588 -0.00939948282706598 0.204255643651989 -0.0460182282310927 0.963295721272377 0.987551368930315 0.988742269521602
"MSI2" 139.937280431483 -0.00477514723054535 0.103019258615106 -0.046351985975612 0.963029704988454 0.987551368930315 0.988742269521602
"NECTIN3-AS1" 42.4788726031127 -0.007499568042929 0.160296145285869 -0.0467857042323409 0.962684022926642 0.987551368930315 0.988742269521602
"PEX3" 34.3864060936674 -0.00785230868095346 0.169648707321564 -0.0462856971027173 0.963082539150139 0.987551368930315 0.988742269521602
"TUBD1" 40.2898361935462 0.00780022972156186 0.1675705832872 0.0465489202731544 0.962872743578049 0.987551368930315 0.988742269521602
"ZNF568" 22.7397141389213 -0.0104591901312385 0.226852569905474 -0.0461056717832055 0.96322602538845 0.987551368930315 0.988742269521602
"CNTN2" 10.748669411774 -0.0150614810625187 0.327587459186893 -0.0459769769572466 0.963328600226178 NA 0.988742269521602
"DPY19L2" 13.4266213025513 0.0123723700396511 0.265078853134363 0.0466743004708104 0.962772813269563 NA 0.988742269521602
"HMGB1P6" 24.13064998634 -0.0156311966608427 0.341045702391245 -0.0458331436263363 0.963443241765885 0.987584254608152 0.988762908453399
"PLRG1" 132.160745998506 -0.00400234722096149 0.0875221216752058 -0.0457295497910137 0.963525811112434 0.987584254608152 0.988762908453399
"DENR" 244.443100282613 0.00314106864683092 0.069106498833099 0.0454525797120326 0.963746571711851 0.987709036558688 0.988898568253495
"NDUFA7" 93.149621360185 0.00852826515575661 0.188800693735897 0.0451707299745748 0.963971224524157 0.9878377814494 0.989038196548446
"RAB11A" 279.204710929414 -0.00358505264050178 0.0799466114964437 -0.0448430843208565 0.964232383293081 0.988003905839597 0.989215250996926
"FADS1" 499.649607819281 -0.00350657663605624 0.0787362213774333 -0.0445357495535246 0.964477356212695 0.98809298485217 0.989325891615713
"NSUN5" 69.5613468936169 0.00589711716037519 0.132562767592674 0.0444854710524396 0.96451743293289 0.98809298485217 0.989325891615713
"GYS1" 33.4173743356599 -0.00783789705474905 0.177659873472408 -0.0441174301295804 0.964810799077117 0.988190545312069 0.989445020434891
"MRPL9" 177.221438299548 -0.00372224680773623 0.0841780993241384 -0.0442187081630728 0.964730069680489 0.988190545312069 0.989445020434891
"ARHGAP10" 51.4457097406538 -0.00618346513695286 0.141068885944482 -0.0438329479640633 0.965037563637397 0.988235382749771 0.989474100281525
"CHST12" 32.9677028709965 0.00808689881345551 0.185553793993044 0.0435825031621756 0.9652371988984 0.988235382749771 0.989474100281525
"ENSG00000290450" 82.864709307726 -0.00528941917134283 0.122212883395369 -0.0432803729393335 0.965478036685562 0.988235382749771 0.989474100281525
"JPH2" 32.7632576793583 0.00876885862775684 0.200298511783532 0.0437789504758458 0.965080606081354 0.988235382749771 0.989474100281525
"LPIN2" 59.0375248535009 0.00559446091502166 0.128950211811897 0.0433846585935233 0.965394906855585 0.988235382749771 0.989474100281525
"ME1" 31.4176246581836 0.00760281044716691 0.17602149365627 0.0431925118304784 0.96554807421346 0.988235382749771 0.989474100281525
"PHF8" 35.4917543742024 -0.00711832125078931 0.164618547177734 -0.0432413076948363 0.965509177087734 0.988235382749771 0.989474100281525
"MEGF8" 16.1348175652463 -0.0117900541498555 0.270616920159585 -0.0435673207089298 0.965249301248177 NA 0.989474100281525
"CIPC" 41.8208195438693 -0.00713849031644192 0.166233058172524 -0.0429426637211552 0.965747239368772 0.988306053092045 0.989497757916242
"PPM1G" 251.260581547822 -0.00351483890115152 0.0820125868968317 -0.0428573104951931 0.965815278751003 0.988306053092045 0.989497757916242
"ZNF16" 12.0567925202855 -0.0125893518454955 0.293937372154889 -0.042830048296348 0.965837010883855 NA 0.989497757916242
"DTD2" 34.733826454386 0.00705463228549815 0.16937023964355 0.0416521361742479 0.966776010618771 0.988740758855792 0.989975023967487
"POLR3C" 93.1534499328864 0.00436668838428745 0.104375697301862 0.0418362559213251 0.96662923225754 0.988740758855792 0.989975023967487
"RELL1" 26.771356700127 0.0076442455513456 0.183621801767514 0.0416303809120884 0.966793353763586 0.988740758855792 0.989975023967487
"RIN2" 34.0736861495519 -0.00675504093820768 0.16246529864709 -0.0415783616222015 0.966834823246055 0.988740758855792 0.989975023967487
"TOB1" 49.5280801398552 -0.00685751113367262 0.163475519996314 -0.041948244812601 0.966539956422424 0.988740758855792 0.989975023967487
"TRIM59" 86.300633169138 -0.00461237024502786 0.110250439722324 -0.0418353909212931 0.966629921823994 0.988740758855792 0.989975023967487
"ANAPC5" 173.034400360007 0.00381732435028694 0.0928617082089374 0.0411076257793796 0.967210095251165 0.988958488133896 0.990214450844964
"EEF1D" 678.485593282818 -0.00572643593465581 0.139456352945015 -0.0410625677047043 0.967246016063588 0.988958488133896 0.990214450844964
"ZBTB7A" 62.3212205499891 0.00606547559971069 0.149048306359365 0.0406946965575473 0.967539289628982 0.989156955421655 0.990423882287973
"NUTF2" 314.418004475949 0.00268695794271137 0.0666469233750831 0.0403163087902708 0.967840951815224 0.989262577554756 0.99055106030878
"RAB3IP" 46.6973743736301 -0.00593380894390029 0.147177474905976 -0.0403173715793879 0.967840104521092 0.989262577554756 0.99055106030878
"KNSTRN" 163.860693817207 0.00351003382644806 0.0876724996602197 0.0400357448464617 0.968064628860682 0.98928846151883 0.990598391299338
"RAB12" 38.0138146585897 -0.00701730307241217 0.174958905478088 -0.0401082931631109 0.968006790135325 0.98928846151883 0.990598391299338
"NSUN3" 22.456226879436 -0.00892071469988441 0.224614042024447 -0.0397157480426512 0.968319746460134 0.989447804849399 0.990768651055975
"CCDC43" 108.328418200575 0.00381123936216983 0.0968313708351119 0.0393595518611397 0.968603727842205 0.989535250432814 0.990877620255251
"ST3GAL3" 17.7783449411197 0.0101866230435769 0.258480750792315 0.0394096001824201 0.968563826018123 0.989535250432814 0.990877620255251
"MYPOP" 12.5147007234182 0.011826146469342 0.302013050128672 0.0391577332976289 0.968764631714228 NA 0.990951436214829
"TRIM21" 17.6615982080442 -0.00888504498613886 0.228975819008261 -0.0388034204861531 0.969047117736485 0.989814334623951 0.990996936968983
"ZNF544" 45.8822472351336 -0.0058697944767214 0.151408282925321 -0.038767987875647 0.969075367612782 0.989814334623951 0.990996936968983
"IFT70A" 16.3831595894138 -0.00970722174262711 0.250025991754733 -0.0388248504665449 0.969030031961019 NA 0.990996936968983
"ARL10" 66.4613485214846 -0.00486516095590843 0.126657636212328 -0.0384119039435767 0.969359270012867 0.989946439466088 0.991150629067764
"CORO7" 20.0086078640062 -0.00913450281119994 0.238145480776162 -0.0383568177797404 0.969403190045589 0.989946439466088 0.991150629067764
"CDC14B" 26.804573031915 -0.00698908597694801 0.184946269674043 -0.0377898185741506 0.969855262176088 0.990104005752377 0.991340521554211
"LINC02987" 43.9173767695211 0.00582085040702609 0.153889671766065 0.0378248282696622 0.969827348437554 0.990104005752377 0.991340521554211
"SMCR8" 39.9970743053556 -0.00682458324067461 0.180267158840111 -0.0378581616562101 0.969800771278847 0.990104005752377 0.991340521554211
"INPP5B" 18.8822357187386 -0.00895018470883682 0.238657703278957 -0.0375021823551839 0.970084600104643 0.9902367873561 0.991484178010841
"CAVIN3" 111.191940246164 0.00509921485502484 0.136894431364881 0.0372492496895898 0.970286270262727 0.990341302145779 0.991599532651804
"INTS7" 27.1968490493645 -0.00723511231394618 0.196809583210335 -0.036761991951448 0.970674779578758 0.990636477010242 0.991905791962699
"DYNC2I1" 54.1126391652594 0.00485486128040143 0.134690018199977 0.0360446998618213 0.971246716758221 0.990737940799327 0.991980875027523
"EIF5A" 400.138135719755 -0.00429924978001618 0.119719496945213 -0.0359110244339201 0.971353305311433 0.990737940799327 0.991980875027523
"GET1" 59.5565114019416 0.00471577119561902 0.131395413439721 0.0358899224270291 0.971370131430318 0.990737940799327 0.991980875027523
"PYROXD1" 32.6220455614684 -0.00638448495322428 0.177156785391955 -0.0360386137008457 0.971251569659113 0.990737940799327 0.991980875027523
"RFWD3" 71.1388724661371 -0.00426222635279416 0.117485399882958 -0.0362787746991565 0.971060074133365 0.990737940799327 0.991980875027523
"SNRPD1" 555.787182095636 -0.00320206091081875 0.0881192518155384 -0.0363378131889009 0.971012999273351 0.990737940799327 0.991980875027523
"NATD1" 10.633080821059 -0.010965978581315 0.303372557942783 -0.0361469035158519 0.971165223147239 NA 0.991980875027523
"TNRC6C" 66.3623381726243 0.00443437529986141 0.124381327204787 0.0356514550818423 0.97156027915291 0.990830567891859 0.992084323458746
"ZNF770" 101.874956572729 -0.00341262015187125 0.0969345738206316 -0.0352053969741074 0.971915958737514 0.99109197387106 0.992356766209133
"RIPK1" 44.6694944239987 0.0052478151652102 0.150380860814837 0.0348968288702097 0.972162009269717 0.99124154579019 0.992517234662673
"LTO1" 19.6575347846547 0.00809902127254379 0.233642751192556 0.0346641238865956 0.97234756871508 0.991329415160765 0.992587997711821
"PNPLA2" 22.1605871002083 -0.0093327752023897 0.270495260330521 -0.0345025461480762 0.972476412026076 0.991359449152796 0.992587997711821
"CYB5R2" 40.8751358838363 0.00542672986828121 0.158433032769958 0.0342525152324814 0.972675789984126 0.991360070000169 0.992587997711821
"PCDHA10" 24.5788414205723 -0.00933711539569649 0.272371081826331 -0.0342808617313127 0.972653186025104 0.991360070000169 0.992587997711821
"BMF" 10.2648867385033 -0.0114297505647294 0.333655341417662 -0.0342561594133807 0.972672884053801 NA 0.992587997711821
"POLR3B" 31.5245010723464 -0.00596846972822689 0.176010952359837 -0.0339096496451251 0.972949198310609 0.991537418588917 0.992776272350933
"ALG13" 39.3265444344974 0.00544251515166915 0.162989593238561 0.0333917954117669 0.973362152328734 0.991755614859972 0.99301615284629
"RFX5" 63.4562010744882 -0.00425753701002657 0.127341634563067 -0.0334339748711015 0.973328516770312 0.991755614859972 0.99301615284629
"LMTK2" 35.136732115147 -0.00636803823908984 0.193562261248199 -0.0328991725867694 0.973754992620139 0.991953232371924 0.993235429578558
"NDUFA13" 622.365055739607 0.00251485567852769 0.0763698977891075 0.0329299338002568 0.97373046201426 0.991953232371924 0.993235429578558
"NELFE" 248.369313970846 0.00341733156181066 0.104696430148594 0.0326403828378912 0.973961366126979 0.992062149200103 0.993355189456873
"TPMT" 39.8734485327312 0.00520804127927051 0.160678168576191 0.0324128742903922 0.974142795684135 0.992145638855345 0.993449489141388
"B3GALNT1" 46.6405064217542 -0.00460397495340983 0.142731434963084 -0.0322562086943258 0.97426773141568 0.992153384304158 0.993474941421041
"GFM2" 41.0261049123008 0.00527126430923886 0.163938624923926 0.0321538887598022 0.974349328585818 0.992153384304158 0.993474941421041
"PARP2" 95.2996373653104 -0.00330582723373381 0.104907328732002 -0.0315118807588643 0.974861317375709 0.992223569039354 0.993474941421041
"SIAH1" 43.6299774337968 0.00477453102207241 0.151114562875804 0.0315954394547429 0.974794680363644 0.992223569039354 0.993474941421041
"SMYD4" 31.0897329540474 0.00619588071773527 0.197046165505689 0.0314438025314245 0.974915609038066 0.992223569039354 0.993474941421041
"TACC2" 46.652685490589 -0.00522649031882719 0.165420875410601 -0.0315951073638935 0.974794945201583 0.992223569039354 0.993474941421041
"ZNG1E" 139.155858856111 -0.00534363759630353 0.169066994321218 -0.0316066279983123 0.974785757653806 0.992223569039354 0.993474941421041
"DUSP16" 64.3840680373317 0.00375390556175222 0.12144296019027 0.0309108535881438 0.975340634148689 0.992323074772404 0.993474941421041
"ENSG00000259865" 33.3622183939121 0.00634092490908557 0.205725628579441 0.0308222410249534 0.975411303072022 0.992323074772404 0.993474941421041
"MAPRE2" 103.949147054804 -0.00302719041106215 0.0978430128204805 -0.0309392599818687 0.975317979961069 0.992323074772404 0.993474941421041
"ZNF805" 22.0559292193966 -0.00661677827115245 0.213923009145008 -0.0309306525632653 0.975324844402158 0.992323074772404 0.993474941421041
"ACBD3" 99.8593893725156 -0.00299309942237191 0.0993660450689188 -0.0301219538353966 0.975969792044979 0.992500361040143 0.993474941421041
"ACTR8" 73.964968096485 0.0035216165016168 0.119382235034562 0.0294986645257335 0.976466884033429 0.992500361040143 0.993474941421041
"DYRK3" 19.75387811752 -0.00657914313485303 0.22165664815721 -0.0296816864711713 0.976320917565619 0.992500361040143 0.993474941421041
"ENTREP3" 147.499002926528 0.00276801810727806 0.0938919335017121 0.0294808936619415 0.976481056967215 0.992500361040143 0.993474941421041
"LDAH" 70.3462119824096 0.00371421476677812 0.122757351865549 0.0302565566162272 0.975862443493801 0.992500361040143 0.993474941421041
"MAPK9" 46.5637677161942 -0.00449476850511 0.15237819215443 -0.0294974526312447 0.976467850564732 0.992500361040143 0.993474941421041
"MKNK1" 40.9117657791604 -0.00453519426591669 0.152652363573769 -0.0297092960747055 0.976298898000041 0.992500361040143 0.993474941421041
"SEMA3A" 234.749331342172 -0.00224901099250647 0.0752430429333744 -0.0298899526763944 0.976154818873547 0.992500361040143 0.993474941421041
"SMDT1" 111.003101198874 0.00323994291121912 0.108598483362076 0.0298341451087939 0.97619932702079 0.992500361040143 0.993474941421041
"CLEC18A" 10.2096233717417 -0.010735522826484 0.352678240541902 -0.0304399920164866 0.975716150604922 NA 0.993474941421041
"ENSG00000287277" 10.2667473571193 -0.00881803230912788 0.295060328118203 -0.0298855232940544 0.976158351431202 NA 0.993474941421041
"H2AC17" 12.185224423371 0.0130871039893062 0.434151042453569 0.0301441266047537 0.975952108764672 NA 0.993474941421041
"MAP3K14" 15.8033896142153 -0.00791714145143664 0.268422405224877 -0.0294950842304087 0.97646973945332 NA 0.993474941421041
"SPECC1L-ADORA2A" 11.2018222410373 0.0121686267477478 0.403361820609296 0.0301680182060031 0.975933054690653 NA 0.993474941421041
"ZNF383" 12.3322807577172 -0.00949590739206734 0.308114094334488 -0.0308194515170689 0.97541352772042 NA 0.993474941421041
"COL7A1" 26.7786363639254 0.00603338845872464 0.206675227017006 0.0291926059344703 0.976710978331623 0.992632909715531 0.993618329450702
"EHBP1" 76.0116487561588 -0.00329734421363927 0.114421085769201 -0.0288176273758697 0.977010042105251 0.992633445711946 0.993650981887898
"ISY1-RAB43" 37.8608076380041 -0.00522775878086506 0.180534084059253 -0.0289571845012339 0.976898738079968 0.992633445711946 0.993650981887898
"LZTS3" 19.6391784839337 0.00722089426783274 0.24973883124272 0.0289137825779876 0.976933353310387 0.992633445711946 0.993650981887898
"CAP2" 147.303775017575 0.00278584093200607 0.0979797102112785 0.0284328349818429 0.977316936252782 0.992641934540424 0.993663628118241
"CHKA" 134.857967091474 0.00301233233330949 0.105248112805058 0.0286212479542409 0.977166665608246 0.992641934540424 0.993663628118241
"WDR33" 124.723080127051 -0.00257400500413032 0.090280707893489 -0.0285111300541315 0.977254491139246 0.992641934540424 0.993663628118241
"CABLES2" 30.5095064273114 -0.00520816991870032 0.185289291549418 -0.0281083157863512 0.977575761656822 0.992702659322692 0.993663628118241
"ERVK3-1" 120.945760775959 -0.00269787466844426 0.0957992929123211 -0.0281617388440794 0.977533153091252 0.992702659322692 0.993663628118241
"MPI" 51.7107061407762 -0.00403281667271483 0.144242387997919 -0.0279586100084048 0.977695162659244 0.992722846857285 0.993663628118241
"RAC3" 13.9943924792461 0.00886320482850307 0.31757040070745 0.0279094172780541 0.977734397468665 NA 0.993663628118241
"SLC25A43" 10.8357651183076 -0.00824726255593757 0.29517506766175 -0.0279402410957973 0.977709813207608 NA 0.993663628118241
"ZNF318" 59.1263679009635 -0.0036391252330037 0.132585529085485 -0.0274473787456651 0.978102909692389 0.993035778542655 0.993947678342302
"NOB1" 83.6788384772147 0.00301684218480333 0.112414083285301 0.0268368704048118 0.978589845469642 0.993327944292224 0.994261529983078
"UQCRFS1" 309.376213879884 -0.00193306503856832 0.0718515763416585 -0.0269035856551913 0.978536633614595 0.993327944292224 0.994261529983078
"MAP1A" 172.185420601922 -0.00313610919929911 0.120789167263317 -0.0259634971442636 0.979286453688204 0.993933900645079 0.994878768254252
"RILPL2" 25.7341899546675 0.00524026522493031 0.206707077694063 0.0253511649595578 0.979774863290688 0.994328442499198 0.995067468225576
"SOGA1" 57.1123681925948 -0.0035455314294795 0.1406780124194 -0.0252031669235508 0.979892910920127 0.994347078985581 0.995067468225576
"TFPI" 87.3556823180332 0.002624359697071 0.104729524737611 0.0250584513168188 0.980008340812278 0.994363055599886 0.995067468225576
"CDCA7L" 65.7495669467838 -0.00307536637654804 0.124139886995927 -0.0247733943615475 0.980235712767494 0.994442398841017 0.995067468225576
"ETV4" 18.544219490028 0.00616178965404267 0.251908037346616 0.0244604726349572 0.980485312541494 0.994442398841017 0.995067468225576
"POM121" 132.709979710911 -0.00245653760650655 0.0997514674839041 -0.0246265811267682 0.980352817053251 0.994442398841017 0.995067468225576
"STS" 17.4927228021061 -0.0059602641464453 0.242976030280195 -0.024530255678192 0.980429650430478 0.994442398841017 0.995067468225576
"DARS1" 230.094041476347 0.00174499303492776 0.0721890601379547 0.0241725412630811 0.980714980626344 0.994543199964548 0.995067468225576
"HIRA" 24.0354459788699 -0.00478376049992179 0.198612650714027 -0.0240858801426989 0.980784106070301 0.994543199964548 0.995067468225576
"ACAD9" 45.4320299877392 -0.00401219730881635 0.175855984206391 -0.0228152446840108 0.981797647690813 0.994687703109047 0.995067468225576
"CD2BP2" 176.947658144675 0.00216961512019048 0.0951071436760064 0.0228123255134391 0.981799976245893 0.994687703109047 0.995067468225576
"GCNT1" 74.4174808066376 0.0027179441122203 0.118293889895156 0.022976200331473 0.981669257321299 0.994687703109047 0.995067468225576
"GRWD1" 70.3885038417995 0.00340081356401117 0.14645810526392 0.0232203848184628 0.981474478256904 0.994687703109047 0.995067468225576
"IMMT" 204.929956320369 0.00169792136801409 0.0726861503726791 0.0233596270996393 0.981363409118021 0.994687703109047 0.995067468225576
"KPNA1" 146.754292551609 0.00187344736344313 0.0815226026373081 0.0229807109051468 0.98166565935421 0.994687703109047 0.995067468225576
"LIMD1" 27.8608592599616 -0.00445665782885701 0.195620879884582 -0.0227821172846502 0.981824072662824 0.994687703109047 0.995067468225576
"SYS1" 63.4837174917327 0.00311517163655686 0.132273934433565 0.0235509108419351 0.981210828750334 0.994687703109047 0.995067468225576
"ZNF780A" 26.4139141966817 -0.00436719033322939 0.184015219483513 -0.0237327670259397 0.981065769054278 0.994687703109047 0.995067468225576
"ADAMTS16-DT" 11.4163001438134 0.00631654014639195 0.278088875539751 0.0227141058200619 0.981878323921673 NA 0.995067468225576
"EGLN3" 10.429743664276 0.00715808501326712 0.308670395891562 0.0231900600399068 0.981498667415928 NA 0.995067468225576
"ENSG00000268403" 10.2044337402546 0.00772596243581688 0.319358915119042 0.0241920988269171 0.980699380510134 NA 0.995067468225576
"ENSG00000285839" 12.3839776270234 0.0710302016846642 3.07872673965397 0.0230712913782818 0.981593405750062 NA 0.995067468225576
"KCNH5" 10.2914354658308 -0.00745856534613342 0.301235176457332 -0.0247599414977018 0.980246443308359 NA 0.995067468225576
"PRDM15" 13.3980287782626 0.00652903814326305 0.2831891183474 0.0230553990964215 0.981606082584428 NA 0.995067468225576
"UBBP4" 14.3756637262862 -0.00883926606091798 0.359818129232602 -0.0245659274583241 0.980401197042278 NA 0.995067468225576
"ZNF496-DT" 15.5801627403502 -0.00652251677960801 0.262820937843282 -0.024817340783927 0.980200659372828 NA 0.995067468225576
"ZNF892" 15.0758897548579 -0.00675075841024637 0.269949458804792 -0.0250074900691986 0.980048989266784 NA 0.995067468225576
"RNF187" 184.186481392759 -0.00253730628112874 0.113110085561875 -0.0224321842612412 0.982103207478412 0.994869452076487 0.995129656968864
"ABHD17B" 31.9905991628842 -0.00380259379452829 0.173983372669743 -0.0218560758777013 0.982562762768481 0.994896190136587 0.995129656968864
"ARL6IP6" 72.4432485981503 0.00352148669041103 0.162096009666132 0.021724696972271 0.982667563085017 0.994896190136587 0.995129656968864
"CFDP1" 252.375226762295 0.00192816385004285 0.0879149019783668 0.0219321617456539 0.982502069577618 0.994896190136587 0.995129656968864
"GTF3C2-AS2" 97.0215874112987 -0.00404747526956131 0.186959967691085 -0.0216488872968195 0.98272803623216 0.994896190136587 0.995129656968864
"RGPD5" 23.0133403450137 0.016823164653401 0.776956148280536 0.0216526565760911 0.982725029487221 0.994896190136587 0.995129656968864
"SDHAF3" 37.6516091236079 -0.00402892424304179 0.183453942047467 -0.0219615026969513 0.982478664522938 0.994896190136587 0.995129656968864
"ABCA1" 24.1809618069885 -0.00436836110838879 0.210894746926564 -0.0207134657076589 0.983474227243615 0.994903582105947 0.995129656968864
"CEP44" 32.7025940864456 0.00365911703370072 0.177044077905656 0.0206678307288572 0.983510630895541 0.994903582105947 0.995129656968864
"DDX10" 121.065217246146 0.00214641093078815 0.100124735143179 0.0214373693744985 0.982896763958048 0.994903582105947 0.995129656968864
"DLAT" 96.6013317364083 -0.00227816743416367 0.108266414066915 -0.0210422359860892 0.983211963680146 0.994903582105947 0.995129656968864
"EIF2B4" 86.7468911409814 -0.00237954218513747 0.112522079959247 -0.0211473355807082 0.983128124992055 0.994903582105947 0.995129656968864
"ETAA1" 45.8664398783999 -0.00304456315936604 0.147807501826609 -0.0205981639750435 0.983566205092001 0.994903582105947 0.995129656968864
"RC3H2" 165.473641132545 0.00168198508852019 0.0806094795310166 0.020865847271387 0.983352670618505 0.994903582105947 0.995129656968864
"SMIM12" 94.3486491474965 0.00237302611097906 0.114130188055148 0.0207922737307014 0.983411361077886 0.994903582105947 0.995129656968864
"TYMS" 484.111250825051 -0.00135908959523407 0.066250395858854 -0.0205144373496213 0.983632995160787 0.994903582105947 0.995129656968864
"FGF14-AS2" 11.1801789513613 -0.0072520659942903 0.324545230936674 -0.0223453167786815 0.98217250033265 NA 0.995129656968864
"HSPBAP1" 12.9868276423499 -0.00569340688316934 0.275063015833631 -0.0206985547145056 0.983486121944705 NA 0.995129656968864
"ZNF254" 14.8805327333695 0.00576970210587482 0.279763510047219 0.0206234976995427 0.983545995997287 NA 0.995129656968864
"RNA5-8SN2" 66.0628919356365 -0.00387771918885265 0.191549106804187 -0.0202439951485479 0.983848732013203 0.995020896464737 0.995257740683043
"SIRT5" 28.4229726310466 0.00403426210803897 0.202336367466879 0.0199383934709579 0.984092517664812 0.995166551470651 0.995407329653321
"HSPB1" 576.310452460855 -0.0015120887036751 0.0774006367790144 -0.0195358690393239 0.984413623141882 0.995217626158902 0.995407329653321
"RNF115" 81.0667723574924 -0.00215765820567531 0.10987236830167 -0.019637860173826 0.984332261598842 0.995217626158902 0.995407329653321
"SCUBE3" 114.284043873413 -0.00189968188288907 0.0974202133273425 -0.0194998739789856 0.984442337574926 0.995217626158902 0.995407329653321
"TASP1" 12.4626343992094 0.0054553467929334 0.276954481152647 0.0196976296257385 0.984284581698626 NA 0.995407329653321
"AFG3L2" 149.590484885493 -0.00170157868103228 0.0885906285893058 -0.0192072085741774 0.984675807053863 0.995341646990154 0.995552859424727
"COX6A1" 933.622484797768 0.00164864363042651 0.0863348437554014 0.0190959241797824 0.984764582871763 0.995341646990154 0.995552859424727
"NACAD" 65.372967989484 0.00237563553158085 0.126732045286097 0.0187453420026314 0.985044256911987 0.995487291891736 0.995720015895339
"NUP210" 42.4085475823431 0.00306770296140792 0.164355100873246 0.0186650912877586 0.985108276517626 0.995487291891736 0.995720015895339
"AP1B1" 76.1299312790959 0.00234977464384375 0.127095733806463 0.0184882259495972 0.985249370292818 0.995529018301343 0.995772489924838
"CMIP" 33.8409128429804 -0.00307958536041584 0.173047294315029 -0.0177962063643105 0.985801431164542 0.995885079589458 0.99615011587179
"MED11" 34.6316184299662 -0.00297473894675964 0.166698077999501 -0.0178450704558725 0.985762449450614 0.995885079589458 0.99615011587179
"BYSL" 94.4432347040953 -0.00175910581585443 0.103965664586764 -0.016920065127717 0.986500385400858 0.995885167935792 0.996225314586776
"CDAN1" 26.9330255910523 -0.00324099951085149 0.19052592141962 -0.0170108061239259 0.986427994979649 0.995885167935792 0.996225314586776
"CLN8-AS1" 41.0003038264197 0.00310063556470937 0.180482714167973 0.0171796816055395 0.986293271528056 0.995885167935792 0.996225314586776
"ENSG00000293107" 27.9310485597184 -0.00356920596142087 0.203668137870387 -0.0175246162641909 0.986018094921351 0.995885167935792 0.996225314586776
"JMJD7-PLA2G4B" 31.7542935882605 -0.00320300709851415 0.18882602484657 -0.0169627417678084 0.986466339254787 0.995885167935792 0.996225314586776
"POGZ" 96.0320919412683 0.00172233745424885 0.100290035214798 0.0171735651559 0.986298151028922 0.995885167935792 0.996225314586776
"ZNF500" 22.93593354693 0.00399808074464353 0.234007094189115 0.0170852971722833 0.986368568358647 0.995885167935792 0.996225314586776
"NPRL3" 21.4967260881954 -0.00409357952640796 0.24906172067366 -0.0164360043580189 0.986886556299947 0.996077964851193 0.996376388258135
"SPATA24" 17.0009389367464 -0.00433816494227606 0.264033894203032 -0.0164303335197571 0.986891080363342 0.996077964851193 0.996376388258135
"GPCPD1" 34.6356626250739 0.00273264386715326 0.169288791097843 0.016141906675758 0.987121181170564 0.996108627433118 0.996376388258135
"TWNK" 31.2584255837747 -0.00289054080258001 0.178945253730986 -0.0161532130208128 0.987112161188434 0.996108627433118 0.996376388258135
"MPRIP" 200.821136258143 0.00133919418224492 0.085158627266542 0.0157258779906505 0.987453081897235 0.996141230979462 0.996376388258135
"PNO1" 60.8800173556852 0.00201289234293982 0.127395091395071 0.0158003916861879 0.987393635955928 0.996141230979462 0.996376388258135
"STARD3NL" 196.777000779279 0.001539764376667 0.0979042422320259 0.0157272488051935 0.987451988280723 0.996141230979462 0.996376388258135
"OSBPL5" 12.7541657176823 0.00470727693210165 0.294453702722529 0.0159864755938812 0.987245181230287 NA 0.996376388258135
"SRPX2" 16.3521835447613 0.00448804776779079 0.275871843777422 0.016268596701778 0.987020110426837 NA 0.996376388258135
"CDK14" 46.3191415788456 -0.00237496352212695 0.153355976485463 -0.0154866055862654 0.987643970406745 0.996233047305823 0.996478953064219
"ATP5MG" 767.04148491166 0.00105778484251826 0.0745894857175633 0.0141814202409656 0.988685242997598 0.996779391439362 0.997024221620782
"ELP4" 32.214885965935 0.0025394613267263 0.176735241655232 0.0143687320250489 0.988535805044084 0.996779391439362 0.997024221620782
"MED29" 70.7128797224071 -0.0016908621992786 0.116549228927362 -0.0145077081576611 0.988424929690905 0.996779391439362 0.997024221620782
"PTPRF" 217.158697703106 -0.00135775656574367 0.0927584721937998 -0.0146375477477347 0.9883213436861 0.996779391439362 0.997024221620782
"SH3BP4" 212.223353524629 0.00102176327659999 0.0719666536904259 0.0141977322024064 0.988672229245595 0.996779391439362 0.997024221620782
"LMLN" 19.381153651258 0.00307408712042912 0.219174616000576 0.0140257442970542 0.98880944207671 0.996803858990923 0.997024221620782
"C14orf28" 10.641112141179 0.00429033834166397 0.30455544923079 0.0140872158173495 0.98876039974499 NA 0.997024221620782
"TMED8" 27.4152761495405 0.00280216868957778 0.20190540009187 0.0138786218115155 0.988926817411465 0.996821443379079 0.997052536633537
"PANK1" 44.6705284992828 -0.00197286200092746 0.148024095059259 -0.0133279788005977 0.989366126313953 0.997163494996633 0.997379433724452
"GAREM1" 16.1389822625091 0.00334724030309995 0.252654349064889 0.0132482987745454 0.989429696163868 NA 0.997379433724452
"PSME3" 171.969124000254 -0.00101384448435515 0.0780016540861637 -0.01299773057678 0.989629603445662 0.997322159251405 0.997490896558428
"TARS3" 51.6883691406061 0.00184940507538804 0.143587116328662 0.0128800210121559 0.989723514228537 0.997322159251405 0.997495510413922
"POLR3F" 48.4316172817595 0.00192211429333882 0.151385261382555 0.0126968390171192 0.989869660362844 0.99736867294135 0.997547094605105
"ATXN2" 115.007377786347 0.00127099083813363 0.101295951249054 0.0125473014711977 0.989988964557932 0.997388134679868 0.997547094605105
"ZNF276" 15.4430738067978 -0.00333694622823416 0.267384883339706 -0.0124799359879842 0.99004271022871 NA 0.997547094605105
"FKBP5" 88.1848830024181 0.00127260953309921 0.106881454952701 0.0119067384857587 0.990500021662548 0.997505735984725 0.997653490758231
"MAP3K9-DT" 22.7882565407242 0.00249330860588094 0.205802539283008 0.0121150526838363 0.990333822968885 0.997505735984725 0.997653490758231
"RANBP10" 26.0421332608621 -0.00239401692484527 0.200346677489425 -0.0119493717332629 0.990466007672406 0.997505735984725 0.997653490758231
"TSPAN5" 59.2546523795781 -0.00159079221587931 0.133684213014239 -0.0118996265902382 0.9905056957322 0.997505735984725 0.997653490758231
"ATP6V1B2" 105.084699431386 -0.00119016734079438 0.106503039473195 -0.0111749612657198 0.991083856513207 0.997926747425255 0.997995088518275
"NNT-AS1" 156.903225298075 -0.0031648060069378 0.290048973839754 -0.0109112815158115 0.991294229686095 0.997926747425255 0.997995088518275
"POC1B" 37.2672197365406 -0.0019925709678122 0.185378359345683 -0.0107486708526563 0.991423966614965 0.997926747425255 0.997995088518275
"TNFRSF12A" 74.0393525969984 -0.00228272275777446 0.206190761251777 -0.011070926475639 0.991166859131266 0.997926747425255 0.997995088518275
"UBR7" 84.0412729718042 0.00131896052295106 0.121852005431478 0.0108242824423005 0.991363640804482 0.997926747425255 0.997995088518275
"EIF3M" 453.716835432785 0.00107871482263878 0.101763512906438 0.0106002121175844 0.991542412799196 0.997945269667236 0.997995088518275
"CRB2" 130.948334497845 -0.000848032761971643 0.0923225859896419 -0.00918553951756493 0.992671102897996 0.998071482152239 0.997995088518275
"CUTC" 50.4291560101001 -0.00144457951497019 0.143931248133844 -0.0100365940940556 0.991992090973278 0.998071482152239 0.997995088518275
"DHCR24" 443.575198957902 0.000796926721148231 0.0924998572210204 0.00861543731082788 0.993125960623697 0.998071482152239 0.997995088518275
"ENSG00000237188" 21.5244342525388 -0.00900252974668322 0.915035426472534 -0.00983844940450887 0.992150179755445 0.998071482152239 0.997995088518275
"ENSG00000274265" 21.9337521606846 -0.00199477520350062 0.223077778190855 -0.00894206146250023 0.992865362298937 0.998071482152239 0.997995088518275
"FASTKD1" 37.7231101358263 -0.00138941720964064 0.157595551699551 -0.00881634788962511 0.992965663263795 0.998071482152239 0.997995088518275
"HIBCH" 69.4875542022016 0.00109792188380015 0.121777381881007 0.00901581120271557 0.992806520891852 0.998071482152239 0.997995088518275
"ITGA7" 42.661336357108 -0.00134295805182444 0.153602209243757 -0.00874309073050669 0.993024111767261 0.998071482152239 0.997995088518275
"MDH2" 399.195502085819 -0.000720998900047073 0.0829994375419382 -0.00868679260245305 0.993069029468644 0.998071482152239 0.997995088518275
"PIM3" 81.4702977405851 0.00118086146109598 0.130313779235465 0.00906167765238607 0.992769926254706 0.998071482152239 0.997995088518275
"PINX1" 54.5405110057949 0.00120390322542982 0.14027324498056 0.0085825577471788 0.993152193750005 0.998071482152239 0.997995088518275
"TBCEL" 27.014948266241 -0.00185209812652886 0.189705207461692 -0.00976303260891171 0.992210350762345 0.998071482152239 0.997995088518275
"TDP1" 85.5274999312963 -0.0011185200481219 0.114071367756449 -0.0098054408404222 0.992176515508759 0.998071482152239 0.997995088518275
"TRIM28" 394.738054982586 -0.00123010038927875 0.122478537225559 -0.010043395497232 0.991986664512197 0.998071482152239 0.997995088518275
"ZFYVE19" 27.092769678953 0.00177978831223672 0.207873031862031 0.00856190096567211 0.993168674871491 0.998071482152239 0.997995088518275
"CLBA1" 10.5422731669958 0.00345421089304144 0.320566457317808 0.0107753347681568 0.991402693120448 NA 0.997995088518275
"DNER" 10.8555032663763 -0.00325961507605297 0.322365001410225 -0.0101115662736134 0.991932274864092 NA 0.997995088518275
"ENSG00000263126" 15.6307170263949 -0.0218895759471375 2.259612739766 -0.00968731303462397 0.992270763384655 NA 0.997995088518275
"PLAUR" 16.3404001265143 0.00240336479058064 0.257228829489751 0.00934329482176645 0.9925452377781 NA 0.997995088518275
"TRAPPC9" 12.7404897809909 -0.00319870829563591 0.32164784013015 -0.00994475291468332 0.992065365975309 NA 0.997995088518275
"HRAS" 296.865708074814 0.000992181030501827 0.11891804049979 0.00834340211402641 0.993343005503586 0.998146114626602 0.998080446274907
"KNOP1" 201.236761117301 -0.000847828084347719 0.104403021555224 -0.00812072363154027 0.993520671206393 0.99822408292544 0.998169139345923
"ID1" 33.0983184272406 0.00131421368530447 0.173268847651166 0.00758482383371256 0.993948244192527 0.998342744382806 0.998240913661862
"MLLT6" 29.1931394290939 -0.00156764556827816 0.204315123427117 -0.00767268492896159 0.99387814322105 0.998342744382806 0.998240913661862
"SHC2" 70.171284662918 0.00105236523944613 0.140389241008808 0.00749605334343323 0.994019070782588 0.998342744382806 0.998240913661862
"STAMBP" 104.172610421965 0.000751331828030766 0.100567304527467 0.00747093532595937 0.994039111499753 0.998342744382806 0.998240913661862
"NRIP3" 13.7891096884539 -0.00235928376635287 0.302277548254087 -0.00780502481901074 0.993772554427975 NA 0.998240913661862
"C9orf85" 33.9288084950479 0.00107415011244083 0.159883385967928 0.00671833477842594 0.994639584730656 0.998634848677759 0.998537620867356
"DYNLT2B" 148.982569959511 0.00054958767232067 0.0847322859473437 0.00648616600125964 0.994824824575722 0.998634848677759 0.998537620867356
"FOXJ3" 62.9188015775469 -0.000780302216402872 0.125774732898927 -0.00620396639625483 0.995049982750409 0.998634848677759 0.998537620867356
"GFRA1" 54.1091384645397 -0.000898570624078436 0.141671075975948 -0.00634265405191805 0.994939328188664 0.998634848677759 0.998537620867356
"HADHA" 203.967592515522 -0.000591473818424575 0.0861102354486881 -0.00686879806265338 0.994519535169645 0.998634848677759 0.998537620867356
"PCGF6" 33.4844344443063 0.00109843772002262 0.172924765181118 0.00635211341112498 0.994931780864038 0.998634848677759 0.998537620867356
"ZSCAN29" 83.3037254072994 0.000709867428200766 0.113063438001123 0.0062784879068839 0.994990524345694 0.998634848677759 0.998537620867356
"POC1B-GALNT4" 10.3485276085884 0.00592968278468091 0.917800578288292 0.00646075294018645 0.994845100839945 NA 0.998537620867356
"CHTF18" 70.5137260993034 -0.00092655877726101 0.155017723143477 -0.00597711512252977 0.995230980521865 0.998634848677759 0.998539772531867
"CXXC4" 84.4748127443897 -0.000687743864897512 0.113088863708266 -0.00608144641608282 0.995147737706613 0.998634848677759 0.998539772531867
"FBRS" 58.469404758663 -0.000755100147974062 0.133818060917495 -0.00564273718208798 0.995497771013947 0.998802078642539 0.998717709895933
"NETO2" 99.3946624174127 -0.000543886395173482 0.0998486049293952 -0.00544711060868677 0.99565385603677 0.998858213211987 0.998784561720113
"ARMH3" 30.7526962837732 0.000983200728666298 0.190190486729079 0.00516955787629294 0.995875307955941 0.99887945669789 0.998827242309893
"NME6" 39.4779064723348 0.000838164482131204 0.159373673518012 0.00525911503217295 0.995803852655396 0.99887945669789 0.998827242309893
"ARMC9" 73.7488752202949 0.00038079846418732 0.116370255370897 0.00327230066629683 0.997389086479647 0.999091799320594 0.999089130674777
"FANCC" 19.2144221337755 0.00102418777382296 0.242019124401703 0.00423184645574957 0.996623485127339 0.999091799320594 0.999089130674777
"FAXC" 34.9897549583569 0.000776695320804779 0.17053225445952 0.00455453616834196 0.99636601847343 0.999091799320594 0.999089130674777
"KBTBD7" 18.6881081706917 0.000797686917329365 0.237638626517715 0.0033567224698208 0.997321727996041 0.999091799320594 0.999089130674777
"MTCL1" 64.5007332589142 -0.000483255371178562 0.135489670868285 -0.0035667321950199 0.997154165482994 0.999091799320594 0.999089130674777
"PAQR8" 21.1301448276162 0.000864658488402188 0.217617345977343 0.00397329764554803 0.996829775494584 0.999091799320594 0.999089130674777
"RAB14" 135.355291153298 -0.000288153673176855 0.0857055029376091 -0.0033621373575816 0.997317407565078 0.999091799320594 0.999089130674777
"RNF185" 58.3578917553446 -0.000650433772125404 0.152148591933627 -0.00427499041469374 0.996589061539998 0.999091799320594 0.999089130674777
"SEPSECS" 19.6968670984718 0.000772663589157316 0.232685078318462 0.00332064090547232 0.997350516758711 0.999091799320594 0.999089130674777
"TTBK2" 45.6621148368804 0.000648521600195144 0.154915901808521 0.00418628167040418 0.99665984024404 0.999091799320594 0.999089130674777
"TTLL1" 24.3165793681626 0.000715276135327589 0.207201204914072 0.00345208482558883 0.997245640285649 0.999091799320594 0.999089130674777
"WDR82" 154.787089007188 -0.000285585886921078 0.0809814458288062 -0.0035265594976509 0.997186218456396 0.999091799320594 0.999089130674777
"ZNF273" 22.9410553221209 0.000660053485603367 0.200772594305817 0.00328756764779347 0.997376905256344 0.999091799320594 0.999089130674777
"CCDC30" 15.6011346973003 -0.00108895184301489 0.274965699353501 -0.00396031885277048 0.996840130991484 NA 0.999089130674777
"INO80E" 63.2035255581682 0.00043813390641349 0.141773120242096 0.00309038769595618 0.997534231295388 0.999136856830153 0.999144889365294
"SUN2" 28.0221013070874 0.000582138888455428 0.198664092626521 0.00293026727054205 0.997661988331685 0.999147945397109 0.999183223761018
"HPS4" 67.6468014108354 -0.00031153824005115 0.119591334785281 -0.00260502352123168 0.997921494302722 0.999147945397109 0.999198764509767
"HS2ST1" 79.4075837868583 -0.000332498666368197 0.122432953138101 -0.00271576122151645 0.997833138714089 0.999147945397109 0.999198764509767
"PVR" 42.5941427358011 -0.000424488426450232 0.164891076532637 -0.00257435657148017 0.997945962906405 0.999147945397109 0.999198764509767
"PNKD" 130.00804897985 -0.000212343947218494 0.0916196329896037 -0.00231766860758533 0.998150769656501 0.999152426224144 0.999224627396852
"TIMM10B" 82.5373605997095 -0.000261043693996961 0.109238307974587 -0.00238967170800274 0.99809331965349 0.999152426224144 0.999224627396852
"TK2" 14.6363072396201 0.000529596873171678 0.264400336947233 0.00200301133987349 0.99840182924546 NA 0.999386358167172
"ARRB2" 48.1007335167477 -0.000225714448940087 0.213293244326169 -0.00105823534005101 0.99915565051807 0.999588284851147 0.999633124562564
"BICC1" 25.6111114200662 -0.000194831198776522 0.187486579157527 -0.00103917410863219 0.999170859171965 0.999588284851147 0.999633124562564
"EGFR" 74.9093874446752 -0.000172695995058119 0.128915541739233 -0.00133960570407751 0.998931149610836 0.999588284851147 0.999633124562564
"ENDOD1" 73.1367370850553 0.000133583226105767 0.114276140426536 0.00116895115294555 0.999067312135143 0.999588284851147 0.999633124562564
"FAM131B-AS2" 75.4909507274565 -0.000125033541208811 0.122776445774533 -0.00101838378216636 0.999187447443688 0.999588284851147 0.999633124562564
"SUCLG1" 159.09489510193 -0.000111096031764233 0.0862333818440411 -0.00128831815926177 0.998972071115676 0.999588284851147 0.999633124562564
"ICA1L" 10.7105785090436 -0.000284713186990696 0.313346567034169 -0.00090862073162477 0.999275025646367 NA 0.999633124562564
"NDUFAF4" 99.4732686215624 -6.77152820906831e-05 0.107039753001229 -0.000632618071249711 0.999495243841733 0.99966561257397 0.99965492215114
"SLC35A2" 45.0738242456485 -8.16394124432172e-05 0.149880682360176 -0.000544696028585131 0.999565395469952 0.99966561257397 0.99965492215114
"TIGD5" 33.1256509132505 0.000105900656374541 0.172446301545623 0.000614108017541468 0.999510012724936 0.99966561257397 0.99965492215114
"WDR11" 50.9794444366095 1.60528303886632e-05 0.143505694694945 0.000111861974695759 0.999910747057635 0.999910747057635 0.999910747057635
"EIF3CL" 30.9128764376518 -1.42501239828258 2.53830636981621 -0.561402837430439 NA NA NA
"ENSG00000241489" 42.0638229163197 1.08302095710161 2.29321524607272 0.472271828366897 NA NA NA
"5_8S_rRNA" 0 NA NA NA NA NA NA
"5S_rRNA" 0 NA NA NA NA NA NA
"A1BG-AS1" 7.45005510900085 -0.230262912925301 0.399511401430471 -0.576361305586858 0.564370993043125 NA NA
"A1CF" 1.39177780037251 0.287268435813884 0.875310211001474 0.328190431464532 0.74276768213779 NA NA
"A2M-AS1" 7.90013681249862 -0.257218164974523 0.34990782955266 -0.735102627750183 0.462276994106381 NA NA
"A2ML1" 0.170446173633742 -2.01729463716549 8.0955163127752 -0.249186655826026 0.803216401037273 NA NA
"A2ML1-AS1" 0 NA NA NA NA NA NA
"A2ML1-AS2" 0.0082374088221482 0 8.1030458415403 0 1 NA NA
"A2MP1" 0 NA NA NA NA NA NA
"A3GALT2" 0 NA NA NA NA NA NA
"A4GALT" 0.752880021163279 -0.949074006075772 1.52035451612418 -0.624245198083952 0.532466567975523 NA NA
"A4GNT" 0 NA NA NA NA NA NA
"AA06" 0 NA NA NA NA NA NA
"AACSP1" 0.102185406430978 -0.744964024412478 8.10304584150874 -0.0919362964227992 0.926748653191897 NA NA
"AADAC" 0.0371285046289884 0 8.10304584153146 0 1 NA NA
"AADACL2" 0 NA NA NA NA NA NA
"AADACL2-AS1" 0.0468776998661212 -0.424458261957785 8.10304584152011 -0.0523825571592912 0.958223872404596 NA NA
"AADACL3" 0 NA NA NA NA NA NA
"AADACL4" 0 NA NA NA NA NA NA
"AADACP1" 0 NA NA NA NA NA NA
"AANAT" 0.158495455071526 0 8.10304584146917 0 1 NA NA
"AARD" 3.54905481556089 0.211854915249657 0.581339417325017 0.364425512765828 0.715540286955795 NA NA
"AARS1P1" 0 NA NA NA NA NA NA
"AARSD1P1" 0.30665806066757 -0.0124538307283977 3.29842790326902 -0.00377568681008759 0.996987444945542 NA NA
"AATBC" 0.0378276036701745 -0.424440145542519 8.1030458415385 -0.0523803214054052 0.958225653832471 NA NA
"AATK" 1.76956322114074 0.0153403739801783 0.806607279763956 0.0190183926739014 0.984826432831057 NA NA
"ABALON" 0.0398812102086218 -0.42444070101844 8.1030458415403 -0.0523803899568904 0.958225599211283 NA NA
"ABCA10" 1.82842424547813 -0.516136682447836 0.906941340418057 -0.569095992702154 0.569290997715372 NA NA
"ABCA12" 1.44820373637231 -2.42964337238333 1.35088947726708 -1.7985508165321 0.072089763384131 NA NA
"ABCA13" 5.63503065605397 -0.956003417276962 0.47309009856971 -2.02076395208279 0.0433042060796033 NA NA
"ABCA15P" 0 NA NA NA NA NA NA
"ABCA17P" 0.170073124430842 0.20585755018434 8.10283227821149 0.0254056289351923 0.979731421317352 NA NA
"ABCA2" 4.04968462979616 -0.281111702976879 0.513339432898609 -0.547613693710537 0.583957184731763 NA NA
"ABCA3P1" 0 NA NA NA NA NA NA
"ABCA4" 0.596682098321967 0.530857225268076 1.55812653204401 0.340702256428223 0.733327739817822 NA NA
"ABCA5" 6.61329617987453 0.349965581843981 0.39537157344916 0.885156155236289 0.376072415973126 NA NA
"ABCA6" 0.450211638350997 2.82071852926937 2.45282940919198 1.14998561200331 0.250149797344031 NA NA
"ABCA7" 5.62344479879427 0.655134815531446 0.429526219945325 1.52524988023976 0.12719678358006 NA NA
"ABCA8" 0.692250510830913 -0.888693989489971 1.42723951770211 -0.622666327878022 0.533503814439706 NA NA
"ABCA9" 0.12481203186457 -0.424548703815061 8.103045841537 -0.0523937186235308 0.958214979056952 NA NA
"ABCA9-AS1" 0.0386084216978978 0.85776338190015 8.1030458415403 0.105856908460621 0.915695883966181 NA NA
"ABCB1" 3.246404635495 -0.292062243654033 0.574919231611941 -0.508005694704555 0.611449349537794 NA NA
"ABCB10P1" 0.00886594486577857 0 8.10304584154009 0 1 NA NA
"ABCB10P3" 0.0112119951205771 0 8.1030458415403 0 1 NA NA
"ABCB10P4" 0.0339467625055128 -0.42444276003706 8.1030458415403 -0.0523806440611693 0.95822539674335 NA NA
"ABCB11" 2.68069450355858 -1.00565878277457 0.833274949905053 -1.20687509313601 0.227480250982001 NA NA
"ABCB4" 7.73449263761022 0.287785073776239 0.353025990100809 0.81519514666345 0.414960615521334 NA NA
"ABCB5" 0.182291111566183 -1.93639603592481 8.09626300221154 -0.239171582666704 0.810972537023267 NA NA
"ABCB6" 1.48301326564083 0.165696727365271 1.01154719646993 0.163805236120979 0.869884469532888 NA NA
"ABCB9" 5.87275445379845 -0.0600878270565137 0.426489849970648 -0.14088923115204 0.88795744958293 NA NA
"ABCC11" 0.100643784731527 -0.744989371469048 8.10304584151042 -0.0919394245127682 0.926746167863141 NA NA
"ABCC12" 0.0433112401178998 0.857767499937394 8.1030458415403 0.10585741666918 0.915695480739983 NA NA
"ABCC13" 0.23761653983436 1.15423521247622 8.067773130557 0.14306738598096 0.886236962147706 NA NA
"ABCC2" 2.61470600862831 -0.591621894445681 0.704793510898424 -0.839425853526262 0.401230380964054 NA NA
"ABCC3" 0.460524746175622 -0.69949211212164 2.75125667481121 -0.254244585220185 0.799306607921413 NA NA
"ABCC5-AS1" 0 NA NA NA NA NA NA
"ABCC6" 4.33411321019422 0.296445041965184 0.56224409533728 0.527253277399653 0.598017715373023 NA NA
"ABCC6P1" 2.0082466580467 -0.224167630282802 1.02678630674663 -0.21831965308641 0.827180062817518 NA NA
"ABCC6P2" 4.02660024648133 -0.0859542013402903 0.720992015310436 -0.119216578706882 0.90510377241092 NA NA
"ABCC8" 0.947737028450457 0.125508778910075 1.08280433927103 0.11591085698324 0.907723191069661 NA NA
"ABCD1" 1.31804762254639 0.744353142280477 0.957325492684695 0.777534023661101 0.436843769024198 NA NA
"ABCD1P2" 0 NA NA NA NA NA NA
"ABCD1P3" 0 NA NA NA NA NA NA
"ABCD1P4" 0 NA NA NA NA NA NA
"ABCD1P5" 0 NA NA NA NA NA NA
"ABCD2" 0.575457381698737 -1.2890656199912 1.88258282657012 -0.684732486559305 0.493512745110899 NA NA
"ABCF2-H2BK1" 0.280866268338819 -0.601580403047771 4.32417114054531 -0.139120396370784 0.889355010981605 NA NA
"ABCF2P1" 0 NA NA NA NA NA NA
"ABCF2P2" 0 NA NA NA NA NA NA
"ABCG1" 1.41133045116637 -0.985161129556209 1.06434987536372 -0.925598952336561 0.354654438043624 NA NA
"ABCG2" 3.25485017977172 0.526281926079951 0.565754187944496 0.930230720857842 0.352251639023124 NA NA
"ABCG4" 1.38057567348464 0.51643293880558 0.846136479006263 0.610342363931762 0.541635039330297 NA NA
"ABCG5" 0.185722512257316 -1.06548732107638 8.10304584148265 -0.131492199590151 0.89538595682428 NA NA
"ABCG8" 0.253418208315537 0.174464032662892 6.10945429985553 0.0285564019469001 0.977218384096703 NA NA
"ABHD1" 0.943411417024526 0.411213753166618 1.04275069520213 0.394354810846619 0.693319101833225 NA NA
"ABHD12B" 0.165420573025188 -1.06550088332086 8.10304584147327 -0.131493873312104 0.895384632882744 NA NA
"ABHD14A" 8.74581688562301 -0.551402013600823 0.437840628159129 -1.25936694344505 0.207897823625895 NA NA
"ABHD14A-ACY1" 3.06685721373048 0.0181575993879037 0.794414619550915 0.022856577586863 0.981764677403551 NA NA
"ABHD14B" 5.79681663517627 0.0821198956532384 0.429911425583107 0.191015848303766 0.848513176621323 NA NA
"ABHD15-AS1" 0 NA NA NA NA NA NA
"ABHD16B" 0 NA NA NA NA NA NA
"ABHD17AP1" 0.0405433162549966 0 8.10304584153622 0 1 NA NA
"ABHD17AP3" 0.0585788102672112 0 8.10304584151401 0 1 NA NA
"ABHD17AP4" 0.0357365174567529 0 8.1030458415403 0 1 NA NA
"ABHD17AP5" 0.0146475471832474 0 8.1030458415403 0 1 NA NA
"ABHD17AP6" 0 NA NA NA NA NA NA
"ABHD17AP7" 0 NA NA NA NA NA NA
"ABHD17AP8" 0 NA NA NA NA NA NA
"ABHD17AP9" 0 NA NA NA NA NA NA
"ABHD8" 6.09433287848581 0.474934610764823 0.505392201490517 0.939734743361952 0.347353639066556 NA NA
"ABI1P1" 0.00936076753541151 0 8.1030458415391 0 1 NA NA
"ABI3" 6.19017912033574 0.479009504914974 0.395280600217118 1.21182143685237 0.225580740586608 NA NA
"ABI3BP" 0.372690291619113 -0.212721938289458 2.15903716835513 -0.0985262974659771 0.921514391186965 NA NA
"ABITRAMP1" 0 NA NA NA NA NA NA
"ABLIM2" 1.75116784656417 -0.599880760201601 0.947324234971381 -0.633237003822375 0.526578884553501 NA NA
"ABLIM3" 0.130274882425008 0 8.10304584147472 0 1 NA NA
"ABO" 0.145533738701007 -0.424564287473055 8.10304584146241 -0.0523956418092325 0.958213446681558 NA NA
"ABR-AS1" 0 NA NA NA NA NA NA
"ABRA" 0.012284013421823 0 8.1030458415403 0 1 NA NA
"ABRAXAS1P1" 0.00886594486577857 0 8.10304584154009 0 1 NA NA
"ABRAXAS1P2" 0.335613605124912 0 4.43749442570811 0 1 NA NA
"ABT1P1" 0 NA NA NA NA NA NA
"ABTB1" 5.09208341211224 -0.101515820019697 0.517302704716825 -0.196240651931768 0.844421810959674 NA NA
"ABTB3" 6.64082224149111 -0.667484563061054 0.49572795433232 -1.34647351884779 0.178149854988457 NA NA
"ACAA2P1" 0.0801957729353052 1.43024922237555 8.08185726024079 0.176970364152774 0.859531668107656 NA NA
"ACACB" 2.73458204674875 -0.365820465450453 0.695421031196949 -0.526041705728699 0.598859230096628 NA NA
"ACAD11" 1.97917746060588 2.91043648076722 1.44034999296281 2.02064532577976 0.0433164933435144 NA NA
"ACAD9-DT" 1.49742513650926 -0.391477743590018 0.895093028668477 -0.43735983976143 0.661850404429416 NA NA
"ACADL" 1.63747017803138 -0.843272647120277 1.04102271154204 -0.81004250701808 0.417915745773983 NA NA
"ACADS" 1.91905501447589 -1.35840074568331 0.963020236538823 -1.41056303299038 0.158373498192491 NA NA
"ACAN" 1.33145726160887 0.859300729264767 0.943184658197217 0.911063090134668 0.362262132678249 NA NA
"ACAP1" 6.09231676255362 0.553327201425064 0.382786669997258 1.44552369451378 0.148310842457911 NA NA
"ACAP2-IT1" 0.263062610067593 -0.424575999109395 6.69056499763356 -0.0634589155414478 0.949401073920082 NA NA
"ACBD3-AS1" 0.0409985619990114 -0.744896439611045 8.10304584153702 -0.0919279557561715 0.92675528001841 NA NA
"ACBD4" 1.28139971061091 -0.172853087969901 0.926329961171818 -0.186599910631456 0.851974336821869 NA NA
"ACCS" 3.27032916624287 0.297764332237035 0.609054201177768 0.488896278297119 0.624915130695604 NA NA
"ACCSL" 0.066611618166945 -0.744913995646036 8.1030458415403 -0.0919301223531565 0.926753558613268 NA NA
"ACE" 0.623181074348268 0.436454250725256 1.35523464773121 0.32205068801622 0.747414294877757 NA NA
"ACE2" 0.185898807507513 -0.745091796182077 6.97726007778201 -0.106788594358795 0.91495669611388 NA NA
"ACE2-DT" 0.0745395493747816 -0.744930467389328 8.1030458415403 -0.0919321551373237 0.92675194352543 NA NA
"ACE3P" 0 NA NA NA NA NA NA
"ACER1" 0.0342377155682413 -0.744899105753313 8.10304584153875 -0.0919282847857933 0.926755018597696 NA NA
"ACER2" 2.66758526943981 -0.308872785549471 0.66001774542364 -0.467976486527976 0.639801404779789 NA NA
"ACER2P1" 0 NA NA NA NA NA NA
"ACHE" 5.18366578472283 0.227082615706704 0.422241121573675 0.53780317478406 0.590712939945262 NA NA
"ACKR1" 0.324972180919116 -1.10068022158006 3.24855322492705 -0.338821667791753 0.734744077232233 NA NA
"ACKR2" 0.142464475079641 -0.424562326386043 8.1030458414775 -0.0523953997906334 0.958213639519581 NA NA
"ACKR4" 0.441898616691926 0.846698142725089 2.05398865704981 0.412221430638873 0.680177130703997 NA NA
"ACKR4P1" 0.0083034808044931 0 8.1030458415403 0 1 NA NA
"ACMSD" 0.0082374088221482 0 8.1030458415403 0 1 NA NA
"ACNATP" 0 NA NA NA NA NA NA
"ACOD1" 0.00986299089135307 0 8.10304584153878 0 1 NA NA
"ACOT11" 3.06034272954294 -0.743820708432125 0.585897103254545 -1.26954153604847 0.204247986075919 NA NA
"ACOT12" 1.06437451687471 0.61061027190461 1.01104302051174 0.603940939719411 0.545882908882509 NA NA
"ACOT4" 1.45255184448864 -0.0971957417909664 0.947125253827641 -0.102621845841579 0.918263103902722 NA NA
"ACOT6" 0.0112725434963834 0 8.1030458415347 0 1 NA NA
"ACOX2" 4.53955880328698 0.687029274485827 0.455352707873138 1.50878486633978 0.131353769408604 NA NA
"ACOXL" 1.00201951193854 0.162982055940712 1.02052184794164 0.159704621973004 0.873113759831197 NA NA
"ACOXL-AS1" 0.408592363314278 -0.0361451357689659 2.02539728214572 -0.0178459485887497 0.985761748913505 NA NA
"ACP3" 0.297863752507207 -1.06561488185389 5.66883034229309 -0.187977910346641 0.850893967476723 NA NA
"ACP4" 0 NA NA NA NA NA NA
"ACP5" 0.65644767513304 -1.95312064334609 1.58547722510039 -1.23188186649759 0.217993216104286 NA NA
"ACP7" 0 NA NA NA NA NA NA
"ACR" 0.0861695900356051 -0.424526397164793 8.1030458415032 -0.0523909657514709 0.95821717251852 NA NA
"ACRBP" 0.405051705650663 0.14972723952348 2.43759042976617 0.0614242810010717 0.95102131542407 NA NA
"ACRP1" 0 NA NA NA NA NA NA
"ACRV1" 0.0669343765654222 0 8.10304584151136 0 1 NA NA
"ACSBG1" 0.283740383791457 -0.0818163436330514 3.61477775390925 -0.022633851706255 0.981942340982004 NA NA
"ACSBG2" 0.030152997567827 -0.424424229275147 8.1030458415403 -0.0523783571727232 0.958227218914952 NA NA
"ACSF2" 6.62189446874127 0.591281694497715 0.389471015605966 1.51816610429343 0.128972530052642 NA NA
"ACSL3-AS1" 0 NA NA NA NA NA NA
"ACSL3P1" 0.386189491540985 0.410024682655248 2.61438714605157 0.15683395753934 0.875375709759722 NA NA
"ACSL5" 0.957670725985636 -0.322027211237014 1.43928836923215 -0.223740577719538 0.822959169787268 NA NA
"ACSL6" 6.11867508774928 -0.678540127790212 0.612104565477243 -1.10853629601859 0.267630272856342 NA NA
"ACSL6-AS1" 0.103670943302032 -0.424512904473981 8.10304584149455 -0.0523893006133707 0.958218499284447 NA NA
"ACSM1" 0.38264291398224 -1.01845627879474 3.17131223652473 -0.321146643040992 0.748099264764613 NA NA
"ACSM2A" 0.477042683068391 -0.226560998574523 2.08432862284238 -0.108697350356185 0.91344254351339 NA NA
"ACSM2B" 0.827732558654317 -1.36259162966078 1.28346761486817 -1.06164862586014 0.288395229998923 NA NA
"ACSM3" 0.850072842497255 -0.00899079926310071 1.26786285681659 -0.00709130267107534 0.994342006502993 NA NA
"ACSM4" 0.0547022425183425 -0.744913995646036 8.1030458415403 -0.0919301223531565 0.926753558613268 NA NA
"ACSM5" 0.787027352820391 -1.57638022521365 1.59805696200369 -0.986435566875624 0.323919419039781 NA NA
"ACSM5P1" 0.130084962130699 0.857674305347865 8.10304584147374 0.105845915489956 0.915704606087028 NA NA
"ACSM6" 0.127635935392619 0.857657359249864 8.10304584149406 0.105843824165226 0.915706265401895 NA NA
"ACSS1" 4.81374987436594 0.112628843875832 0.520392090985915 0.21643073718213 0.828652009188472 NA NA
"ACTA1" 5.28462319807375 1.18381874040646 0.456235438209273 2.59475402667745 0.00946586350633967 NA NA
"ACTA2-AS1" 0 NA NA NA NA NA NA
"ACTBL2" 0 NA NA NA NA NA NA
"ACTBP1" 0 NA NA NA NA NA NA
"ACTBP11" 0 NA NA NA NA NA NA
"ACTBP12" 0 NA NA NA NA NA NA
"ACTBP14" 0.0302154695110807 0 8.10304584153667 0 1 NA NA
"ACTBP15" 0 NA NA NA NA NA NA
"ACTBP16" 0 NA NA NA NA NA NA
"ACTBP2" 0 NA NA NA NA NA NA
"ACTBP4" 0.0217503427092833 0 8.10304584153665 0 1 NA NA
"ACTBP6" 0.0153891473570691 0 8.1030458415403 0 1 NA NA
"ACTBP7" 0 NA NA NA NA NA NA
"ACTBP8" 0 NA NA NA NA NA NA
"ACTBP9" 0 NA NA NA NA NA NA
"ACTE1P" 2.29916246330112 -0.993931884825071 0.830656254784984 -1.19656221102236 0.231477236915738 NA NA
"ACTG1P1" 0 NA NA NA NA NA NA
"ACTG1P10" 0.0387844050405961 0.857766985581439 8.10304584153894 0.105857353192331 0.915695531104203 NA NA
"ACTG1P12" 0 NA NA NA NA NA NA
"ACTG1P13" 0 NA NA NA NA NA NA
"ACTG1P14" 0 NA NA NA NA NA NA
"ACTG1P15" 0 NA NA NA NA NA NA
"ACTG1P16" 0 NA NA NA NA NA NA
"ACTG1P17" 1.11547314357113 0.455135835740407 0.960143486626603 0.474028978043162 0.635479243036401 NA NA
"ACTG1P18" 0.010399839673666 0 8.1030458415403 0 1 NA NA
"ACTG1P19" 0 NA NA NA NA NA NA
"ACTG1P2" 0 NA NA NA NA NA NA
"ACTG1P20" 0.155951020188198 -1.04447189848807 8.10168412993086 -0.128920343194987 0.89742067945615 NA NA
"ACTG1P21" 0 NA NA NA NA NA NA
"ACTG1P22" 0 NA NA NA NA NA NA
"ACTG1P23" 0 NA NA NA NA NA NA
"ACTG1P24" 0 NA NA NA NA NA NA
"ACTG1P25" 3.13868967131082 -0.366377614338136 0.615463493309745 -0.595287321377726 0.551651429382001 NA NA
"ACTG1P3" 0.00888992521533467 0 8.1030458415403 0 1 NA NA
"ACTG1P4" 0 NA NA NA NA NA NA
"ACTG1P9" 0.00981666663675529 0 8.1030458415403 0 1 NA NA
"ACTL10" 1.35384910289265 1.30752485197545 0.898766232752893 1.45479970689436 0.145724719370922 NA NA
"ACTL11P" 0.0215581216580891 0 8.1030458415403 0 1 NA NA
"ACTL6B" 0.267921257808865 -0.750550900918339 4.03210346422698 -0.186143760341783 0.852332025769117 NA NA
"ACTL7A" 0 NA NA NA NA NA NA
"ACTL7B" 0.0251162521613304 0.857781912662065 8.1030458415403 0.105859195349068 0.915694069488186 NA NA
"ACTL8" 0.0328489714434862 -0.744897523902744 8.1030458415403 -0.0919280895689894 0.926755173701409 NA NA
"ACTL9" 0 NA NA NA NA NA NA
"ACTN1-DT" 0.212337717174105 1.4004939741101 6.54478501525748 0.213986245666619 0.8305577831302 NA NA
"ACTN2" 1.88622063786484 -0.345149532748146 0.763011867132322 -0.452351460856493 0.651015808809765 NA NA
"ACTN3" 0.056913231722809 0 8.1030458415403 0 1 NA NA
"ACTN4P1" 0 NA NA NA NA NA NA
"ACTN4P2" 0 NA NA NA NA NA NA
"ACTP1" 0 NA NA NA NA NA NA
"ACTR1AP1" 0 NA NA NA NA NA NA
"ACTR3-AS1" 1.92107472518406 0.0976432031772943 0.856659633262138 0.113981328623448 0.90925259457262 NA NA
"ACTR3BP1" 0 NA NA NA NA NA NA
"ACTR3BP2" 0 NA NA NA NA NA NA
"ACTR3BP3" 0 NA NA NA NA NA NA
"ACTR3BP4" 0 NA NA NA NA NA NA
"ACTR3BP5" 0 NA NA NA NA NA NA
"ACTR3BP6" 0.0768161092010797 0 8.10304584153867 0 1 NA NA
"ACTR3BP7" 0 NA NA NA NA NA NA
"ACTR3C" 0.297115808950136 1.4286281509492 4.19302055436901 0.340715751908397 0.733317579170407 NA NA
"ACTR3P2" 0 NA NA NA NA NA NA
"ACTR3P3" 0 NA NA NA NA NA NA
"ACTR6P1" 0.023592480231445 0 8.10304584153491 0 1 NA NA
"ACTRT1" 0 NA NA NA NA NA NA
"ACTRT1P1" 0 NA NA NA NA NA NA
"ACTRT2" 0 NA NA NA NA NA NA
"ACTRT3" 6.27767866451182 -0.842251917258571 0.482211240389854 -1.7466451353926 0.0806989127713938 NA NA
"ACVR1C" 0.571329503403015 -1.43765333735371 1.67928136447647 -0.85611224406216 0.391935696691684 NA NA
"ACVR2B-AS1" 0.66792674206104 -1.19042376151062 1.58735313710633 -0.749942614332626 0.453289267442519 NA NA
"ACVRL1" 0.993119381144692 -0.806706607528068 1.38846423178286 -0.581006401938215 0.561236138851495 NA NA
"ACY1" 9.17782468141227 0.306348968888786 0.467647488042732 0.655085244167488 0.51241287192201 NA NA
"ACY3" 0 NA NA NA NA NA NA
"ADAD1" 0.0146733036938778 0 8.1030458415346 0 1 NA NA
"ADAD1P1" 9.0114356816873 0.493685372970445 0.788026489678955 0.626483220343995 0.530998039474928 NA NA
"ADAD1P2" 0 NA NA NA NA NA NA
"ADAD2" 0.00843519566997121 -0.424407757531855 8.1030458415403 -0.0523763243885561 0.958228838618794 NA NA
"ADAM11" 1.73526861678972 0.0334718420305234 0.720949462454149 0.0464274457138556 0.962969561577673 NA NA
"ADAM18" 0.0694017513169898 0 8.1030458415403 0 1 NA NA
"ADAM1A" 0 NA NA NA NA NA NA
"ADAM1B" 0.0394913483664517 0 8.1030458415403 0 1 NA NA
"ADAM2" 0 NA NA NA NA NA NA
"ADAM20" 0.178970309423064 -0.42461339691575 8.10304584142104 -0.0524017024246879 0.958208617643962 NA NA
"ADAM20P1" 0.367214810522339 -0.435739999972007 3.42749823185388 -0.127130627208616 0.898837011120502 NA NA
"ADAM20P2" 0 NA NA NA NA NA NA
"ADAM20P3" 0 NA NA NA NA NA NA
"ADAM21" 0.280543554137829 0.216676027975258 6.54717269219531 0.0330945948979703 0.973599153037168 NA NA
"ADAM21P1" 0.015427605311482 -0.424409816550477 8.1030458415403 -0.0523765784928351 0.958228636150818 NA NA
"ADAM22" 3.05600047831875 -0.942903541696292 0.77000732694635 -1.22453840203781 0.220749188815395 NA NA
"ADAM24P" 0 NA NA NA NA NA NA
"ADAM28" 0.11300214569271 -0.744990894543419 8.10304584150718 -0.0919396124759983 0.926746018522695 NA NA
"ADAM29" 0.410728732473061 -1.70641375941459 2.45507849817484 -0.695054663499833 0.487021045161382 NA NA
"ADAM30" 0.0646403034817982 0 8.10304584153187 0 1 NA NA
"ADAM32" 3.25536527492941 -0.46148517322092 0.579593442532005 -0.796222212599371 0.425902888986997 NA NA
"ADAM33" 0.709333528446193 -1.90593366933769 1.65270197586557 -1.15322284184932 0.248818930329664 NA NA
"ADAM3A" 0.198308100713804 -0.0734501387346445 6.76828173917581 -0.0108521101167382 0.991341438836718 NA NA
"ADAM3B" 0.859524779140546 0.893656467058615 0.960877762613954 0.930041782450589 0.352349451583523 NA NA
"ADAM5" 0.0130470327679838 0 8.1030458415403 0 1 NA NA
"ADAM6" 0 NA NA NA NA NA NA
"ADAM7" 0.0826283398640403 -0.424496798528765 8.10304584152249 -0.052387312972304 0.95822008301777 NA NA
"ADAM7-AS1" 0.0102248976740533 0 8.1030458415403 0 1 NA NA
"ADAM7-AS2" 0 NA NA NA NA NA NA
"ADAM8" 1.14676102941832 -0.766923115382244 1.26908102989956 -0.604313749330049 0.545635066848999 NA NA
"ADAMDEC1" 0 NA NA NA NA NA NA
"ADAMTS10" 2.24695084023933 0.480275472032644 0.630804916335298 0.761369259489663 0.446436543091456 NA NA
"ADAMTS13" 2.55341128257428 -0.6278837950521 0.668134387452533 -0.939756741822703 0.347342352422305 NA NA
"ADAMTS14" 0.308095932594743 0.216691991804273 5.05269757791811 0.0428863965164441 0.965792092781364 NA NA
"ADAMTS17" 0.264723159339685 -0.424601884612556 7.60554629079859 -0.0558279271965317 0.955478886947133 NA NA
"ADAMTS19" 1.24925617116829 0.262276676373011 1.07982747800253 0.242887573909649 0.80809249196002 NA NA
"ADAMTS19-AS1" 0.0228495131591174 0.537325089777758 8.1030458415403 0.0663114957369683 0.947129831096028 NA NA
"ADAMTS2" 3.56659233728125 0.752804695793415 0.549830855950482 1.36915687369356 0.170950243468758 NA NA
"ADAMTS20" 0.314060243051316 0.216711264116426 3.30055698339226 0.0656589979227365 0.947649316852629 NA NA
"ADAMTS3" 6.03501687192926 -0.569204846139676 0.444927761283258 -1.27931969112914 0.200784501227903 NA NA
"ADAMTS4" 0.342776875155241 -0.629070366457172 4.45293792775577 -0.141270859073981 0.887655969799854 NA NA
"ADAMTS5" 1.08310745206134 0.637602785920223 0.928358844206298 0.686806389468226 0.492204742843347 NA NA
"ADAMTS6" 1.65378414245257 -0.44967341430445 0.77839337064842 -0.577694301185867 0.563470527343402 NA NA
"ADAMTS7P1" 0.141172355291211 0 8.10304584145626 0 1 NA NA
"ADAMTS7P3" 0 NA NA NA NA NA NA
"ADAMTS7P4" 0.00880495685168251 0 8.1030458415403 0 1 NA NA
"ADAMTS8" 1.00616925309019 0.294402644206384 1.27680149403037 0.230578242258371 0.817642472325775 NA NA
"ADAMTS9-AS1" 0.0620760903343053 -0.424471585486402 8.1030458415403 -0.0523842014209455 0.958222562272355 NA NA
"ADAMTS9-AS2" 2.66737454797116 -0.383527833936346 0.675107710592521 -0.568098731385746 0.56996792914191 NA NA
"ADAMTSL1" 7.15110136298001 0.434308500764127 0.396154109679708 1.09631199109677 0.272942263594448 NA NA
"ADAMTSL2" 0.148775471272951 0 8.10304584146144 0 1 NA NA
"ADAMTSL4" 2.55359413853166 0.344142586383221 0.613121091135395 0.561296277943935 0.574595578520699 NA NA
"ADAMTSL4-AS1" 0.284614719445653 0.216695745897599 4.32915709388546 0.0500549509288222 0.960078598657108 NA NA
"ADAMTSL4-AS2" 0.0397809728525915 -0.424441316402397 8.1030458415352 -0.0523804659016939 0.958225538699168 NA NA
"ADAMTSL5" 3.22539688387865 0.924702389899766 0.670359626712131 1.37941241246149 0.167767634379022 NA NA
"ADAP1" 1.20535997491344 1.49603658250052 0.994363865040121 1.50451623907327 0.132448495251208 NA NA
"ADAP2" 7.19007132345498 0.474647523291059 0.343308802347462 1.38256729814538 0.16679758199485 NA NA
"ADARB2" 0.0710380045216092 -0.424499289157024 8.10304584152066 -0.0523876203417061 0.95821983810877 NA NA
"ADARB2-AS1" 0 NA NA NA NA NA NA
"ADAT3" 2.94168992622815 0.811947336685485 0.600562172262846 1.35197881948869 0.176382091049449 NA NA
"ADCK5" 4.20216996468404 -0.240593746508662 0.559646405455686 -0.429903139130789 0.667266101889097 NA NA
"ADCY1" 9.06308779733445 -0.558818798103129 0.386754277563187 -1.44489364571237 0.148487761439069 NA NA
"ADCY10" 0.163675406164656 -1.42498359921684 8.10023263407876 -0.175918848703399 0.86035769715641 NA NA
"ADCY10P1" 1.25542216397642 -0.559790296940019 1.07484587206227 -0.520809830962993 0.60249925393079 NA NA
"ADCY4" 0.305457017875876 1.91428996205113 3.78863948457639 0.505271079458532 0.613368452627698 NA NA
"ADCY5" 2.39126426126594 0.0190646069056373 0.738460353651979 0.0258166966057897 0.979403544321931 NA NA
"ADCY6-DT" 0.502464107481955 0.123272427110234 1.90708390664656 0.0646392257208012 0.948461252390963 NA NA
"ADCY7" 6.987687645887 -0.296828029867529 0.418636423700167 -0.709035365924397 0.47830253041345 NA NA
"ADCY8" 0.342892020736564 -0.745069112242497 2.6556322087342 -0.280561860106988 0.779046472672445 NA NA
"ADCYAP1" 1.3552915641899 1.15097016335797 0.872138869479073 1.31970974306585 0.186931945820685 NA NA
"ADCYAP1R1" 0.722479084835487 -0.91859324842366 1.77641777179581 -0.517104288759192 0.605083359929285 NA NA
"ADD3-AS1" 1.3753852763868 -1.31319841394914 1.03578300024361 -1.26783159565304 0.204858096346852 NA NA
"ADGB" 0.154706531143513 -0.424574138614451 8.10304584147859 -0.0523968575422717 0.958212477997545 NA NA
"ADGB-DT" 0 NA NA NA NA NA NA
"ADGRA1" 0.15734998492827 0 8.10304584149497 0 1 NA NA
"ADGRA1-AS1" 0.100088324651106 0.537218741840297 8.10304584153694 0.0662983712971813 0.947140279890392 NA NA
"ADGRA2" 1.39347568483373 0.982664467138088 0.821013423589089 1.19689208349644 0.231348620191171 NA NA
"ADGRA3P1" 0.0146684600048482 0 8.10304584152859 0 1 NA NA
"ADGRB1" 5.82458260897977 0.650632465871445 0.437769055314359 1.48624590517077 0.13721408935904 NA NA
"ADGRB3" 2.78472371901597 -0.947198435561711 0.727099304097816 -1.30270848868023 0.192674302891503 NA NA
"ADGRB3-DT" 1.87835485913733 -0.810633541257366 1.13740850982784 -0.712702194728667 0.476030058105433 NA NA
"ADGRD1" 0.135273651686379 -0.424493552949886 8.10304584149802 -0.0523869124343259 0.958220402162606 NA NA
"ADGRD1-AS1" 0 NA NA NA NA NA NA
"ADGRD2" 0.213080317032849 0.693335319379969 5.18798835401823 0.133642420157509 0.893685338613051 NA NA
"ADGRE1" 0 NA NA NA NA NA NA
"ADGRE2" 0.737492637459776 1.17994600223696 1.33267587528562 0.885396084763723 0.375943043324751 NA NA
"ADGRE3" 0.0470782853708064 0 8.1030458415335 0 1 NA NA
"ADGRE4P" 0 NA NA NA NA NA NA
"ADGRE5" 3.1527530546461 -0.298198153552903 0.716113167845912 -0.416412051812832 0.67710851105517 NA NA
"ADGRF1" 0.383151968941245 -1.28961443888372 3.94988010791719 -0.326494577974355 0.744050190900801 NA NA
"ADGRF2P" 0.0083034808044931 0 8.1030458415403 0 1 NA NA
"ADGRF3" 0.31636396548193 -1.27857968665696 3.30089853285513 -0.387342923125555 0.698502352741142 NA NA
"ADGRF4" 0.0579811281404648 0 8.10304584152166 0 1 NA NA
"ADGRF5" 0.189236181337172 0.216654477548824 8.1030458414568 0.0267374122999992 0.978669173089976 NA NA
"ADGRF5-AS1" 0 NA NA NA NA NA NA
"ADGRF5P1" 0 NA NA NA NA NA NA
"ADGRF5P2" 0 NA NA NA NA NA NA
"ADGRG2" 0.20680898502936 -0.745085199392736 6.64948695536976 -0.112051531854055 0.910782547294131 NA NA
"ADGRG3" 0.0145588991855777 0 8.1030458415403 0 1 NA NA
"ADGRG4" 0.0643094223643258 0.857734410294711 8.10304584151441 0.105853333064003 0.915698720781641 NA NA
"ADGRG5" 0.261981593760933 -0.748462278370401 4.8812970371033 -0.153332663978703 0.878135943103979 NA NA
"ADGRG7" 0.0258852988144549 0 8.10304584153473 0 1 NA NA
"ADGRL1-AS1" 5.42378749207345 0.269167791382499 0.458313716132148 0.587300318336728 0.557002027372786 NA NA
"ADGRL3-AS1" 0 NA NA NA NA NA NA
"ADH1A" 0 NA NA NA NA NA NA
"ADH1B" 1.03078191853641 -0.370079174023866 1.233033110315 -0.300137255786524 0.764072462408737 NA NA
"ADH1C" 0.00981666663675529 0 8.1030458415403 0 1 NA NA
"ADH4" 0.083642827460865 -1.08159990127517 8.10273322583669 -0.133485809186749 0.893809186463169 NA NA
"ADH5P2" 0.012093223816089 0.857796325386733 8.1030458415403 0.105860974028955 0.915692658236654 NA NA
"ADH5P3" 0.0120561868881342 0 8.1030458415403 0 1 NA NA
"ADH5P4" 0.200568354150566 0.857629216864671 8.10304584150472 0.10584035110252 0.915709021026689 NA NA
"ADH5P5" 0 NA NA NA NA NA NA
"ADH6" 0.040510077113543 -0.42444062979187 8.10304584154008 -0.0523803811667935 0.958225606215151 NA NA
"ADH7" 0.0438206855262537 0.53729070467205 8.10304584153828 0.0663072522578807 0.94713320946707 NA NA
"ADHFE1" 2.67257576897464 0.404407689151859 0.653158281298941 0.619157255952738 0.535812767495477 NA NA
"ADI1P1" 0 NA NA NA NA NA NA
"ADI1P2" 0 NA NA NA NA NA NA
"ADI1P3" 0 NA NA NA NA NA NA
"ADIG" 0.0282336255203888 0 8.1030458415403 0 1 NA NA
"ADIPINT" 1.58098822077397 0.330973889960983 0.931893583468534 0.355162752305997 0.722467667378363 NA NA
"ADIPOQ" 0.0316139367773962 0 8.10304584153871 0 1 NA NA
"ADIPOQ-AS1" 0.230058236479565 -0.748273884170087 8.10298213257514 -0.0923454935389675 0.926423544145074 NA NA
"ADIPOR1P1" 0.0537961799519909 -0.744913995646036 8.1030458415403 -0.0919301223531565 0.926753558613268 NA NA
"ADIPOR1P2" 0 NA NA NA NA NA NA
"ADIRF" 0.346415913330222 0.467455987810951 3.43596718760697 0.136047861428071 0.891783444726972 NA NA
"ADIRF-AS1" 0.626425853643161 -1.97038983498134 1.97050474209923 -0.999941686454522 0.317338729027426 NA NA
"ADM-DT" 0.34724769272327 1.17686350240669 3.40063475757804 0.346071714930322 0.729288819764993 NA NA
"ADM2" 2.77955033249928 -0.0587286143696721 0.74267481136627 -0.0790771593042605 0.93697125084598 NA NA
"ADM5" 2.25661210458673 -0.0184078213869246 0.709984770036085 -0.0259270651481567 0.979315512433212 NA NA
"ADNP-AS1" 1.39335118152869 0.365269728407851 1.00913983139993 0.361961461674871 0.717380829618621 NA NA
"ADORA1" 1.65294055152586 0.619150517344755 0.825259292052846 0.75024967704951 0.453104344622676 NA NA
"ADORA2A" 0 NA NA NA NA NA NA
"ADORA2A-AS1" 0.167173352902507 -1.34828832334097 8.10216356070263 -0.166410899167782 0.867833597249966 NA NA
"ADORA2B" 4.6455189311522 0.3804553045803 0.490777859083088 0.775208778348514 0.438216301870678 NA NA
"ADORA2BP1" 0 NA NA NA NA NA NA
"ADORA3" 1.52823174350114 0.0726234906768941 1.04900491917325 0.0692308390070572 0.94480587601199 NA NA
"ADPGK-AS1" 0.0512856247575373 0.216833264388247 8.1030458415403 0.0267594764522558 0.978651574740297 NA NA
"ADPRH" 5.84988536604767 -0.109971926256624 0.428050851140227 -0.256913228799066 0.797245758163508 NA NA
"ADPRHL1" 3.43975910629382 0.375947493444761 0.554368073146311 0.678155023089758 0.497673406570638 NA NA
"ADRA1A" 0 NA NA NA NA NA NA
"ADRA1B" 0.522884261471625 -0.380639068104296 1.7744704062782 -0.214508546751509 0.830150502736724 NA NA
"ADRA1D" 2.29683799251338 -1.58616328740998 0.863491860601622 -1.83691747401631 0.0662220792594825 NA NA
"ADRA2A" 1.48113856488134 -1.41163426611048 1.17978444937488 -1.19651879363086 0.231494169065154 NA NA
"ADRA2B" 2.26775870366172 -0.501248763312991 0.764957274549554 -0.655263738237082 0.512297963300522 NA NA
"ADRA2C" 5.69112258018581 0.0604673604361777 0.446093079047055 0.135548752662445 0.8921780208515 NA NA
"ADRB1" 1.33550561316838 0.755233961317996 0.838749080652394 0.900428958718573 0.367892015584246 NA NA
"ADRB2" 2.10417205387916 -0.052391816164629 0.754628050139162 -0.069427337288837 0.944649469404958 NA NA
"ADRB3" 0.045386511388224 0 8.1030458415403 0 1 NA NA
"ADSS1" 5.70047114914771 0.161150461424682 0.424239368250392 0.379857395340946 0.704051274564384 NA NA
"ADTRP" 0.235110880108863 -0.424589891611035 8.10304584143676 -0.052398801625902 0.958210928971143 NA NA
"AFAP1-AS1" 0.308723095580928 0.785418112590356 3.89959033861379 0.20141041606682 0.840377671254186 NA NA
"AFAP1L1" 6.59538129932347 0.243841775347277 0.41280788072974 0.590690698337025 0.554727681483799 NA NA
"AFDN-DT" 8.76301478198759 -0.558373263835525 0.382359285888612 -1.46033661125256 0.14419758475559 NA NA
"AFF2-IT1" 0.163769480514981 -0.945572650781652 8.10211369481166 -0.116706909628677 0.907092314606269 NA NA
"AFF4-DT" 0.0739750862743365 0.537258131207072 8.10304584153708 0.0663032323540648 0.947136409843479 NA NA
"AFF4P1" 0.141389618726981 1.53970219369458 8.07771078844517 0.190611205825426 0.848830210185017 NA NA
"AFG3L2P1" 0.0111582819844231 0 8.1030458415403 0 1 NA NA
"AFM" 0.00880495685168251 0 8.1030458415403 0 1 NA NA
"AFTPH-DT" 0.640011650172702 -1.67663144937619 1.76483293837846 -0.950022754514479 0.342100690760972 NA NA
"AGA-DT" 0.263955838100014 -0.424531883310872 4.83908220233022 -0.0877298350307921 0.93009140611504 NA NA
"AGAP1-IT1" 0.724924165423924 -0.034349397609829 1.55072905997469 -0.0221504829543787 0.982327916764816 NA NA
"AGAP10P" 0.649931361015881 -1.80851179510975 3.14533121990886 -0.574982940957853 0.565302834250343 NA NA
"AGAP11" 0 NA NA NA NA NA NA
"AGAP12P" 0.623428484573295 -0.921898665082949 2.6535869210112 -0.347416041955635 0.728278783276524 NA NA
"AGAP13P" 1.05171498653735 1.90899565251707 1.34717077869249 1.41704057325965 0.156471065418425 NA NA
"AGAP14P" 0.0775270887506858 0.857761523094163 8.10304584153051 0.105856679064788 0.915696065974948 NA NA
"AGAP2" 0.592681835274127 -0.219918698094532 1.55061403589824 -0.14182684601274 0.887216778360551 NA NA
"AGAP2-AS1" 0.00881101099143422 0 8.1030458415403 0 1 NA NA
"AGAP5" 2.00295146456849 -0.52399184061352 1.15622990961955 -0.45319000680923 0.650411927701089 NA NA
"AGAP7P" 0 NA NA NA NA NA NA
"AGAP9" 7.40644127784174 -0.246514985823421 0.411487663354637 -0.59908232439757 0.549117987992349 NA NA
"AGBL1" 6.88418762356935 -0.515823971212871 0.441416316760828 -1.16856570912026 0.242578650716785 NA NA
"AGBL1-AS1" 0 NA NA NA NA NA NA
"AGBL2" 1.13685355297753 -2.27130743448193 1.46412058883346 -1.55131172377788 0.120826998617105 NA NA
"AGBL3" 2.44820079556686 -0.921452153204685 0.751999283557438 -1.22533647751049 0.220448469908218 NA NA
"AGBL4" 0.348406780728202 0.757746273288242 3.15225876311036 0.240382002313975 0.81003412929855 NA NA
"AGBL4-AS1" 0 NA NA NA NA NA NA
"AGBL4-IT1" 0 NA NA NA NA NA NA
"AGBL5-AS1" 0.198820783259499 -1.10278785984797 6.75447556261749 -0.163267725173413 0.870307644476889 NA NA
"AGBL5-IT1" 0 NA NA NA NA NA NA
"AGER" 9.5946654402599 0.570752122748202 0.302020449792386 1.88977972564622 0.0587874261863521 NA NA
"AGFG2" 9.78434015964121 0.226654061272006 0.31053196841885 0.72988962272088 0.465457655963775 NA NA
"AGGF1P1" 0.0265812232557754 0 8.10304584153665 0 1 NA NA
"AGGF1P10" 0.572157144820956 -0.0685935019356895 1.92575863874619 -0.0356189506595431 0.971586197467978 NA NA
"AGGF1P2" 0.153834291833101 -1.0670392116589 8.10295604102849 -0.13168517837886 0.895233309355971 NA NA
"AGGF1P3" 0.14456026261178 -0.565574427372873 8.10130770058899 -0.0698127324964776 0.944342712839176 NA NA
"AGGF1P4" 0 NA NA NA NA NA NA
"AGGF1P5" 0 NA NA NA NA NA NA
"AGGF1P6" 0.0146684600048482 0 8.10304584152859 0 1 NA NA
"AGGF1P7" 0 NA NA NA NA NA NA
"AGGF1P8" 0.0222654969577514 0 8.10304584153738 0 1 NA NA
"AGGF1P9" 0 NA NA NA NA NA NA
"AGK-DT" 0.209717400437466 0.857690760525391 6.57129163725138 0.130520878979607 0.896154336401159 NA NA
"AGKP1" 0.11039471021874 -0.74500015744236 8.10304584151129 -0.0919407556138682 0.926745110277459 NA NA
"AGKP2" 0.0205262291992615 0 8.1030458415403 0 1 NA NA
"AGMAT" 2.72500431515309 1.01702931420075 0.692688460671751 1.46823481542403 0.142040450279221 NA NA
"AGMO" 0.198099726492033 0.537170294446456 6.79121331856253 0.0790978385229338 0.936954802737275 NA NA
"AGPAT5P1" 0 NA NA NA NA NA NA
"AGR2" 0 NA NA NA NA NA NA
"AGR3" 0.00981666663675529 0 8.1030458415403 0 1 NA NA
"AGRP" 0 NA NA NA NA NA NA
"AGT" 0.41801012735892 -0.745066943619552 2.40611622166891 -0.309655425997155 0.756823002580233 NA NA
"AGTR1" 0.294823278525757 -1.33811697217059 3.89331582182689 -0.343695973665628 0.731074939475497 NA NA
"AGTR2" 0.00894641472455145 0 8.10304584153714 0 1 NA NA
"AGXT" 0.0117105097379052 -0.424409816550477 8.1030458415403 -0.0523765784928351 0.958228636150818 NA NA
"AGXT2" 0 NA NA NA NA NA NA
"AHCTF1P1" 0.545017471380885 -0.0969844042689535 1.44328169990118 -0.0671971412618853 0.946424760925089 NA NA
"AHCYP2" 0 NA NA NA NA NA NA
"AHCYP3" 0 NA NA NA NA NA NA
"AHCYP4" 0 NA NA NA NA NA NA
"AHCYP5" 0 NA NA NA NA NA NA
"AHCYP7" 0 NA NA NA NA NA NA
"AHCYP8" 0 NA NA NA NA NA NA
"AHI1-DT" 3.12481167089298 0.285599440382525 0.597194453962056 0.478235252333189 0.632482774409743 NA NA
"AHRR" 1.90016281370667 0.0202275351726748 0.765594754835105 0.0264206814962199 0.978921798458368 NA NA
"AHSG" 0.0949165427052756 -0.74496131076666 8.10304584151746 -0.0919359615306275 0.92674891927033 NA NA
"AHSP" 0.0639710991928069 0.537275354768214 8.10304584153414 0.0663053579203856 0.947134717610767 NA NA
"AICDA" 0.629491391958627 0.28083990156142 1.59592841741297 0.175972743199013 0.860315356044103 NA NA
"AIDAP1" 0.00888992521533467 0 8.1030458415403 0 1 NA NA
"AIDAP2" 0 NA NA NA NA NA NA
"AIDAP3" 0 NA NA NA NA NA NA
"AIF1" 0.16044660358045 0.857664611443191 8.10304584149229 0.105844719161214 0.915705555287286 NA NA
"AIFM1P1" 0.118897939341687 0 8.10304584149216 0 1 NA NA
"AIFM3" 2.69275261770573 -0.149101639818768 0.698905770894566 -0.213335825840907 0.831065031696122 NA NA
"AIG1P1" 0 NA NA NA NA NA NA
"AIM2" 2.91138468574974 -0.387514536738119 0.690734373786935 -0.561018173474673 0.574785148219571 NA NA
"AIMP1P1" 0.727080693003884 -0.138595795202152 1.5666101146341 -0.0884685946474453 0.929504244283111 NA NA
"AIMP1P2" 0 NA NA NA NA NA NA
"AIPL1" 0.934156029250397 -2.05231624153689 1.47686457048916 -1.38964417086472 0.164636955723623 NA NA
"AIRE" 0.10541785395461 0 8.10304584152171 0 1 NA NA
"AIRN" 0.326962409160651 -1.07907129067353 4.11982232767473 -0.261921802652729 0.793381730161005 NA NA
"AJAP1" 5.52205601298569 0.0783322472772648 0.411308285073266 0.190446558263011 0.848959216998786 NA NA
"AJM1" 1.16730093543048 -0.358102224447625 1.09332995206945 -0.327533535297201 0.743264382949659 NA NA
"AJUBA-DT" 2.24291872176579 -0.295621306018038 0.713048335008915 -0.41458803212035 0.678443510769857 NA NA
"AK2P2" 0.0171149362079666 0 8.1030458415403 0 1 NA NA
"AK3P2" 0.00880495685168251 0 8.1030458415403 0 1 NA NA
"AK3P3" 0.180127890478636 -0.424629082484764 8.07608788685492 -0.0525785613571533 0.958067698896919 NA NA
"AK3P4" 0.0194286686687063 0 8.1030458415403 0 1 NA NA
"AK3P5" 0 NA NA NA NA NA NA
"AK3P6" 0 NA NA NA NA NA NA
"AK3P7" 0 NA NA NA NA NA NA
"AK4P1" 0.025477380659558 0 8.1030458415403 0 1 NA NA
"AK4P2" 0 NA NA NA NA NA NA
"AK4P3" 0.0946436287023017 -0.744959645421901 8.10304584152053 -0.0919357560097562 0.926749082560718 NA NA
"AK4P4" 0 NA NA NA NA NA NA
"AK4P5" 0 NA NA NA NA NA NA
"AK4P6" 0.0123199367350616 0 8.1030458415403 0 1 NA NA
"AK6P1" 0.0328077493815356 0 8.10304584153768 0 1 NA NA
"AK6P2" 0.0111582819844231 0 8.1030458415403 0 1 NA NA
"AK7" 5.26473435876352 0.176694204445969 0.439954571889234 0.401619202835457 0.687964295320965 NA NA
"AK8" 0.806464490558279 1.96063347113182 1.28331248419493 1.52779116176198 0.126564397354503 NA NA
"AKAIN1" 0.00945465382613522 0 8.1030458415403 0 1 NA NA
"AKAP1-DT" 2.88366864803735 -0.0176693411741771 0.587396227774824 -0.0300807876160733 0.976002623058464 NA NA
"AKAP13-AS1" 0 NA NA NA NA NA NA
"AKAP14" 0.912518506017297 0.204030641348777 1.04945655171302 0.194415520123954 0.845850538464209 NA NA
"AKAP17BP" 0.102883641074165 1.43358453548125 8.08162835647783 0.17738807975897 0.859203569815406 NA NA
"AKAP3" 2.26152849729816 -0.0228964242122491 0.785068365351967 -0.0291648794203853 0.976733091473577 NA NA
"AKAP4" 0 NA NA NA NA NA NA
"AKAP6" 8.28908725084173 0.269258730087366 0.333099125642325 0.808344151513898 0.41889249251286 NA NA
"AKAP8P1" 0 NA NA NA NA NA NA
"AKIRIN1P1" 0 NA NA NA NA NA NA
"AKIRIN1P2" 0 NA NA NA NA NA NA
"AKIRIN2P1" 0 NA NA NA NA NA NA
"AKNAD1" 0.400098240449888 -2.23363040219105 3.65979432708095 -0.610315827220978 0.541652614497156 NA NA
"AKR1B10" 0.277656065746365 -0.342682553210448 3.6596770396159 -0.0936373755118058 0.925397218669739 NA NA
"AKR1B10P1" 0.0177318897315571 0 8.10304584152895 0 1 NA NA
"AKR1B10P2" 0.0291240933609545 0.857779853643442 8.1030458415403 0.105858941244788 0.915694271101244 NA NA
"AKR1B15" 0.0308641283799017 -0.424435651512614 8.10304584153753 -0.0523797667954546 0.958226095740547 NA NA
"AKR1B1P1" 0 NA NA NA NA NA NA
"AKR1B1P2" 0 NA NA NA NA NA NA
"AKR1B1P3" 0.0324589190904644 0 8.10304584153667 0 1 NA NA
"AKR1B1P4" 0 NA NA NA NA NA NA
"AKR1B1P5" 0 NA NA NA NA NA NA
"AKR1B1P6" 0.0290264279720706 -0.424426288293768 8.1030458415403 -0.0523786112770021 0.958227016446998 NA NA
"AKR1B1P7" 0 NA NA NA NA NA NA
"AKR1B1P8" 0 NA NA NA NA NA NA
"AKR1C1" 1.99934944913615 -1.09770237486022 1.12491967761756 -0.975805114534955 0.329161049751354 NA NA
"AKR1C2" 1.31919728125183 0.533388472347529 1.1342848347469 0.470242090882355 0.638182065418103 NA NA
"AKR1C3" 0.477275564041415 -0.745069158217189 2.27557765559456 -0.327419790041187 0.74335040034233 NA NA
"AKR1C4" 0 NA NA NA NA NA NA
"AKR1C5P" 0 NA NA NA NA NA NA
"AKR1C6P" 0 NA NA NA NA NA NA
"AKR1C7P" 0 NA NA NA NA NA NA
"AKR1C8" 0.0680914407337554 -0.744944646529273 8.10304584153956 -0.0919339049904394 0.926750553232234 NA NA
"AKR1D1" 0.937154938194 -0.393685517595157 1.29856387534408 -0.303169928772924 0.761760364591267 NA NA
"AKR1D1P1" 0 NA NA NA NA NA NA
"AKR1E2" 1.53221700877145 -0.320584584221497 0.978603682884615 -0.327593886910904 0.743218744646702 NA NA
"AKR7A2P1" 0 NA NA NA NA NA NA
"AKR7A2P2" 0.0899935712488365 0.216789161809013 8.10304584152751 0.0267540337360532 0.978655915845295 NA NA
"AKR7A3" 0.707455193365277 -0.441032454818633 1.37266343987824 -0.321296861274132 0.747985434769562 NA NA
"AKR7L" 1.16860357372728 -0.867739342899026 1.22925834004948 -0.705904783907423 0.480247352353052 NA NA
"AKT3-IT1" 0.404370972222485 0.709510872092405 2.72490467593405 0.260380070671352 0.794570614214427 NA NA
"AKTIPP1" 0 NA NA NA NA NA NA
"AKTIPP2" 0 NA NA NA NA NA NA
"AKTIPP3" 0 NA NA NA NA NA NA
"ALAS2" 0 NA NA NA NA NA NA
"ALB" 0.025477380659558 0 8.1030458415403 0 1 NA NA
"ALDH1A1" 2.53194283077559 -0.516778322384364 0.626091083019563 -0.825404380289212 0.409142048914013 NA NA
"ALDH1A2" 0.553553844521315 1.38742582564258 1.65175343266321 0.839971510400047 0.400924360478075 NA NA
"ALDH1A2-AS1" 0 NA NA NA NA NA NA
"ALDH1A3" 0.599377906846598 -0.605455652315844 1.52290457910751 -0.397566374559506 0.690949850893525 NA NA
"ALDH1A3-AS1" 0.372117980402094 -0.64632367706274 2.61289406239296 -0.24735931179346 0.804630160361561 NA NA
"ALDH1L1-AS1" 0 NA NA NA NA NA NA
"ALDH1L1-AS2" 0 NA NA NA NA NA NA
"ALDH1L2" 4.30532324816705 0.398062701985484 0.502880581756487 0.791565068182014 0.428614321862291 NA NA
"ALDH3A1" 0.370961871660076 -2.19121076166301 2.60457041941007 -0.841294497293459 0.400182972585768 NA NA
"ALDH3B1" 6.00892224890927 0.507691825658832 0.393889781306919 1.28891849891185 0.197426422124459 NA NA
"ALDH3B2" 0 NA NA NA NA NA NA
"ALDH7A1P1" 0.0361473167499657 0 8.10304584152566 0 1 NA NA
"ALDH7A1P2" 0 NA NA NA NA NA NA
"ALDH7A1P3" 0 NA NA NA NA NA NA
"ALDH7A1P4" 0 NA NA NA NA NA NA
"ALDH8A1" 0.454567084848881 0.297411421741459 2.48502296540136 0.119681558634378 0.904735409421446 NA NA
"ALDOAP1" 0 NA NA NA NA NA NA
"ALDOAP2" 0 NA NA NA NA NA NA
"ALDOB" 0.221185553861334 -1.36025183760639 8.10038626470208 -0.167924317823431 0.866642818920015 NA NA
"ALG10" 7.09498305111617 0.220036025832824 0.378912058793215 0.580704732738276 0.561439471459717 NA NA
"ALG10B" 9.27684209319764 0.211788288365752 0.317651561618296 0.666731456589677 0.504943681964467 NA NA
"ALG13-AS1" 0 NA NA NA NA NA NA
"ALG14-AS1" 0.00945465382613522 0 8.1030458415403 0 1 NA NA
"ALG1L10P" 0 NA NA NA NA NA NA
"ALG1L11P" 0 NA NA NA NA NA NA
"ALG1L12P" 0 NA NA NA NA NA NA
"ALG1L13P" 0 NA NA NA NA NA NA
"ALG1L14P" 0 NA NA NA NA NA NA
"ALG1L15P" 3.29284418714162 4.81044779924862 1.21541706896505 3.95785769517357 7.56249880469619e-05 NA NA
"ALG1L1P" 0.00936076753541151 0 8.1030458415391 0 1 NA NA
"ALG1L2" 3.4435809918653 -0.996916176575916 0.594365966585863 -1.67727668241566 0.0934883900533945 NA NA
"ALG1L3P" 0 NA NA NA NA NA NA
"ALG1L5P" 0 NA NA NA NA NA NA
"ALG1L6P" 0 NA NA NA NA NA NA
"ALG1L7P" 0 NA NA NA NA NA NA
"ALG1L8P" 0 NA NA NA NA NA NA
"ALG1L9P" 3.17832401391576 -0.892107599963846 0.670488905200165 -1.33053297831605 0.183342728141915 NA NA
"ALG3P1" 0 NA NA NA NA NA NA
"ALG9-IT1" 0.0775888821264335 -0.115531229856085 8.1028131077781 -0.0142581629761623 0.988624017344348 NA NA
"ALK" 0.0232052107724055 -0.424423438540315 8.10304584153768 -0.0523782595878507 0.958227296669683 NA NA
"ALKAL1" 0.313622001959743 1.53777695351581 4.5036431516438 0.341451776203567 0.73276350271228 NA NA
"ALKBH3-AS1" 0 NA NA NA NA NA NA
"ALKBH6" 7.83292361169279 -0.390800203791597 0.40917241267265 -0.955099101718397 0.339527583201376 NA NA
"ALLC" 0.230010449661912 0.216707433819002 4.60252676534247 0.0470844483623284 0.962445921999495 NA NA
"ALMS1-IT1" 1.57106269636538 1.16637715983293 0.864770117771941 1.34877135074703 0.177410419517222 NA NA
"ALMS1P1" 1.60771887382995 0.0885502969570092 0.756465461716577 0.117057951008193 0.906814130819732 NA NA
"ALOX12" 0.229408646162814 -1.08494989300166 8.10267427661451 -0.133900223057587 0.893481473900278 NA NA
"ALOX12-AS1" 9.69536733342349 0.449378203195986 0.322838368497326 1.39196033385885 0.16393440990785 NA NA
"ALOX12B" 0.165616526274329 0 8.10304584146965 0 1 NA NA
"ALOX12P1" 0.0222068740504891 0 8.1030458415403 0 1 NA NA
"ALOX12P2" 0.669566733737308 0.618613249938851 1.27395624570722 0.485584377032853 0.627261875445237 NA NA
"ALOX15" 0.012093223816089 0.857796325386733 8.1030458415403 0.105860974028955 0.915692658236654 NA NA
"ALOX15B" 0.143228918974889 -0.103725825323613 8.10304584148445 -0.0128008439484048 0.989786683177499 NA NA
"ALOX15P1" 0.0193462543982175 0 8.10304584153815 0 1 NA NA
"ALOX15P2" 0 NA NA NA NA NA NA
"ALOX5" 0.503389435429708 1.33535133283363 2.29910701616645 0.580813038907689 0.561366466285111 NA NA
"ALOX5AP" 0.537858014630734 -0.203889046273449 1.71588062067798 -0.118824726974822 0.905414218176112 NA NA
"ALOXE3" 0.0317830223075306 0 8.10304584153963 0 1 NA NA
"ALOXE3P1" 0 NA NA NA NA NA NA
"ALPG" 0.0187529161066877 0 8.10304584153732 0 1 NA NA
"ALPI" 0 NA NA NA NA NA NA
"ALPK1" 3.13451713289865 -0.163879346907502 0.619777726565099 -0.264416321986507 0.791459135831595 NA NA
"ALPP" 0.020368217857663 -0.424422170256526 8.1030458415403 -0.0523781030684442 0.95822742138291 NA NA
"ALS2CL" 4.43436299842537 -0.104648689165489 0.50786854272842 -0.206054678250566 0.836748200538672 NA NA
"ALX1" 0.429984295233932 1.33055889960528 2.17097614698933 0.612885084642905 0.539952326184071 NA NA
"ALX3" 0.387996355814723 1.30115503336977 2.73429209738718 0.475865411238662 0.634170265495525 NA NA
"ALX4" 0.202012922426493 -0.42461625464855 8.10304584143147 -0.0524020550985231 0.958208336637036 NA NA
"AMBN" 0 NA NA NA NA NA NA
"AMBP" 1.18266390608192 0.443997033855044 1.09167670509176 0.406711100259049 0.684220186796152 NA NA
"AMD1P1" 0.046088415911119 0 8.10304584153207 0 1 NA NA
"AMD1P2" 0 NA NA NA NA NA NA
"AMD1P3" 0.105871019464651 0 8.10304584148328 0 1 NA NA
"AMD1P4" 0.0083034808044931 0 8.1030458415403 0 1 NA NA
"AMDHD1" 0.408526255963257 -0.743169049773952 2.6752309495903 -0.277796221626311 0.781168791778281 NA NA
"AMELX" 0 NA NA NA NA NA NA
"AMELY" 0.0322516336612175 0.857763352566679 8.10304584153819 0.105856904840594 0.915695886838407 NA NA
"AMER2" 3.12911246497383 0.000212890348223501 0.595437565640531 0.000357535971037514 0.999714727574855 NA NA
"AMER3" 0.0796895979303273 -0.424490314642444 8.10304584151467 -0.0523865127934529 0.958220720592644 NA NA
"AMH" 4.02636441757727 0.499949595306981 0.533442170612928 0.937214233986293 0.348648369413451 NA NA
"AMHR2" 0 NA NA NA NA NA NA
"AMIGO1" 8.69056495321914 -0.371267837414928 0.368538824581722 -1.00740495343009 0.313740211910693 NA NA
"AMIGO2" 2.25905754648778 0.269994831801599 0.701000348053351 0.385156487512972 0.70012147907581 NA NA
"AMIGO3" 1.00012943779698 -0.947589217626632 1.1819092975309 -0.801744448246766 0.422700798756495 NA NA
"AMMECR1-IT1" 0 NA NA NA NA NA NA
"AMMECR1LP1" 0.012284013421823 0 8.1030458415403 0 1 NA NA
"AMN" 0.366536940407 0.219114568800273 2.95913816319083 0.0740467516947576 0.940973184865548 NA NA
"AMPD1" 0.143756892960343 -0.745014208010525 8.10304584151636 -0.0919424895998252 0.926743732592126 NA NA
"AMPD3" 6.30003318134935 -0.0133162373200066 0.425713207491497 -0.0312798313175955 0.975046374813808 NA NA
"AMT" 3.99524598998045 -0.599049670613059 0.734749745806157 -0.815311164151259 0.414894219925254 NA NA
"AMTN" 0 NA NA NA NA NA NA
"AMY1A" 0.0243148451792643 -0.744881052159449 8.1030458415403 -0.091926056784822 0.926756788789852 NA NA
"AMY1B" 0.0292421209604535 0 8.10304584153984 0 1 NA NA
"AMY1C" 0 NA NA NA NA NA NA
"AMY2A" 0 NA NA NA NA NA NA
"AMY2B" 2.65955461180421 0.328470196178571 0.835478091594402 0.393152375248677 0.694206942319403 NA NA
"AMYP1" 0 NA NA NA NA NA NA
"AMZ1" 0.0658002358114145 0.857722335331032 8.10304584152534 0.105851842887954 0.915699903127556 NA NA
"AMZ2P2" 0.68604005282204 -0.145980415657666 1.3591536147196 -0.107405383818799 0.914467383546162 NA NA
"AMZ2P3" 0 NA NA NA NA NA NA
"ANAPC10P1" 0.377564860559663 -0.10386537706654 2.77526076289838 -0.0374254478912703 0.970145782397777 NA NA
"ANAPC15P1" 0.0631724731298504 0.216822140555423 8.10304584153815 0.026758103655781 0.978652669681332 NA NA
"ANAPC15P2" 0 NA NA NA NA NA NA
"ANAPC1P1" 0 NA NA NA NA NA NA
"ANAPC1P3" 0 NA NA NA NA NA NA
"ANAPC1P4" 0 NA NA NA NA NA NA
"ANAPC1P5" 0 NA NA NA NA NA NA
"ANAPC1P6" 0 NA NA NA NA NA NA
"ANAPC2" 7.19664953025058 -0.128232985304442 0.425237157359665 -0.301556397612691 0.762990251046235 NA NA
"ANG" 2.8712242781549 -0.0397916848150374 0.679085239899463 -0.0585960089795626 0.953273889595765 NA NA
"ANGPT1" 4.65666198717997 -0.465504866719658 0.475509773725574 -0.978959618584644 0.327599932467993 NA NA
"ANGPT2" 2.88094682478581 -0.545217064929954 0.696028724214264 -0.783325523735304 0.433435978560662 NA NA
"ANGPT4" 0.0387244613578847 0.857781244193149 8.10304584153828 0.105859112853088 0.915694134942678 NA NA
"ANGPTL1" 0.889658128372148 -2.53996327257489 1.5997893489194 -1.58768607522644 0.112357343340889 NA NA
"ANGPTL3" 0.170827972099369 0.216754461861319 8.10304584153429 0.0267497514021563 0.978659331430971 NA NA
"ANGPTL4" 0.580647225776662 -2.15224436392334 2.02412287415007 -1.06329728862289 0.287647154384997 NA NA
"ANGPTL5" 0.013355844099843 0 8.1030458415403 0 1 NA NA
"ANGPTL6" 0.0437112216714613 -0.42445511374311 8.1030458415403 -0.0523821686367784 0.958224181975701 NA NA
"ANGPTL7" 1.45502789264879 -0.838910193635992 1.05297169708348 -0.796707258095928 0.42562106765369 NA NA
"ANGPTL8" 0.0771627345731907 0 8.10304584151902 0 1 NA NA
"ANHX" 0 NA NA NA NA NA NA
"ANK1" 7.26428322070755 -0.314359581874372 0.431905414240677 -0.727843577573668 0.466709345213227 NA NA
"ANK2-AS1" 0.240997341367522 1.32537432818302 6.98034574568942 0.1898723038184 0.849409195996936 NA NA
"ANK3-DT" 0.0516103286931711 0.857746852998157 8.1030458415346 0.105854868622551 0.91569750242822 NA NA
"ANKAR" 2.90738155799984 0.22355199847692 0.600122857289684 0.372510388100431 0.709512879050322 NA NA
"ANKDD1A" 4.77129474566167 -0.196495633684808 0.470786206606425 -0.417377635384032 0.676402210674412 NA NA
"ANKDD1B" 0.40285280993818 -1.75069081999263 2.58848400232319 -0.676338280793455 0.498825893332373 NA NA
"ANKEF1" 6.43775296778157 -0.260952568402597 0.393193198782237 -0.663675183626766 0.506898225908418 NA NA
"ANKFN1" 0.442095940512476 0.857881344353914 2.62141827214387 0.327258474341951 0.743472397348211 NA NA
"ANKH" 3.36391360138011 0.552243112695161 0.576297704066024 0.958260129788566 0.337931603178723 NA NA
"ANKH-DT" 0.0857828488058079 0.537233679669518 8.10304584150125 0.0663002147807157 0.947138812232505 NA NA
"ANKHD1-DT" 7.6087470011932 -0.333400610419245 0.356354937129979 -0.93558577609278 0.349486500836346 NA NA
"ANKK1" 0.0893139174359812 0 8.10304584152878 0 1 NA NA
"ANKLE1" 3.74796277615791 -0.685108462268812 0.682980169243295 -1.00311618568351 0.315804806128079 NA NA
"ANKMY1" 3.35858221441806 0.777802581793191 0.491563291387133 1.58230403982837 0.113580178955039 NA NA
"ANKRD10-IT1" 1.91405307004652 -1.20731422193733 0.80481110092838 -1.50012123409412 0.133583001496271 NA NA
"ANKRD11P1" 0.0757745243401213 -0.424486547723754 8.1030458414935 -0.0523860479167073 0.958221091002011 NA NA
"ANKRD11P2" 0 NA NA NA NA NA NA
"ANKRD17-DT" 0.271315766240766 -0.908721091448468 3.40534019449639 -0.266851779718548 0.789583284851828 NA NA
"ANKRD18CP" 1.49957845281034 -1.32846707830154 1.03750156016909 -1.28044827044408 0.200387526724134 NA NA
"ANKRD18DP" 1.33845391906157 1.4780203827592 0.932637744054471 1.58477435872773 0.113017610196952 NA NA
"ANKRD18EP" 0.0711470457749425 -0.424472571912691 8.10304584151833 -0.0523843231563348 0.958222465274745 NA NA
"ANKRD18FP" 0 NA NA NA NA NA NA
"ANKRD19P" 0 NA NA NA NA NA NA
"ANKRD2" 0.0655622812037812 0 8.10304584153871 0 1 NA NA
"ANKRD20A1" 5.10981836324935 -0.750694462117281 0.733717263823754 -1.02313861092085 0.306242313451538 NA NA
"ANKRD20A10P" 0.0592158370689562 0 8.10304584152801 0 1 NA NA
"ANKRD20A11P" 0.0474502584667301 1.57717833021441 8.09038974706453 0.194944666390969 0.845436266217847 NA NA
"ANKRD20A17P" 0 NA NA NA NA NA NA
"ANKRD20A18P" 0.0534048758139734 0 8.10304584153991 0 1 NA NA
"ANKRD20A19P" 0 NA NA NA NA NA NA
"ANKRD20A21P" 0.262530244095916 -1.39562033161484 5.98661324761859 -0.233123516400529 0.815665494478407 NA NA
"ANKRD20A2P" 0.719484161663161 -0.74524597288279 7.09766668112817 -0.104998727943129 0.916376818095652 NA NA
"ANKRD20A3P" 0.357888702417173 -0.745108553518873 8.10304584141537 -0.0919541328163984 0.92673448183737 NA NA
"ANKRD20A4P" 0.784461262390375 -1.57024295276154 4.17396754243521 -0.376199128718049 0.706768863104392 NA NA
"ANKRD20A5P" 1.07741857758418 -0.708107487450664 1.72174581884963 -0.411272953126019 0.6808723997048 NA NA
"ANKRD20A6P" 0 NA NA NA NA NA NA
"ANKRD20A7P" 1.34906626654818 0.921070690178586 1.35532533905974 0.679593794665996 0.496761699881299 NA NA
"ANKRD20A8P" 0.0269932404289394 0 8.10304584153473 0 1 NA NA
"ANKRD20A9P" 0.0510655236027005 0.537291377600515 8.1030458415347 0.0663073353042704 0.947133143351142 NA NA
"ANKRD22" 0.2200364280166 0.694583949715346 8.08621801011149 0.0858972573886576 0.931548091741121 NA NA
"ANKRD23" 1.39493377647473 -0.537732921382854 0.968063855259672 -0.55547257390228 0.578571464391443 NA NA
"ANKRD24" 0.0403252421725693 0 8.1030458415378 0 1 NA NA
"ANKRD26P1" 0 NA NA NA NA NA NA
"ANKRD26P2" 0.0294903601685745 -0.424437011048097 8.10304584152381 -0.0523799345763395 0.95822596205429 NA NA
"ANKRD26P3" 0.0766942419109077 0 8.1030458415148 0 1 NA NA
"ANKRD26P4" 0.422358485394662 -1.82573049633817 2.43925420925305 -0.748478977472891 0.45417130074832 NA NA
"ANKRD29" 3.84757590275299 -0.275180746745681 0.560871604071098 -0.490630555635686 0.62368777102007 NA NA
"ANKRD30A" 0.064312349239544 -0.424471585486398 8.1030458415403 -0.052384201420945 0.958222562272355 NA NA
"ANKRD30B" 0.207930620915909 -1.55917068819378 6.63120783982107 -0.235126198100866 0.814110785466363 NA NA
"ANKRD30BL" 0.0987559065292785 0 8.10304584150208 0 1 NA NA
"ANKRD30BP1" 0 NA NA NA NA NA NA
"ANKRD30BP2" 0 NA NA NA NA NA NA
"ANKRD30BP3" 0.013068165174519 0 8.1030458415403 0 1 NA NA
"ANKRD31" 1.13672149374785 -0.0013832641524452 0.967452184975871 -0.00142980105262742 0.99885918420379 NA NA
"ANKRD33" 0.0980070205204322 -1.08255452941674 8.10271578048776 -0.133603912409671 0.893715790273884 NA NA
"ANKRD33B-AS1" 0 NA NA NA NA NA NA
"ANKRD33BP1" 0 NA NA NA NA NA NA
"ANKRD33BP10" 0 NA NA NA NA NA NA
"ANKRD33BP2" 0 NA NA NA NA NA NA
"ANKRD33BP3" 0 NA NA NA NA NA NA
"ANKRD33BP5" 0.0120561868881342 0 8.1030458415403 0 1 NA NA
"ANKRD33BP6" 0 NA NA NA NA NA NA
"ANKRD33BP7" 0 NA NA NA NA NA NA
"ANKRD33BP8" 0 NA NA NA NA NA NA
"ANKRD33BP9" 0 NA NA NA NA NA NA
"ANKRD34B" 0.973255892819604 -1.2978165877271 1.24539814089576 -1.04208971019792 0.297370088755824 NA NA
"ANKRD34C" 0.0658100617586426 -0.424473245400896 8.10304584151472 -0.0523844062717962 0.958222399049129 NA NA
"ANKRD34C-AS1" 0.139922509384598 -1.65682098757168 8.09808081507479 -0.204594276768325 0.837889127296328 NA NA
"ANKRD35" 2.21839281647423 0.333922545005151 0.724747399497694 0.460743350354323 0.644982749312901 NA NA
"ANKRD36BP1" 0.228665949668336 1.25946625859539 8.07601631231206 0.155951425788394 0.876071309246913 NA NA
"ANKRD36BP2" 2.88558778897579 -0.422399988019951 0.617426981774811 -0.684129460629904 0.493893420097284 NA NA
"ANKRD36P1" 0 NA NA NA NA NA NA
"ANKRD37" 5.39149074505262 0.0341824093973897 0.411378269556319 0.083092404064649 0.933778065638935 NA NA
"ANKRD39P1" 0 NA NA NA NA NA NA
"ANKRD40CL" 0.349907053782797 0.569553896877286 2.97291820950019 0.191580748860575 0.848070623358559 NA NA
"ANKRD44" 4.96957402050266 -0.0246265791662404 0.451648262537767 -0.0545260132915515 0.956516083804042 NA NA
"ANKRD44-AS1" 0 NA NA NA NA NA NA
"ANKRD44-DT" 0.0682872806119238 0 8.10304584152927 0 1 NA NA
"ANKRD44-IT1" 0.0685773379212546 -0.424467814233729 8.10304584152628 -0.0523837360092952 0.958222933107974 NA NA
"ANKRD49P1" 0.31675789360871 -0.722420169506146 3.30450872289605 -0.218616511586334 0.826948789527156 NA NA
"ANKRD49P2" 0.030816752668551 -0.424426288293768 8.1030458415403 -0.0523786112770021 0.958227016446998 NA NA
"ANKRD49P3" 0 NA NA NA NA NA NA
"ANKRD49P4" 0 NA NA NA NA NA NA
"ANKRD53" 0.870485594896418 -0.8838745772517 1.35879645168698 -0.650483430505243 0.515380001298901 NA NA
"ANKRD54P1" 0.010399839673666 0 8.1030458415403 0 1 NA NA
"ANKRD55" 0.0146475471832474 0 8.1030458415403 0 1 NA NA
"ANKRD60" 0 NA NA NA NA NA NA
"ANKRD61" 0.688451131596477 1.69534671208407 1.4412070842177 1.17633803680914 0.23945982179273 NA NA
"ANKRD62" 1.05468161684955 1.10338621302205 0.946670604433492 1.16554396836092 0.243798873391655 NA NA
"ANKRD62P1" 0 NA NA NA NA NA NA
"ANKRD62P1-PARP4P3" 0 NA NA NA NA NA NA
"ANKRD65" 4.58847646562516 0.104227913059215 0.465969716314741 0.22367958562529 0.823006631806694 NA NA
"ANKRD65-AS1" 0 NA NA NA NA NA NA
"ANKRD66" 0.156029092950157 -0.424521527713507 8.10304584150423 -0.0523903648106105 0.95821765134237 NA NA
"ANKRD7" 0.390590107499153 -2.03648569227394 2.20723695485835 -0.922640266506699 0.356194704247573 NA NA
"ANKS1B" 7.05704195803415 0.0947956480802832 0.391771942502916 0.241966403910044 0.808806195590188 NA NA
"ANKS4B" 0.102163089425281 -1.08785609466622 8.10262059604297 -0.134259784445231 0.893197152627961 NA NA
"ANKUB1" 2.09602416174902 -0.421867202729441 0.69578967775347 -0.606314258773635 0.54430609195339 NA NA
"ANO1" 0.623565317098997 1.04578656193314 1.55950923982105 0.670586961096262 0.502483691176312 NA NA
"ANO1-AS1" 0 NA NA NA NA NA NA
"ANO2" 0.776058775322801 -0.420634084593666 1.53279432082732 -0.274423044813104 0.783759535328382 NA NA
"ANO3" 0.180833111622137 1.28222434519114 8.08894185709711 0.158515707968173 0.874050443978514 NA NA
"ANO3-AS1" 0.0109135640315278 -0.424407757531855 8.1030458415403 -0.0523763243885561 0.958228838618794 NA NA
"ANO5" 3.04212665702448 -0.537813252423605 0.578937720114484 -0.928965644728164 0.352906890979887 NA NA
"ANO7" 2.23944669673289 -0.117535997341714 0.713890385802965 -0.164641518752929 0.869226149890158 NA NA
"ANO7L1" 0 NA NA NA NA NA NA
"ANO8" 9.51016608174062 0.648093642293126 0.315377531820812 2.05497721588282 0.0398812054292046 NA NA
"ANO9" 1.75106736645956 -0.345271935172994 0.834308868254264 -0.413841861582333 0.678989924149226 NA NA
"ANOS2P" 0.060890285092651 2.00155511650875 8.06139661693425 0.248288877426545 0.803910904150064 NA NA
"ANP32AP1" 0 NA NA NA NA NA NA
"ANP32BP1" 0 NA NA NA NA NA NA
"ANP32BP2" 0 NA NA NA NA NA NA
"ANP32BP3" 0.116182573185108 0.537201705277987 8.10304584150797 0.0662962688087193 0.947141953750842 NA NA
"ANP32CP" 0.0192170448360209 -0.424422170256526 8.1030458415403 -0.0523781030684442 0.95822742138291 NA NA
"ANP32D" 0.0113111133755411 0 8.1030458415403 0 1 NA NA
"ANPEP" 1.74073095241715 -3.29202615569902 1.09984162863933 -2.99318199091241 0.00276085063551199 NA NA
"ANTXRL" 0 NA NA NA NA NA NA
"ANTXRLP1" 0 NA NA NA NA NA NA
"ANXA10" 0 NA NA NA NA NA NA
"ANXA13" 0.425309217557977 1.90886733521986 3.0248954675262 0.631052330803669 0.528006308318991 NA NA
"ANXA2P1" 0.0113111133755411 0 8.1030458415403 0 1 NA NA
"ANXA2P2" 0.198080637669127 -0.745065567050465 8.10304584149875 -0.091948827838873 0.926738696740654 NA NA
"ANXA2P3" 0 NA NA NA NA NA NA
"ANXA2R" 0.378033545935681 -1.34548996802268 4.00226294516274 -0.336182301477439 0.73673339838491 NA NA
"ANXA2R-AS1" 3.06831535452987 -0.746314152629718 0.668741165131359 -1.11599852311039 0.264422766786785 NA NA
"ANXA8" 0.0296539687083798 0 8.1030458415403 0 1 NA NA
"ANXA8L1" 0 NA NA NA NA NA NA
"ANXA9" 0.0212627206651067 0 8.10304584153525 0 1 NA NA
"AOAH" 0.986772921037996 -0.53633908943184 1.26311804288782 -0.424615175479268 0.671117228493247 NA NA
"AOAH-IT1" 0 NA NA NA NA NA NA
"AOC1" 0.0136681528792657 0 8.1030458415403 0 1 NA NA
"AOC2" 1.22531327495537 0.165250465862039 0.994974727855827 0.166085088631502 0.868089988726253 NA NA
"AOC3" 0.566124206168815 0.517719007606535 1.53098538040412 0.338160647536607 0.735242129477599 NA NA
"AOC4P" 0.0610028089895297 0.537282715353952 8.10304584153005 0.0663062662931326 0.947133994425653 NA NA
"AOX1" 1.50953306287625 -0.267410468332603 0.900863171900162 -0.296838051186577 0.766590153388696 NA NA
"AOX2P" 0.0127985154158495 0 8.1030458415403 0 1 NA NA
"AOX3P" 0.241807464501823 0.857648456162226 6.98495857214525 0.122785045509414 0.902277316601179 NA NA
"AOX3P-AOX2P" 0 NA NA NA NA NA NA
"AP1AR-DT" 2.32458874404382 0.469128824710493 0.647903709096748 0.724071830618955 0.469021637467243 NA NA
"AP1B1P1" 0 NA NA NA NA NA NA
"AP1B1P2" 0 NA NA NA NA NA NA
"AP1G2-AS1" 0.709951914728044 0.0402430533711326 1.3306554176652 0.0302430312437641 0.975873230243331 NA NA
"AP1M2P1" 0 NA NA NA NA NA NA
"AP1S2P1" 0 NA NA NA NA NA NA
"AP2B1P1" 0.0179404487891272 0 8.1030458415403 0 1 NA NA
"AP3B2" 2.82997199094533 0.545496781168802 0.612988144281187 0.889897767612572 0.373520782743161 NA NA
"AP4B1-AS1" 0.0912744473120273 -0.7449536716385 8.103045841506 -0.0919350187830167 0.926749668301937 NA NA
"APBB1IP" 0.288470865950152 0.69786967027049 3.61857517486409 0.192857585250167 0.847070503425596 NA NA
"APBB3" 7.9991444985271 0.288580410961402 0.357184780134564 0.807930312295736 0.41913070028584 NA NA
"APC2" 4.40985224300593 0.250043177634401 0.454121670859972 0.550608336221641 0.581902193059478 NA NA
"APCDD1" 6.24893237215276 -0.48569067679215 0.481318778326399 -1.00908316621461 0.312934750499661 NA NA
"APCDD1L" 0.137944553128972 -0.745010651261942 8.10304584147697 -0.0919420506605632 0.926744081337826 NA NA
"APCDD1L-DT" 0.520240372233775 0.744787773917948 1.76123211570673 0.4228788285632 0.67238367026812 NA NA
"APCS" 0 NA NA NA NA NA NA
"APELA" 0.0526304498497258 -0.424474360243019 8.10304584153815 -0.0523845438547395 0.958222289424339 NA NA
"API5P1" 0 NA NA NA NA NA NA
"API5P2" 0.0270260818123636 0 8.1030458415403 0 1 NA NA
"APLNR" 0.223223545985506 -0.745099108048785 7.27309263425788 -0.102445980756412 0.918402688267503 NA NA
"APOA1" 5.51324571438736 0.818855581658883 0.442346505415899 1.85116322076284 0.0641460751764349 NA NA
"APOA1-AS" 0.0745593377756733 -0.424489337201234 8.10304584151519 -0.0523863921670544 0.958220816706609 NA NA
"APOA2" 0 NA NA NA NA NA NA
"APOA4" 0.0521418659052459 -0.42445511374311 8.1030458415403 -0.0523821686367784 0.958224181975701 NA NA
"APOA5" 0 NA NA NA NA NA NA
"APOB" 0.269419817349354 -1.62168101829943 4.01999920730313 -0.403403317929346 0.686651546303031 NA NA
"APOBEC1" 0 NA NA NA NA NA NA
"APOBEC2" 0 NA NA NA NA NA NA
"APOBEC3A" 1.65025686323396 0.838280661224261 0.967639120101631 0.866315389497912 0.386317229097886 NA NA
"APOBEC3AP1" 0 NA NA NA NA NA NA
"APOBEC3B-AS1" 0.0922394120819721 -0.42450078609803 8.10304584152034 -0.0523878050797727 0.958219690911247 NA NA
"APOBEC3D" 0.221704256378038 -0.742939130664177 5.1538916090507 -0.144151097271722 0.885381156244466 NA NA
"APOBEC3F" 3.79989422346248 -0.394147487774452 0.526024165145006 -0.749295401031243 0.453679179113615 NA NA
"APOBEC3G" 1.10882079973358 0.70134079435688 0.838753514784479 0.83617031940199 0.40305909325781 NA NA
"APOBEC3H" 0.105032427569278 0.85769161529414 8.10304584153939 0.105848051716217 0.915702911146424 NA NA
"APOBEC4" 0.00843519566997121 -0.424407757531855 8.1030458415403 -0.0523763243885561 0.958228838618794 NA NA
"APOBR" 0.0221792147159882 0.53732508977776 8.1030458415403 0.0663114957369685 0.947129831096028 NA NA
"APOC1P1" 0.563227958481575 -1.03861446495518 1.82821071561347 -0.568104352570026 0.569964112460386 NA NA
"APOC2" 0.0102248976740533 0 8.1030458415403 0 1 NA NA
"APOC3" 0.012093223816089 0.857796325386733 8.1030458415403 0.105860974028955 0.915692658236654 NA NA
"APOC4" 0 NA NA NA NA NA NA
"APOC4-APOC2" 0 NA NA NA NA NA NA
"APOD" 0.0710176412277857 0 8.1030458415027 0 1 NA NA
"APOF" 0.129535971677779 0.537187480374914 8.1030458415108 0.0662945133079435 0.947143351363122 NA NA
"APOH" 0 NA NA NA NA NA NA
"APOL1" 4.40816917016297 0.563575886962028 0.527888248108831 1.0676045336888 0.285698937699843 NA NA
"APOL3" 0.208885876699271 0.579358585844037 6.56241028897067 0.0882844199512724 0.929650621678326 NA NA
"APOL4" 0.534940142592035 -0.155966175751544 2.29983016749418 -0.0678163883385699 0.945931797788582 NA NA
"APOL5" 0 NA NA NA NA NA NA
"APOL6" 3.00146037542522 0.767563592264782 0.538087449146562 1.42646626209584 0.153733798754215 NA NA
"APOM" 6.36345472029131 -0.795490574608495 0.466474717328541 -1.70532409379912 0.0881339964063675 NA NA
"APONP" 0.0120561868881342 0 8.1030458415403 0 1 NA NA
"APOOP1" 0.0113111133755411 0 8.1030458415403 0 1 NA NA
"APOOP2" 0 NA NA NA NA NA NA
"APOOP3" 0 NA NA NA NA NA NA
"APOOP4" 0.0437093239124918 -0.42445385000969 8.10304584153619 -0.0523820126789781 0.958224306241419 NA NA
"APOOP5" 0.108968907069029 0.857674197914768 8.10304584148264 0.10584590223148 0.915704616606668 NA NA
"APP-DT" 0.820437272762602 0.96825022248846 1.19629088036155 0.809376915249765 0.418298376458951 NA NA
"APPBP2-DT" 4.37329456385747 -0.365755519158775 0.522519167271183 -0.699984884896961 0.483936743996838 NA NA
"APRG1" 3.86258339261952 0.298195514797729 0.53611423172448 0.55621637545145 0.578062946013824 NA NA
"AQP1" 0.210618327169468 -1.06558985802038 6.57724062058982 -0.162011688409967 0.871296649453039 NA NA
"AQP10" 0.0493873233163122 0 8.10304584152931 0 1 NA NA
"AQP11" 2.6137505096488 0.138584805036656 0.633740237751832 0.218677617075855 0.826901185989222 NA NA
"AQP12A" 0 NA NA NA NA NA NA
"AQP12B" 0.062180724616674 -0.744928913508061 8.10304584152729 -0.0919319633723871 0.92675209588651 NA NA
"AQP2" 0.0274824826636652 0.857781912662063 8.1030458415403 0.105859195349067 0.915694069488186 NA NA
"AQP3" 3.30052624591422 -0.531761137024865 0.750878987497649 -0.708184868505898 0.478830461554116 NA NA
"AQP4" 0.818991756268811 -0.313542493917045 1.36724347062903 -0.229324550200846 0.818616673557668 NA NA
"AQP4-AS1" 0.169052657391237 -0.103776016674218 8.10304584149 -0.0128070380822547 0.98978174137883 NA NA
"AQP5" 0.734026748676762 1.44684511979827 1.32360211702249 1.09311182053185 0.274344706661332 NA NA
"AQP5-AS1" 0.253748287269549 1.17878706687919 6.0354980996692 0.195308994785997 0.845151055848202 NA NA
"AQP6" 0.0208429577169456 0 8.1030458415403 0 1 NA NA
"AQP7" 0.279446935820308 -1.78215295369039 4.33302048309075 -0.411295760231251 0.680855678070356 NA NA
"AQP7B" 1.51598134531879 -1.32203079020853 1.03209656042151 -1.28091773667825 0.200222562182307 NA NA
"AQP7P1" 0 NA NA NA NA NA NA
"AQP7P2" 0.0338785642623551 0 8.1030458415403 0 1 NA NA
"AQP7P3" 0 NA NA NA NA NA NA
"AQP7P4" 0 NA NA NA NA NA NA
"AQP7P5" 0 NA NA NA NA NA NA
"AQP8" 0.0551291386479456 0.85773455645081 8.1030458415403 0.105853351100845 0.915698706470724 NA NA
"AQP9" 0 NA NA NA NA NA NA
"ARAFP1" 0 NA NA NA NA NA NA
"ARAFP2" 0 NA NA NA NA NA NA
"ARAFP3" 0 NA NA NA NA NA NA
"ARAP1-AS1" 0 NA NA NA NA NA NA
"ARAP1-AS2" 0 NA NA NA NA NA NA
"ARAP2" 2.01102989359216 -0.328959513261927 0.667940491550176 -0.492498235132397 0.622367169263144 NA NA
"ARC" 0.950333013665786 -0.965061606916739 1.33199777240004 -0.724521937583917 0.468745364079816 NA NA
"AREG" 0.391510280010021 2.09787950830227 2.48395700214963 0.844571587385269 0.39835007824869 NA NA
"ARF1P1" 0 NA NA NA NA NA NA
"ARF1P2" 0 NA NA NA NA NA NA
"ARF1P3" 0 NA NA NA NA NA NA
"ARF4-AS1" 4.06869408132461 -0.00172399380044743 0.518948291326972 -0.00332209167899774 0.997349359215298 NA NA
"ARF4P1" 0 NA NA NA NA NA NA
"ARF4P2" 0.0333547619008156 -0.424422886125636 8.10304584153815 -0.05237819141414 0.95822735098987 NA NA
"ARF4P3" 0 NA NA NA NA NA NA
"ARF4P4" 0 NA NA NA NA NA NA
"ARFGEF1-DT" 6.4928012646088 0.850488848295926 0.346507997611878 2.45445661906065 0.0141097687807733 NA NA
"ARFGEF3" 2.88228475747768 -0.949840532958069 0.715767385359218 -1.32702404773777 0.184500727916295 NA NA
"ARG1" 0 NA NA NA NA NA NA
"ARGFX" 0.16312537472527 0.409286755185651 8.09172791613722 0.0505808845066845 0.959659495278544 NA NA
"ARGFXP1" 0 NA NA NA NA NA NA
"ARGFXP2" 0.120758959822373 0.857682657020259 8.10304584149338 0.105846946172797 0.915703788314898 NA NA
"ARHGAP11A-DT" 1.2973747536321 -0.117913332149202 0.943914355687014 -0.124919524148333 0.900587261410113 NA NA
"ARHGAP11B-DT" 0.865816266110794 0.0715932381678196 1.45436255338594 0.0492265412095089 0.960738760075925 NA NA
"ARHGAP15" 0.439497052889429 0.780863459350501 1.8239824093868 0.42810909542325 0.668571695145544 NA NA
"ARHGAP15-AS1" 0 NA NA NA NA NA NA
"ARHGAP16P" 0 NA NA NA NA NA NA
"ARHGAP19-SLIT1" 0.693150247716398 -2.18867819220829 1.85762762075127 -1.17821148208549 0.2387123061867 NA NA
"ARHGAP20" 0.0583724133369733 -0.424472444815916 8.10304584153618 -0.0523843074711576 0.958222477772546 NA NA
"ARHGAP22" 6.14530946082759 0.0921572596788495 0.421952346106139 0.218406795291684 0.82711217146123 NA NA
"ARHGAP22-IT1" 0 NA NA NA NA NA NA
"ARHGAP23P1" 0.874179101556585 -1.36320896603539 2.01674097050824 -0.675946482949591 0.499074623933093 NA NA
"ARHGAP25" 2.15038398958361 0.749721170780768 0.708597957022565 1.0580346208321 0.290039658921778 NA NA
"ARHGAP26-AS1" 0.00945465382613522 0 8.1030458415403 0 1 NA NA
"ARHGAP26-IT1" 0.0835047100985913 -0.424480835669194 8.10304584152637 -0.0523853429896473 0.958221652681203 NA NA
"ARHGAP27" 2.11971980497955 -0.405690921578592 0.74300782265747 -0.546011642417952 0.585057934319792 NA NA
"ARHGAP27P1-BPTFP1-KPNA2P3" 2.50665935377513 -0.285843922180614 0.694653165869957 -0.411491570505742 0.680712121026379 NA NA
"ARHGAP27P2" 0 NA NA NA NA NA NA
"ARHGAP28-AS1" 0.527113922612219 0.373537815059845 1.89019170449757 0.197619010902989 0.84334315958649 NA NA
"ARHGAP29-AS1" 1.28151197225975 -0.747402910603299 1.09131334796585 -0.684865544801056 0.493428769976052 NA NA
"ARHGAP30" 0.0686626724720961 -0.424457172761728 8.1030458415403 -0.0523824227410569 0.958223979507787 NA NA
"ARHGAP31" 8.64957954310961 -0.178654532827031 0.340658386935398 -0.524438967829994 0.599973259145872 NA NA
"ARHGAP31-AS1" 0 NA NA NA NA NA NA
"ARHGAP33" 5.7764833460685 0.443945038537397 0.434746784954714 1.02115772652267 0.307179717031932 NA NA
"ARHGAP36" 0.160435544728169 -0.42455899788819 8.1030458415135 -0.0523949890192019 0.958213966818197 NA NA
"ARHGAP4" 1.0320536290356 0.541415859286419 1.26740923393583 0.427183142421253 0.669245938763262 NA NA
"ARHGAP40" 0.947447983472086 1.74170254568634 1.12500981877962 1.5481665285159 0.121582207818821 NA NA
"ARHGAP42-AS1" 0.216107503251466 0.537212247251481 5.81088453690832 0.0924493067861412 0.926341065980059 NA NA
"ARHGAP42P1" 0 NA NA NA NA NA NA
"ARHGAP42P2" 0 NA NA NA NA NA NA
"ARHGAP42P3" 0 NA NA NA NA NA NA
"ARHGAP42P4" 0.248816517817033 -0.456972602927126 6.88916934986527 -0.0663320321681544 0.947113481391932 NA NA
"ARHGAP42P5" 0.39292068511706 -0.116382097198792 2.47218532902714 -0.0470766070133547 0.962452171560624 NA NA
"ARHGAP44" 3.04989168964364 0.0225360155927295 0.61832000756089 0.0364471718805092 0.970925801423899 NA NA
"ARHGAP44-AS1" 0.478280944035943 -1.25205949388614 2.30826521651667 -0.542424451456918 0.587526139065541 NA NA
"ARHGAP45" 3.78003724208118 0.745292770043231 0.519525713728584 1.43456377682317 0.151411442989147 NA NA
"ARHGAP5-AS1" 5.216234654607 0.745197822671171 0.441752263549497 1.68691342220519 0.0916200007977736 NA NA
"ARHGAP6" 4.27369835651141 -0.210767279479142 0.535481724831849 -0.393603123515236 0.693874074780511 NA NA
"ARHGAP8" 0.492487235215604 1.04604770953802 1.81706187427916 0.575680841882718 0.564830927033221 NA NA
"ARHGAP9" 0.345047982510942 0.216708183427706 3.72078798329926 0.0582425508791149 0.95355542752736 NA NA
"ARHGDIG" 3.05283647764741 -0.176618453565778 0.623076460279612 -0.283461926143893 0.776822763769317 NA NA
"ARHGEF15" 0.0632851380621529 0 8.10304584151567 0 1 NA NA
"ARHGEF17-AS1" 0.176724617549879 -1.05484125518327 8.10282047302474 -0.13018198523526 0.896422446983068 NA NA
"ARHGEF18-AS1" 0.0420145979193953 0 8.10304584152575 0 1 NA NA
"ARHGEF19" 5.03203177123211 0.359542221435374 0.483194657641661 0.744093950024614 0.456819639175637 NA NA
"ARHGEF19-AS1" 0 NA NA NA NA NA NA
"ARHGEF2-AS1" 0 NA NA NA NA NA NA
"ARHGEF2-AS2" 1.15572314615971 -0.471434283334234 1.24550389510211 -0.378508879167803 0.705052598954262 NA NA
"ARHGEF25" 2.58455426129866 0.244261275439156 0.568614775220994 0.429572508635962 0.667506638610826 NA NA
"ARHGEF26-AS1" 1.72446450513053 -0.851938690691761 0.990662182368327 -0.859968923669897 0.389806173139789 NA NA
"ARHGEF28P1" 0 NA NA NA NA NA NA
"ARHGEF3-AS1" 0 NA NA NA NA NA NA
"ARHGEF33" 3.36462306521204 -0.23946597328141 0.619166325918309 -0.386755485977454 0.698937234575963 NA NA
"ARHGEF34P" 0.0189043561355395 0 8.10304584153768 0 1 NA NA
"ARHGEF35" 0.937301725732236 0.346778782941483 1.17288513144786 0.295663039494246 0.767487426044088 NA NA
"ARHGEF37" 1.14286938720417 0.316176122320519 1.00227629230486 0.315458047594273 0.752413899262144 NA NA
"ARHGEF38" 0.0483571438208163 -0.424458194061754 8.10304584153697 -0.052382548780107 0.958223879081051 NA NA
"ARHGEF38-IT1" 0 NA NA NA NA NA NA
"ARHGEF4-AS1" 0.178043972655934 -1.07114378165858 8.10293366798858 -0.13219209554809 0.894832353093258 NA NA
"ARHGEF5" 2.6041401314868 -0.562815506830907 0.715754822499149 -0.786324435601796 0.431677440369397 NA NA
"ARHGEF6" 2.81436439037554 -0.414871161373486 0.637697824965981 -0.650576409595906 0.515319962638484 NA NA
"ARHGEF7-AS1" 0 NA NA NA NA NA NA
"ARHGEF7-AS2" 1.42070337614869 0.193611702215274 0.955142546561854 0.202704510350001 0.839365997616509 NA NA
"ARHGEF7-IT1" 0.0675393661283642 0.537263677136239 8.10304584152522 0.0663039167794109 0.9471358649501 NA NA
"ARHGEF9-IT1" 0.0144143174891462 0.857796325386734 8.1030458415403 0.105860974028956 0.915692658236654 NA NA
"ARID3BP1" 0 NA NA NA NA NA NA
"ARID3C" 0.0668420495425174 -0.424485439688853 8.1030458415387 -0.0523859111734023 0.958221199957778 NA NA
"ARID5A" 8.01838168403791 -0.141142696841789 0.371800907015345 -0.379619022381684 0.704228238258675 NA NA
"ARIH2OS" 4.08450324768736 -0.898800385360094 0.591994035097024 -1.51825919194065 0.128949070792213 NA NA
"ARIH2P1" 0.0808511399735775 0.537256990262313 8.10304584150596 0.0663030915498885 0.947136521942287 NA NA
"ARK2C" 8.68830362038172 0.274242885123289 0.354214060191343 0.774229247069259 0.438795235608063 NA NA
"ARL11" 0.186923614108481 0.668387216834203 8.0871950987477 0.0826475939646495 0.93413175618611 NA NA
"ARL13A" 0 NA NA NA NA NA NA
"ARL14" 0.0403101820152917 -0.424426025965007 8.10304584153524 -0.0523785789029416 0.958227042242352 NA NA
"ARL14EP-DT" 0.18476623015779 -0.106006584756348 7.95098888056562 -0.0133325032079289 0.989362516679918 NA NA
"ARL14EPL" 0.0130470327679838 0 8.1030458415403 0 1 NA NA
"ARL14EPP1" 0 NA NA NA NA NA NA
"ARL15" 9.89848576627127 -0.0291780521327801 0.312690847425191 -0.0933127796129714 0.925655079718313 NA NA
"ARL2BPP1" 0 NA NA NA NA NA NA
"ARL2BPP10" 0 NA NA NA NA NA NA
"ARL2BPP2" 0 NA NA NA NA NA NA
"ARL2BPP3" 0 NA NA NA NA NA NA
"ARL2BPP4" 0 NA NA NA NA NA NA
"ARL2BPP5" 0 NA NA NA NA NA NA
"ARL2BPP6" 0 NA NA NA NA NA NA
"ARL2BPP7" 0 NA NA NA NA NA NA
"ARL2BPP8" 0 NA NA NA NA NA NA
"ARL4AP1" 0 NA NA NA NA NA NA
"ARL4AP2" 1.4769365961097 -1.19718658041048 1.20104570464072 -0.996786863134908 0.318867976134956 NA NA
"ARL4AP3" 0 NA NA NA NA NA NA
"ARL4AP4" 0 NA NA NA NA NA NA
"ARL4AP5" 0.833781656259306 0.706859187815454 1.13820331536174 0.62103068781767 0.53457943202826 NA NA
"ARL5AP1" 0 NA NA NA NA NA NA
"ARL5AP2" 0 NA NA NA NA NA NA
"ARL5AP3" 0.0338785642623551 0 8.1030458415403 0 1 NA NA
"ARL5AP4" 0 NA NA NA NA NA NA
"ARL5AP5" 0.00945465382613522 0 8.1030458415403 0 1 NA NA
"ARL5C" 0.115307898721883 -0.424516274543007 8.10304584150207 -0.0523897165148352 0.958218167898174 NA NA
"ARL6IP1P1" 0.0396481752456299 0 8.1030458415403 0 1 NA NA
"ARL6IP1P2" 0.0102248976740533 0 8.1030458415403 0 1 NA NA
"ARL6IP1P3" 0.0139298105332532 -0.424409816550477 8.1030458415403 -0.0523765784928351 0.958228636150818 NA NA
"ARL8BP1" 0.0146475471832474 0 8.1030458415403 0 1 NA NA
"ARL8BP2" 0 NA NA NA NA NA NA
"ARL9" 3.54576224364049 -0.222096826437786 0.565875850602159 -0.392483309194849 0.694701141429778 NA NA
"ARLNC1" 2.56324649291576 -3.23554549022242 0.83882339839139 -3.85724277175293 0.000114673254147461 NA NA
"ARMC10P1" 0.0995147491861675 -0.744931502974596 8.10304584152837 -0.0919322829394347 0.926751841984096 NA NA
"ARMC12" 1.38553007446828 0.388718609278144 1.21654896472559 0.319525658686352 0.74932793750679 NA NA
"ARMC2" 6.03362131717248 0.00873520253734619 0.421838570619901 0.0207074533855679 0.983479023353894 NA NA
"ARMC2-AS1" 0 NA NA NA NA NA NA
"ARMC3" 3.96404703595924 -0.649232774167291 0.606317484785958 -1.07078022728716 0.284268259497902 NA NA
"ARMC8P1" 0.0472649579593888 -0.424453675918787 8.103045841532 -0.0523819911943801 0.958224323360146 NA NA
"ARMCX3-AS1" 0 NA NA NA NA NA NA
"ARMCX7P" 0 NA NA NA NA NA NA
"ARMH1" 0.620752753320431 -0.949270225078696 1.90166043612119 -0.499179667961605 0.617652816797913 NA NA
"ARMH2" 0.10411905241574 0 8.10304584151693 0 1 NA NA
"ARMS2" 0.00880495685168251 0 8.1030458415403 0 1 NA NA
"ARNILA" 0.127030844854651 -0.424560155036244 8.10304584150571 -0.0523951318233382 0.958213853033272 NA NA
"ARNT2-DT" 6.84338194206304 0.37228922879215 0.3735769250061 0.996553062762298 0.318981498604011 NA NA
"ARPC1AP1" 0 NA NA NA NA NA NA
"ARPC1AP2" 0.0253669695030454 0 8.1030458415403 0 1 NA NA
"ARPC1AP3" 0.0109135640315278 -0.424407757531855 8.1030458415403 -0.0523763243885561 0.958228838618794 NA NA
"ARPC1AP4" 0.37754973126423 -0.0897856705847568 2.52851883892751 -0.035509195819494 0.971673713797308 NA NA
"ARPC1BP1" 0 NA NA NA NA NA NA
"ARPC3P1" 0.040561048075049 -0.424424229275148 8.1030458415403 -0.0523783571727233 0.958227218914952 NA NA
"ARPC3P2" 0.0207271973225187 0 8.10304584153335 0 1 NA NA
"ARPC3P3" 0.00886594486577857 0 8.10304584154009 0 1 NA NA
"ARPC3P4" 0 NA NA NA NA NA NA
"ARPC3P5" 0 NA NA NA NA NA NA
"ARPC4-TTLL3" 0.043350944838518 0 8.10304584153869 0 1 NA NA
"ARPIN-AP3S2" 0.0667473648181818 0 8.10304584151333 0 1 NA NA
"ARPP19P1" 0 NA NA NA NA NA NA
"ARPP19P2" 0 NA NA NA NA NA NA
"ARPP21" 0.647110720959295 0.997118648634727 1.58414207986139 0.629437637766666 0.529062583860179 NA NA
"ARPP21-AS1" 0 NA NA NA NA NA NA
"ARR3" 0 NA NA NA NA NA NA
"ARRDC1" 7.97401414840915 0.417388971671119 0.360120070565415 1.15902724059725 0.246445081541124 NA NA
"ARRDC2" 2.02549038587573 -1.0014651407697 0.857077396779427 -1.16846523374998 0.242619154973376 NA NA
"ARRDC3-AS1" 2.91358346538727 -0.184166295578705 0.616388134020937 -0.298782999564442 0.765105623149483 NA NA
"ARRDC4" 3.40208644533879 -1.89407215842449 0.826794912427986 -2.29086092567057 0.0219714585425015 NA NA
"ARRDC5" 0.167327931465882 -1.07200733364579 8.10291666431078 -0.132298945929857 0.89474784107411 NA NA
"ARSA" 7.14382647813277 -0.342484510853971 0.436947824603737 -0.783810998863688 0.433151019053211 NA NA
"ARSD-AS1" 0.0126043354413591 -0.424407757531852 8.1030458415403 -0.0523763243885557 0.958228838618794 NA NA
"ARSDP1" 0 NA NA NA NA NA NA
"ARSF" 0.0618905156435883 -0.424472012134321 8.10304584152166 -0.0523842540738495 0.958222520319017 NA NA
"ARSFP1" 0 NA NA NA NA NA NA
"ARSG" 2.50967304911412 -0.213025322938381 0.73905591581327 -0.288239791307217 0.773163191605749 NA NA
"ARSH" 0.0109184814739803 0 8.1030458415403 0 1 NA NA
"ARSL" 4.83273118545432 -0.205737233887203 0.512117456228725 -0.401738373462737 0.687876580399128 NA NA
"ARSLP1" 0.0101711875132875 0 8.10304584154004 0 1 NA NA
"ART1" 0 NA NA NA NA NA NA
"ART2BP" 0 NA NA NA NA NA NA
"ART2P" 0 NA NA NA NA NA NA
"ART3" 1.01024290889523 -1.11691100854098 1.59771758562715 -0.699066605130063 0.484510407272607 NA NA
"ART4" 1.16695701974319 0.685944532633297 0.930982152923215 0.736796651234916 0.46124601997262 NA NA
"ART5" 2.23201303046786 -1.79017646686986 1.1186502465655 -1.60030042666696 0.1095319522623 NA NA
"ARTN" 0.822523738290958 1.80610977891268 1.37612779364014 1.31245788891099 0.189365685720891 NA NA
"AS3MT" 9.06332733026175 -6.20270925263335 2.46171662975674 -2.51966825818059 0.011746548394077 NA NA
"ASAH1-AS1" 2.26282792274515 0.384692160587373 0.764358945587003 0.503287313909753 0.614762284367473 NA NA
"ASAH2" 1.14105236467354 -3.02618268186755 1.69758840618445 -1.78263628029204 0.0746455299946903 NA NA
"ASAP1-IT2" 1.00550881036494 -0.409440239009541 1.09647017911835 -0.373416666323532 0.708838357199982 NA NA
"ASB10" 0.0266312375417958 0 8.1030458415403 0 1 NA NA
"ASB11" 0.214757387764021 1.57865664832384 5.18433459664877 0.304505162406823 0.760743060341731 NA NA
"ASB12" 0.367249225123887 0.216709730455524 3.00945003415142 0.0720097453010648 0.942594152358521 NA NA
"ASB14" 0 NA NA NA NA NA NA
"ASB15" 0.226457285428464 0.216691618229694 5.67264992753603 0.0381993637890177 0.969528728150013 NA NA
"ASB15-AS1" 0.00936076753541151 0 8.1030458415391 0 1 NA NA
"ASB16" 0 NA NA NA NA NA NA
"ASB16-AS1" 6.12280363523108 -0.257656052959852 0.424619537110792 -0.606792741363251 0.543988465857468 NA NA
"ASB17" 0 NA NA NA NA NA NA
"ASB18" 0.115966111320096 1.35418163451999 8.08616604259986 0.167468937366094 0.867001086737063 NA NA
"ASB2" 1.22585601824086 0.502383342457086 1.05758477461675 0.475028909752544 0.634766367571369 NA NA
"ASB4" 0.0784681506701845 -1.09941879344945 8.10242323530869 -0.135690121525424 0.892066257371273 NA NA
"ASB5" 0.0397574947292095 0.857759757005801 8.10304584153304 0.105856461111112 0.915696238905207 NA NA
"ASB9" 0.653469970826709 0.727431766209429 1.36926243225306 0.531258105878559 0.595239932378476 NA NA
"ASB9P1" 0 NA NA NA NA NA NA
"ASCL1" 3.08272785491516 1.07197806462755 0.577731593460592 1.85549496818486 0.063525577111532 NA NA
"ASCL2" 0.189732791431166 0 8.10304584143531 0 1 NA NA
"ASCL3" 0 NA NA NA NA NA NA
"ASCL4" 0 NA NA NA NA NA NA
"ASCL5" 0.113589355425199 -0.424487444433799 8.1030458415306 -0.0523861585797986 0.958221002826712 NA NA
"ASDURF" 0.0163236092191201 -0.424409816550477 8.1030458415403 -0.0523765784928351 0.958228636150818 NA NA
"ASGR2" 0.215425880152408 -0.745087285522189 8.10304584144189 -0.0919515081244568 0.926736567203664 NA NA
"ASH1L-AS1" 4.27907516068988 0.229449212841246 0.472400818451543 0.485708753836086 0.627173676231597 NA NA
"ASH1L-IT1" 0 NA NA NA NA NA NA
"ASH2LP1" 0.0153891473570691 0 8.1030458415403 0 1 NA NA
"ASH2LP2" 0.00880495685168251 0 8.1030458415403 0 1 NA NA
"ASH2LP3" 0.0126043354413591 -0.424407757531852 8.1030458415403 -0.0523763243885557 0.958228838618794 NA NA
"ASIC2" 0.0901835549527686 -0.424517798538353 8.10304584152725 -0.0523899045915233 0.958218018040486 NA NA
"ASIC3" 0.537240958623524 0.857912372389957 1.87902047643995 0.45657425405783 0.647977088067003 NA NA
"ASIC4" 0.129926945945711 -0.132634745838314 8.10250839639941 -0.0163695906686445 0.986939539629207 NA NA
"ASIC4-AS1" 0 NA NA NA NA NA NA
"ASIC5" 0 NA NA NA NA NA NA
"ASIP" 0.215279992025478 -0.738239983844812 5.81148754834075 -0.127031156430093 0.898915739035056 NA NA
"ASLP1" 0.0110535018371743 0 8.103045841537 0 1 NA NA
"ASMER1" 0.586298458289995 -1.62585986671673 1.83356170523292 -0.886722198700255 0.375228483786589 NA NA
"ASMT" 0.285024325440476 0.406413885033321 4.27576246220732 0.0950506228130162 0.924274617711937 NA NA
"ASMTL-AS1" 0.432277263996813 -1.70390467850605 3.11597634859863 -0.546828501850585 0.584496559838611 NA NA
"ASNS" 9.8218818930679 0.653870984092035 1.27459403805465 0.513003328565702 0.607948992331085 NA NA
"ASNSP1" 0.0248809633850959 0 8.1030458415403 0 1 NA NA
"ASNSP3" 0.0648429233030602 -0.105051864882102 8.1030172135131 -0.0129645368032677 0.98965608601368 NA NA
"ASNSP4" 0 NA NA NA NA NA NA
"ASNSP6" 0.0305394053709505 -0.424435936456237 8.10304584153843 -0.0523798019604508 0.958226067721403 NA NA
"ASPA" 0.59478221938364 -1.00411061716213 1.96509559687408 -0.5109729108138 0.609370025462282 NA NA
"ASPDH" 0 NA NA NA NA NA NA
"ASPG" 0.331834309669558 0 4.06972692840966 0 1 NA NA
"ASPHD1" 1.63158478850871 1.45828977551461 0.936911906531688 1.55648547675414 0.119592693523499 NA NA
"ASPN" 0 NA NA NA NA NA NA
"ASPRV1" 0.206409367004017 -1.07878231128927 8.10177647048638 -0.133153798456317 0.894071748883834 NA NA
"ASS1" 6.88995365230292 1.01270777770568 0.38563681250983 2.6260661452798 0.00863780300921047 NA NA
"ASS1P1" 0 NA NA NA NA NA NA
"ASS1P10" 0.0642719693772539 -1.05300979885125 8.10278314599964 -0.129956556886399 0.896600797712677 NA NA
"ASS1P11" 0 NA NA NA NA NA NA
"ASS1P12" 0 NA NA NA NA NA NA
"ASS1P13" 0 NA NA NA NA NA NA
"ASS1P14" 0 NA NA NA NA NA NA
"ASS1P2" 0.192741060410316 0 8.10304584149264 0 1 NA NA
"ASS1P3" 0.013355844099843 0 8.1030458415403 0 1 NA NA
"ASS1P4" 0 NA NA NA NA NA NA
"ASS1P5" 0.0083034808044931 0 8.1030458415403 0 1 NA NA
"ASS1P6" 0 NA NA NA NA NA NA
"ASS1P7" 0 NA NA NA NA NA NA
"ASS1P8" 0 NA NA NA NA NA NA
"ASS1P9" 0 NA NA NA NA NA NA
"ASTILCS" 0.184065961343839 0.216657768343738 8.0052854747059 0.0270643400573666 0.978408416847165 NA NA
"ASTL" 0.023808468128289 -0.424424229275147 8.1030458415403 -0.0523783571727232 0.958227218914952 NA NA
"ASTN1" 5.42451262465538 0.301442623893422 0.423816776656191 0.711256940491429 0.476925029431538 NA NA
"ASTN2-AS1" 0 NA NA NA NA NA NA
"ASXL3-DT" 0 NA NA NA NA NA NA
"ASZ1" 0.0431039012184192 0 8.1030458415403 0 1 NA NA
"ATAD3C" 1.2133983394215 -0.66677174785066 1.17289920491753 -0.568481711859925 0.569707920267743 NA NA
"ATE1OSP" 3.34412808837405 0.387204804310077 0.611097820221645 0.633621642063193 0.526327773433986 NA NA
"ATF1P1" 0.0769765176267768 -0.744944076880374 8.10304584151921 -0.0919338346900808 0.926750609087267 NA NA
"ATF4P2" 0.266346650775502 0.216706106462743 4.3762294105124 0.049518909118928 0.960505768386843 NA NA
"ATF4P3" 0.173943821342055 -0.745056297030491 8.10304584145854 -0.0919476838226034 0.926739605683122 NA NA
"ATF4P4" 0 NA NA NA NA NA NA
"ATF5" 9.47733940098888 0.437983836384356 0.323804558392607 1.35261788332612 0.176177736270197 NA NA
"ATF6-DT" 0.864269855277605 0.20429760728344 1.23355516809077 0.16561691975207 0.868458431146495 NA NA
"ATF6B" 6.54686035083143 0.966964406601076 0.397011515491562 2.43560795813145 0.0148667875465909 NA NA
"ATF7-NPFF" 1.58181617593099 -1.16329536677441 1.26783380234291 -0.917545631473687 0.358856792829197 NA NA
"ATG10" 9.59779500268482 -0.179877944614872 0.370985166977483 -0.484865597404841 0.627771687327635 NA NA
"ATG10-AS1" 0 NA NA NA NA NA NA
"ATG10-IT1" 0 NA NA NA NA NA NA
"ATG12P1" 0.279496344891355 -0.424532043469412 5.20353752309761 -0.0815852757061877 0.934976510541593 NA NA
"ATG12P2" 0 NA NA NA NA NA NA
"ATG16L2" 2.34058751510882 -0.685060307295065 0.748543567030381 -0.915190962114381 0.360091388470861 NA NA
"ATG3P1" 0 NA NA NA NA NA NA
"ATG4AP1" 0.0145588991855777 0 8.1030458415403 0 1 NA NA
"ATG9A" 0.259948728864421 1.26911851600649 8.07528091182606 0.15716091240218 0.87511803280859 NA NA
"ATG9B" 2.03426318825119 -0.174144888288904 0.827163211526386 -0.210532680687708 0.833251947683907 NA NA
"ATOH1" 0 NA NA NA NA NA NA
"ATOH7" 0.845749566951941 -2.57335316083201 1.61466739300351 -1.59373575758238 0.110995231746204 NA NA
"ATOSBP1" 0 NA NA NA NA NA NA
"ATOX1-AS1" 0 NA NA NA NA NA NA
"ATP10A" 4.84062546182678 0.0839803394008661 0.474520394942447 0.176979409728115 0.859524562926078 NA NA
"ATP10A-DT" 0 NA NA NA NA NA NA
"ATP10B" 0.586448471060749 -0.689454951970572 1.83612288632178 -0.375494993884491 0.707292368839534 NA NA
"ATP11A-AS1" 0.0456810250638552 -1.06535640580567 8.1030458415403 -0.131476043285368 0.895398736741515 NA NA
"ATP11AUN" 0 NA NA NA NA NA NA
"ATP11B-DT" 0.354713868531133 -1.98093001458609 2.77477191982257 -0.71390733070153 0.475284484057742 NA NA
"ATP12A" 0.0360512184088077 -0.424441503397916 8.10304584153349 -0.0523804889788938 0.958225520311469 NA NA
"ATP13A3-DT" 2.17368997807528 -0.346659444118237 0.819633627212582 -0.422944389552635 0.672335835039021 NA NA
"ATP13A4" 0.304904331078562 -0.0431316481869472 4.19984739162995 -0.010269813201524 0.991806018639684 NA NA
"ATP13A4-AS1" 0 NA NA NA NA NA NA
"ATP13A5" 0.0110535018371743 0 8.103045841537 0 1 NA NA
"ATP13A5-AS1" 0.0139298105332532 -0.424409816550477 8.1030458415403 -0.0523765784928351 0.958228636150818 NA NA
"ATP1A2" 7.64507870566857 0.474355664025124 0.356617689274398 1.33015180764107 0.18346825885462 NA NA
"ATP1A3" 1.52981811318257 0.00462173589727015 0.888809905536559 0.005199914929481 0.995851086857444 NA NA
"ATP1A4" 0.428227995940394 -0.133983786634066 2.13906164974411 -0.0626367111252237 0.950055795549205 NA NA
"ATP1B1P1" 0.269233845714882 0 4.39290527554199 0 1 NA NA
"ATP1B2" 4.07041280964638 -0.0741188820519086 0.548713331908826 -0.135077603808293 0.892550517444996 NA NA
"ATP1B3-AS1" 0 NA NA NA NA NA NA
"ATP1B3P1" 0 NA NA NA NA NA NA
"ATP1B4" 0.040664064757461 0.537306559015844 8.1030458415403 0.0663092088485221 0.947131651761817 NA NA
"ATP2A1" 0.928372639795036 0.989862860231911 1.10575737756457 0.895189921691579 0.370685571309961 NA NA
"ATP2A3" 0.291515363810592 -0.111703935328324 4.66148766285976 -0.0239631515531664 0.980882001061534 NA NA
"ATP2B1-AS1" 1.40996503881086 -1.08276993670951 1.04741569324687 -1.03375378437671 0.301251282144413 NA NA
"ATP2B2" 0.201879686555297 0.857743060417449 5.94269468343257 0.144335710668213 0.885235380498261 NA NA
"ATP2B2-IT1" 0 NA NA NA NA NA NA
"ATP2B2-IT2" 0 NA NA NA NA NA NA
"ATP2B3" 0.133884616164906 -0.745031943135281 8.10304584148023 -0.0919446782987941 0.926741993628836 NA NA
"ATP2C2" 0.0604529485701632 -1.06401709570392 8.10301781288711 -0.131311212720241 0.8955291221274 NA NA
"ATP2C2-AS1" 0.0261866001104731 -0.424425516642017 8.10304584153775 -0.0523785160471796 0.958227092325245 NA NA
"ATP4A" 0.0389152509636188 0 8.1030458415403 0 1 NA NA
"ATP4B" 0.0262416160563606 -0.744881052159449 8.1030458415403 -0.091926056784822 0.926756788789852 NA NA
"ATP5F1AP1" 0 NA NA NA NA NA NA
"ATP5F1AP10" 0.0613734248770412 -0.424472581896353 8.10304584152676 -0.0523843243883678 0.958222464293072 NA NA
"ATP5F1AP2" 0.0205253515740117 0 8.10304584153768 0 1 NA NA
"ATP5F1AP3" 0.0693232847560635 -0.424472301233629 8.10304584153816 -0.0523842897515996 0.958222491891323 NA NA
"ATP5F1AP4" 0 NA NA NA NA NA NA
"ATP5F1AP7" 0 NA NA NA NA NA NA
"ATP5F1AP8" 0 NA NA NA NA NA NA
"ATP5F1BP1" 0 NA NA NA NA NA NA
"ATP5F1CP1" 0 NA NA NA NA NA NA
"ATP5F1EP1" 0 NA NA NA NA NA NA
"ATP5F1EP2" 0.0359658683308938 0 8.1030458415403 0 1 NA NA
"ATP5MC1P1" 0 NA NA NA NA NA NA
"ATP5MC1P2" 0.0446617637393461 0.857751028194103 8.1030458415403 0.105855383885013 0.91569709360518 NA NA
"ATP5MC1P3" 0 NA NA NA NA NA NA
"ATP5MC1P4" 0.574827015063219 1.04359348307077 1.72591492789634 0.604661021353339 0.545404252305455 NA NA
"ATP5MC1P5" 0.192598018747381 -0.466923162579645 6.06747388292452 -0.0769551170040782 0.938659250474439 NA NA
"ATP5MC1P6" 0.234692619855211 -1.78110935272318 5.6228701194126 -0.316761603042192 0.751424501296158 NA NA
"ATP5MC1P7" 0.00986299089135307 0 8.10304584153878 0 1 NA NA
"ATP5MC1P8" 0 NA NA NA NA NA NA
"ATP5MC2P1" 0 NA NA NA NA NA NA
"ATP5MC2P2" 0 NA NA NA NA NA NA
"ATP5MC2P3" 0 NA NA NA NA NA NA
"ATP5MC2P4" 0 NA NA NA NA NA NA
"ATP5MC2P5" 0 NA NA NA NA NA NA
"ATP5MF-PTCD1" 0.0907011620767768 -0.424514658490729 8.10304584153021 -0.0523895170770207 0.958218326808299 NA NA
"ATP5MFP1" 0 NA NA NA NA NA NA
"ATP5MFP2" 0.194015472325503 -1.06557393333948 6.81538695048753 -0.15634826622181 0.875758513152501 NA NA
"ATP5MFP3" 0 NA NA NA NA NA NA
"ATP5MFP4" 0.131433590855273 -0.4245682442754 8.10304584149642 -0.0523961301195098 0.958213057600771 NA NA
"ATP5MFP5" 0.0216723831700495 0 8.10304584153335 0 1 NA NA
"ATP5MFP6" 0.14081332530293 0.537194510686024 8.10304584146474 0.0662953809217151 0.947142660627057 NA NA
"ATP5MGL" 1.74429601673256 -0.0499622031578986 0.984896785953231 -0.0507283645052641 0.959541974134737 NA NA
"ATP5MGP1" 0 NA NA NA NA NA NA
"ATP5MGP2" 0.00992447624296523 0 8.1030458415403 0 1 NA NA
"ATP5MGP3" 0 NA NA NA NA NA NA
"ATP5MGP4" 0 NA NA NA NA NA NA
"ATP5MGP5" 0 NA NA NA NA NA NA
"ATP5MGP6" 0.00894641472455145 0 8.10304584153714 0 1 NA NA
"ATP5MGP7" 0 NA NA NA NA NA NA
"ATP5MGP8" 0 NA NA NA NA NA NA
"ATP5MKP1" 0 NA NA NA NA NA NA
"ATP5PBP1" 0.280957115630555 -0.761089621994634 3.95009570227167 -0.192676248718971 0.847212525670161 NA NA
"ATP5PBP2" 0 NA NA NA NA NA NA
"ATP5PBP3" 0 NA NA NA NA NA NA
"ATP5PBP4" 0 NA NA NA NA NA NA
"ATP5PBP5" 0 NA NA NA NA NA NA
"ATP5PBP6" 0 NA NA NA NA NA NA
"ATP5PBP7" 0 NA NA NA NA NA NA
"ATP5PBP8" 0.025582024036376 -0.424426570638095 8.10304584152984 -0.0523786461212916 0.958226988683389 NA NA
"ATP5PDP1" 0.0198034892468624 -0.424424845002868 8.10304584153868 -0.0523784331599283 0.958227158369045 NA NA
"ATP5PDP2" 0.0207996793473321 0 8.10304584153176 0 1 NA NA
"ATP5PDP3" 0 NA NA NA NA NA NA
"ATP5PDP4" 0.0532589615942544 0 8.1030458415403 0 1 NA NA
"ATP5PFP1" 0 NA NA NA NA NA NA
"ATP5POP1" 0 NA NA NA NA NA NA
"ATP6AP1-DT" 9.78256122975777 0.216762396064655 0.346159314327846 0.62619258558896 0.531188629832935 NA NA
"ATP6AP1L" 0.0366211915396353 0.857781912662063 8.1030458415403 0.105859195349067 0.915694069488186 NA NA
"ATP6V0A4" 0.293063180724453 0.641019746888515 3.01943639384898 0.212297814318713 0.831874700491202 NA NA
"ATP6V0CP1" 0 NA NA NA NA NA NA
"ATP6V0CP2" 0 NA NA NA NA NA NA
"ATP6V0CP3" 0 NA NA NA NA NA NA
"ATP6V0CP4" 0.0202165063104213 0 8.10304584152409 0 1 NA NA
"ATP6V0D1-DT" 4.71981862271955 0.192459421115651 0.491686275375489 0.391427279455124 0.695481431517704 NA NA
"ATP6V0D2" 0.0920205018885151 0.857691695884932 8.10304584149556 0.10584806166253 0.915702903254746 NA NA
"ATP6V0E1P1" 0 NA NA NA NA NA NA
"ATP6V0E1P2" 0.00992447624296523 0 8.1030458415403 0 1 NA NA
"ATP6V0E1P3" 0.0083034808044931 0 8.1030458415403 0 1 NA NA
"ATP6V0E1P4" 0 NA NA NA NA NA NA
"ATP6V0E2-AS1" 5.2466376263027 0.430465787338496 0.459727026996754 0.936350838780543 0.349092580741675 NA NA
"ATP6V1B1" 0.581703964829105 -0.558933877509188 1.67994094543101 -0.33271043189306 0.739352874257639 NA NA
"ATP6V1B1-AS1" 0.289938762643548 -0.82634991406386 6.45730580664924 -0.127971314787809 0.898171673842562 NA NA
"ATP6V1C2" 0.0890045723424393 -0.744958506982761 8.10304584152818 -0.0919356155144578 0.926749194187007 NA NA
"ATP6V1E1P1" 0 NA NA NA NA NA NA
"ATP6V1E1P2" 0 NA NA NA NA NA NA
"ATP6V1E1P3" 0 NA NA NA NA NA NA
"ATP6V1G1P1" 0 NA NA NA NA NA NA
"ATP6V1G1P2" 0 NA NA NA NA NA NA
"ATP6V1G1P3" 0 NA NA NA NA NA NA
"ATP6V1G1P4" 0.0277366251793672 0 8.10304584152984 0 1 NA NA
"ATP6V1G1P5" 0.0110535018371743 0 8.103045841537 0 1 NA NA
"ATP6V1G1P6" 0 NA NA NA NA NA NA
"ATP6V1G1P7" 0 NA NA NA NA NA NA
"ATP6V1G2" 3.16897722916856 -0.0415719098368159 0.586033800811098 -0.0709377339315214 0.943447311672843 NA NA
"ATP6V1G3" 0 NA NA NA NA NA NA
"ATP7BP1" 0 NA NA NA NA NA NA
"ATP8A1" 0.991485501199919 -2.96410723119167 1.46483166373687 -2.02351389894867 0.0430201920682705 NA NA
"ATP8A1-DT" 0.0347269496022694 -0.424440701018439 8.1030458415403 -0.0523803899568903 0.958225599211283 NA NA
"ATP8A2" 6.80853221071706 0.132070116048093 0.445731851350165 0.296299480613827 0.767001382563576 NA NA
"ATP8A2P2" 0.0101711875132875 0 8.10304584154004 0 1 NA NA
"ATP8A2P3" 0 NA NA NA NA NA NA
"ATP8B1" 1.01092814633497 -0.934947808325426 1.28664248318008 -0.726657032196384 0.46743608133033 NA NA
"ATP8B1-AS1" 7.21941861872677 0.234725718070299 0.400052847227777 0.586736776645547 0.557380504093907 NA NA
"ATP8B3" 0.802258344491715 -0.222725368021651 1.46084200254187 -0.152463693975192 0.878821223640186 NA NA
"ATP8B4" 0.0599954007361041 0 8.10304584152495 0 1 NA NA
"ATP8B5P" 0.120214251685824 -0.424546379466768 8.10304584148325 -0.0523934317751627 0.958215207614915 NA NA
"ATXN1-AS1" 1.45434011529603 0.00733336290010444 0.948835218519975 0.00772880554701929 0.993833366774039 NA NA
"ATXN2-AS" 0.049534328329453 -0.424459231780352 8.1030458415403 -0.0523826768453363 0.958223777039875 NA NA
"ATXN3L" 0.0101711875132875 0 8.10304584154004 0 1 NA NA
"ATXN7L2" 8.01102701631481 0.238922514248609 0.393629356449719 0.606973312162321 0.543868623393278 NA NA
"ATXN7L3-AS1" 5.35349473365865 -1.26514642601051 0.587526592971396 -2.15334325483391 0.0312917117028199 NA NA
"ATXN7L3P1" 0.00992447624296523 0 8.1030458415403 0 1 NA NA
"ATXN8OS" 0.0177318897315571 0 8.10304584152895 0 1 NA NA
"AURKAP1" 0.224697423962335 2.42030566222076 8.05108071830007 0.300618730193503 0.763705247137446 NA NA
"AURKAP2" 0 NA NA NA NA NA NA
"AURKBP1" 0 NA NA NA NA NA NA
"AURKC" 1.12989400092759 -0.452001929920438 1.29085141901772 -0.350157983530274 0.726220137337722 NA NA
"AVIL" 3.18372493868054 0.367128233713942 0.542898604945501 0.676237202250311 0.498890056155374 NA NA
"AVP" 0.0298906402200472 0 8.10304584153737 0 1 NA NA
"AVPI1" 7.80497180537599 0.200410654107359 0.355666107542894 0.563479763342897 0.573108236310572 NA NA
"AVPR1A" 0.26631692277636 -0.37142567653104 4.00476956923852 -0.0927458297186531 0.926105487042553 NA NA
"AVPR1B" 0.0650217355402807 -0.744925051384251 8.10304584153627 -0.0919314867461023 0.926752474575643 NA NA
"AVPR1B-DT" 0 NA NA NA NA NA NA
"AVPR2" 0 NA NA NA NA NA NA
"AWAT1" 0 NA NA NA NA NA NA
"AWAT2" 0.179794592830091 0.216652366943748 8.08816160244715 0.0267863548718163 0.978630136549018 NA NA
"AXDND1" 2.09979654864881 -0.132221447199214 0.790283641692731 -0.167308849916221 0.867127041063556 NA NA
"AZGP1" 0.0163236092191201 -0.424409816550477 8.1030458415403 -0.0523765784928351 0.958228636150818 NA NA
"AZGP1P1" 0.0478903405345999 0 8.10304584151846 0 1 NA NA
"AZGP1P2" 0 NA NA NA NA NA NA
"AZIN2" 3.20136436819521 0.430866435600062 0.604195739465065 0.713123922359229 0.475769077574702 NA NA
"AZU1" 0.122500949182397 -0.424545458345701 8.10304584151266 -0.0523933180990678 0.958215298190912 NA NA
"AZU1P1" 0 NA NA NA NA NA NA
"B3GALNT1P1" 0 NA NA NA NA NA NA
"B3GALNT2P1" 0 NA NA NA NA NA NA
"B3GALT1" 4.65284619280966 0.867523169910411 0.439378770164253 1.97443123978454 0.0483327287820079 NA NA
"B3GALT1-AS1" 0.771042008418808 0.411463652025814 1.43986611514213 0.285765216431388 0.775057950899192 NA NA
"B3GALT4" 4.79594075267174 0.622304401770076 0.450511671427982 1.38132803484883 0.167178122032467 NA NA
"B3GALT5" 3.41024768332223 -1.47100581047507 0.683776642104463 -2.15129578856005 0.0314528604709252 NA NA
"B3GALT5-AS1" 5.71344881260486 -0.171843418705184 0.456949891757648 -0.376066220399335 0.706867666335707 NA NA
"B3GALT9" 3.96189352278705 -1.07315776494483 0.614534158480524 -1.74629473420694 0.080759750417946 NA NA
"B3GAT1-DT" 0.542302634695406 0.755371313334453 1.57033126869077 0.481026728815141 0.630497502048024 NA NA
"B3GAT2" 4.84664382349336 0.669661489438036 0.485238571132137 1.38006648539009 0.167566175145306 NA NA
"B3GAT3P1" 0.00894641472455145 0 8.10304584153714 0 1 NA NA
"B3GNT2P1" 0 NA NA NA NA NA NA
"B3GNT3" 0.0500007625021054 0 8.1030458415403 0 1 NA NA
"B3GNT4" 0.664002452178849 0.539373535459975 1.37290107000266 0.392871378167787 0.694414482250037 NA NA
"B3GNT6" 0.59673636969574 -1.12942463617296 2.34629831995484 -0.481364465280228 0.630257487402458 NA NA
"B3GNT7" 1.23246510112829 -1.85108136255476 1.39422650576798 -1.32767620963792 0.184285096116405 NA NA
"B3GNT8" 1.06407938479933 0.0981778285657593 1.11954714419288 0.0876942334005411 0.930119703046709 NA NA
"B3GNT9" 3.9244143335886 0.561478114222945 0.467745071902317 1.20039343640632 0.229986576784605 NA NA
"B3GNTL1P1" 0.0246669574753841 0 8.1030458415403 0 1 NA NA
"B3GNTL1P2" 0 NA NA NA NA NA NA
"B4GALNT1" 9.56653588778236 -0.171995178184976 0.36759599222527 -0.467891875381421 0.639861913861347 NA NA
"B4GALNT2" 0.248548323809126 -1.65041785319075 4.10305504570381 -0.402241216558588 0.687506511602335 NA NA
"B4GALNT2P1" 0 NA NA NA NA NA NA
"B4GALNT3" 0.353033483069713 0.537280856891119 3.26174628560561 0.164721842180733 0.869162924247885 NA NA
"B4GALT1-AS1" 1.14286437976251 0.389067624232432 0.956724127695601 0.406666470479379 0.684252969862265 NA NA
"B4GALT4-AS1" 0 NA NA NA NA NA NA
"B4GAT1-DT" 3.25763862828608 0.201973189025668 0.569000765510892 0.35496119033218 0.722618666050141 NA NA
"BAALC-AS1" 4.54534391578118 0.537329671443774 0.524423086079257 1.02461101676703 0.305546764211764 NA NA
"BAALC-AS2" 0.149036962387905 -0.424603964277097 8.1030458414686 -0.0524005383388208 0.958209545175784 NA NA
"BAAT" 1.46707435061502 0.189067910841609 0.913185869335921 0.207042089885931 0.835976987615347 NA NA
"BACE2-IT1" 0.0248547023039837 0 8.1030458415403 0 1 NA NA
"BACH1-AS1" 0.773414111724408 0.245213460586194 1.24634461606045 0.196746114538759 0.844026221135979 NA NA
"BACH1-IT1" 0.354868434145139 -1.10331617948677 2.82718003375565 -0.390253243979344 0.696349293557247 NA NA
"BACH1-IT2" 0.489168914927798 -0.604680945819418 1.84686046731009 -0.327410195043117 0.743357656498874 NA NA
"BACH1-IT3" 0 NA NA NA NA NA NA
"BAG1P1" 0.0120561868881342 0 8.1030458415403 0 1 NA NA
"BAGE2" 0 NA NA NA NA NA NA
"BAHCC1" 7.10535225893296 0.540123555471391 0.349274167270186 1.54641713039593 0.122003859637261 NA NA
"BAIAP2L2" 1.01157076526855 -0.372958892968379 1.43490067286018 -0.259919658567698 0.794925746952275 NA NA
"BAIAP3" 2.84829109729438 0.317374885072952 0.571175405077854 0.555652225658582 0.578448621756425 NA NA
"BAK1P1" 0 NA NA NA NA NA NA
"BAK1P2" 0 NA NA NA NA NA NA
"BALR6" 0.0593576296340819 -0.424450995705867 8.1030458415403 -0.0523816604282204 0.958224586911537 NA NA
"BANCR" 1.15599651466808 -1.37810592886351 1.48691200400107 -0.926824132938077 0.354017852841422 NA NA
"BANF1P1" 0.00843519566997121 -0.424407757531855 8.1030458415403 -0.0523763243885561 0.958228838618794 NA NA
"BANF1P2" 0.0390994122923784 -0.424442136771832 8.10304584153617 -0.0523805671437947 0.958225458030401 NA NA
"BANF1P3" 0 NA NA NA NA NA NA
"BANF1P4" 0 NA NA NA NA NA NA
"BANF1P5" 0 NA NA NA NA NA NA
"BANF2" 0.0597089973187158 -0.424457907216624 8.10304584153568 -0.0523825133804477 0.958223907287168 NA NA
"BANK1" 0.527406783177642 0.446934209308031 1.72987977312129 0.258361428494889 0.796127981863642 NA NA
"BARHL1" 0.0267002607326102 0 8.1030458415403 0 1 NA NA
"BARHL2" 0.969923770200226 0.531703952894647 1.05922019269038 0.501976790627586 0.615683847137814 NA NA
"BARX1" 0.150060291155692 -0.745062035815206 8.10304584146299 -0.0919483920481791 0.926739042984555 NA NA
"BARX1-DT" 0 NA NA NA NA NA NA
"BARX2" 0.342834239336584 -1.408664637351 3.01143416475104 -0.467772018342447 0.639947632901436 NA NA
"BASP1-AS1" 2.21968459641735 -0.124911474062442 0.678082285821767 -0.184212855392708 0.85384647491541 NA NA
"BASP1P1" 0 NA NA NA NA NA NA
"BATF" 0.0646480346207376 0 8.10304584152104 0 1 NA NA
"BATF2" 0.385479471828258 0.0461323435280672 2.70332733422746 0.0170650231453567 0.986384742333694 NA NA
"BATF3" 7.69151616545729 0.312617352709946 0.362650253755989 0.862035389392812 0.388668043768399 NA NA
"BAZ1A-AS1" 7.40810931916939 0.75308450939226 0.327697027344271 2.29811211745015 0.0215554087654953 NA NA
"BAZ2B-AS1" 3.23518758102354 0.633877750766037 0.535035630344558 1.18473932354342 0.236120529506558 NA NA
"BBIP1P1" 0 NA NA NA NA NA NA
"BBOF1" 9.27633101518228 -0.278208558545606 0.344950679507825 -0.806516916976519 0.419944857717978 NA NA
"BBOX1" 0.0827919242868585 -0.424500024010722 8.10304584150904 -0.0523877110303583 0.95821976584892 NA NA
"BBOX1-AS1" 4.74727018770342 0.43245810154302 0.451519670468982 0.957783524899008 0.338171928511731 NA NA
"BBS7-DT" 0.0517121617597032 -0.424455355789327 8.10304584153353 -0.0523821985078387 0.958224158174719 NA NA
"BCAM" 1.69367511667663 0.888150728860867 0.767811297004451 1.15673047834267 0.247382493357029 NA NA
"BCAN" 0.649337619650834 0.450111440527402 1.55069306526223 0.290264689131944 0.771613750476821 NA NA
"BCAN-AS1" 0.392455652158744 0.216724910952833 2.45217566352912 0.0883806630072034 0.929574129831905 NA NA
"BCAN-AS2" 0 NA NA NA NA NA NA
"BCAP31P1" 0 NA NA NA NA NA NA
"BCAP31P2" 0 NA NA NA NA NA NA
"BCAR1P1" 0 NA NA NA NA NA NA
"BCAR1P2" 0 NA NA NA NA NA NA
"BCAR3-AS1" 0.228200680307651 -0.745146011321853 8.10304584142274 -0.0919587554981695 0.926730809032426 NA NA
"BCAR4" 0.0837052758413263 -0.424495535511426 8.10304584151277 -0.0523871571029119 0.958220207213012 NA NA
"BCAS1" 0.590030940429573 -2.66861343536176 1.84773618926004 -1.44426106436247 0.148665553670061 NA NA
"BCAS2P1" 0.0267342542242078 0.857779853643442 8.1030458415403 0.105858941244788 0.915694271101244 NA NA
"BCAS2P2" 0.0112725434963834 0 8.1030458415347 0 1 NA NA
"BCAS2P3" 0 NA NA NA NA NA NA
"BCAS3" 7.91929301278333 0.321035198581841 0.333177926223285 0.963554825557963 0.335269164528268 NA NA
"BCAS3-AS1" 0 NA NA NA NA NA NA
"BCDIN3D-AS1" 0.752138532193238 2.12779126450685 1.24731518667321 1.70589702365607 0.0880272540250712 NA NA
"BCHE" 9.90742146870361 0.0456160785247681 0.353287445087756 0.12911887801005 0.897263584554589 NA NA
"BCL10-AS1" 8.6248193309101 -0.934301472361971 0.404301674672336 -2.31090181142379 0.0208382789912861 NA NA
"BCL11B" 1.12979478283781 0.570177295415212 0.887714916960957 0.642297751813366 0.520679873727405 NA NA
"BCL2A1" 0.0300447292789595 0.857765451551886 8.10304584153211 0.105857163877244 0.915695681311831 NA NA
"BCL2L1-AS1" 0.00880495685168251 0 8.1030458415403 0 1 NA NA
"BCL2L10" 0.670216510084915 1.67375198773659 1.41196047739548 1.18540994208564 0.235855402708149 NA NA
"BCL2L12P1" 0.0120561868881342 0 8.1030458415403 0 1 NA NA
"BCL2L14" 0.486060956668579 0.267196059935993 2.37165408613587 0.112662323522624 0.910298272488672 NA NA
"BCL2L15" 1.31530829188754 -1.28316960989164 1.01834154753959 -1.26005819264853 0.207648370460797 NA NA
"BCL2L2-PABPN1" 9.50101159692987 -4.31119369728463 4.85121587229292 -0.888683128266346 0.374173401001382 NA NA
"BCL3" 6.84182388615482 0.294811004041126 0.385054791017095 0.765633906962704 0.443894163424365 NA NA
"BCL6B" 0.428632981627733 -0.745071091129515 2.41535339964024 -0.308472909695323 0.757722510781479 NA NA
"BCL9P1" 0.012284013421823 0 8.1030458415403 0 1 NA NA
"BCLAF1P1" 0.0437296053848993 0 8.10304584153934 0 1 NA NA
"BCLAF1P2" 0.0407193353852546 0 8.10304584151008 0 1 NA NA
"BCO1" 0.237385795443067 -1.39672960355673 6.25834450660755 -0.223178765899203 0.823396377534808 NA NA
"BCO2" 1.17891115198244 -0.0480518759013326 1.21600712262202 -0.0395161138511431 0.96847890655539 NA NA
"BCORP1" 5.90869771859846 -0.588328264150406 0.452173498831053 -1.30111177605794 0.193220197486877 NA NA
"BCRP1" 0.0112230312477958 0 8.1030458415403 0 1 NA NA
"BCRP2" 0 NA NA NA NA NA NA
"BCRP3" 0.0110535018371743 0 8.103045841537 0 1 NA NA
"BCRP4" 0 NA NA NA NA NA NA
"BCRP5" 0 NA NA NA NA NA NA
"BCRP6" 0 NA NA NA NA NA NA
"BCRP7" 0.0126043354413591 -0.424407757531852 8.1030458415403 -0.0523763243885557 0.958228838618794 NA NA
"BCRP8" 0 NA NA NA NA NA NA
"BCRP9" 0.0139298105332532 -0.424409816550477 8.1030458415403 -0.0523765784928351 0.958228636150818 NA NA
"BDH2P1" 0.0117105097379052 -0.424409816550477 8.1030458415403 -0.0523765784928351 0.958228636150818 NA NA
"BDKRB1" 0 NA NA NA NA NA NA
"BDKRB2" 0.219111351135182 -1.01417807010736 5.78411502153223 -0.175338503181891 0.860813659201114 NA NA
"BDNF-AS" 4.48036928241516 -0.25589676924547 0.547473219469076 -0.467414222550705 0.640203548933152 NA NA
"BDP1P" 0 NA NA NA NA NA NA
"BEAN1" 0.627239409781022 -0.444285946336768 1.70095101225349 -0.261198554888514 0.793939392479963 NA NA
"BEAN1-AS1" 0 NA NA NA NA NA NA
"BECN1P2" 0 NA NA NA NA NA NA
"BECN2" 0 NA NA NA NA NA NA
"BEGAIN" 3.836162597439 0.922713191693405 0.538641052981106 1.71303911312859 0.0867053441429561 NA NA
"BEND2" 0.20155140230306 -1.55547520866898 8.10072244173011 -0.192016850331286 0.847729006368556 NA NA
"BEND3P1" 0 NA NA NA NA NA NA
"BEND3P2" 0 NA NA NA NA NA NA
"BEND3P3" 0 NA NA NA NA NA NA
"BEND4" 0.555518854317343 -0.252665233762995 1.78922609513407 -0.141214815975542 0.887700241908955 NA NA
"BEND7-DT" 0.034151707607193 -0.424424945135026 8.10304584153815 -0.0523784455172797 0.958227148522821 NA NA
"BEND7P1" 0.226744116926035 -2.20971563047616 8.09317065646583 -0.27303460216927 0.784826617047953 NA NA
"BEST1" 0.66167734939421 -0.115015123765219 1.75668163286862 -0.065472947182468 0.947797445129087 NA NA
"BEST2" 0.274345250739935 0.96320374707113 6.62410254634939 0.145408942620002 0.884388004515593 NA NA
"BEST3" 5.24540729616223 0.0430220480744254 0.446612296205131 0.0963297438068412 0.923258688785241 NA NA
"BEST4" 1.03389647174021 0.28411234055974 1.28310821841341 0.221425080505719 0.824761465630746 NA NA
"BET1-AS1" 0.0405234708188677 0 8.10304584152824 0 1 NA NA
"BET1P1" 0 NA NA NA NA NA NA
"BETALINC1" 0 NA NA NA NA NA NA
"BEX5" 8.93001150676013 0.239469179109988 0.335255374047094 0.714288860516069 0.475048578959561 NA NA
"BFSP1" 1.12773307322566 0.714365919530613 1.0465844914198 0.6825687991626 0.494879355269785 NA NA
"BFSP2" 0.166499476071598 -0.424588026139197 8.10304584148344 -0.0523985714070041 0.958211112407251 NA NA
"BFSP2-AS1" 0 NA NA NA NA NA NA
"BGLAP" 0.444742352770949 -1.06563846683874 8.10304584132994 -0.131510852549224 0.895371202043977 NA NA
"BGLT3" 0.0290920153937998 -0.424424229275147 8.1030458415403 -0.0523783571727232 0.958227218914952 NA NA
"BGN" 3.8308006508666 0.293953820952029 0.532225964931193 0.552310184622488 0.580735853969451 NA NA
"BHLHA15" 0.683236406169097 -1.82178372540397 1.80482807043335 -1.00939460951898 0.312785422624283 NA NA
"BHLHA9" 0.0426332830718757 0.537298316490217 8.10304584153385 0.066308191635321 0.947132461598205 NA NA
"BHLHE22" 0.487912826724358 0.598401870370475 2.05323790010984 0.291443027784779 0.770712510637106 NA NA
"BHLHE22-AS1" 0 NA NA NA NA NA NA
"BHLHE23" 0 NA NA NA NA NA NA
"BHLHE40-AS1" 0.637181473919205 -0.483291817868084 1.77298926665246 -0.272585867809892 0.785171576545896 NA NA
"BHMT" 0.345847046516072 -0.239654469085548 3.19482196520974 -0.0750134034682632 0.940204047514982 NA NA
"BHMT2" 0.44107753698808 -1.35566922448659 2.22842506871544 -0.608353066710052 0.54295333223558 NA NA
"BICD1-AS1" 0 NA NA NA NA NA NA
"BICD1P1" 0 NA NA NA NA NA NA
"BICDL1" 2.63366271663099 -0.328177431236062 0.661043979905104 -0.496453248516344 0.619574664352132 NA NA
"BICDL2" 0.166945342093024 0.216703403939734 8.10304584151269 0.0267434503245115 0.978664357165562 NA NA
"BICDL3P" 0.185167307018148 2.04840757320042 6.90621788789352 0.296603380671096 0.766769329560559 NA NA
"BICRA-AS1" 0 NA NA NA NA NA NA
"BICRA-AS2" 4.56993470159161 -0.018846295605694 0.474245963295911 -0.0397394960933694 0.968300813204041 NA NA
"BICRAL" 5.44558876420337 -0.132539150353629 0.466594859766921 -0.284056173314547 0.776367332698106 NA NA
"BIK" 1.68394838461108 -0.403895803568782 0.720497718286484 -0.560578879457582 0.575084652910481 NA NA
"BIN2" 0.124566222837215 -1.0814339534779 8.10273680499882 -0.133465269760549 0.893825429219675 NA NA
"BIN2P1" 0 NA NA NA NA NA NA
"BIN2P2" 0 NA NA NA NA NA NA
"BIRC3" 8.28375105621018 0.0887081954618402 0.373244021364178 0.237668094823378 0.812138531308332 NA NA
"BIRC6-AS1" 0 NA NA NA NA NA NA
"BIRC6-AS2" 0 NA NA NA NA NA NA
"BIRC7" 0.201391269033111 -1.08037032675964 8.10275740111888 -0.133333663255234 0.893929505842725 NA NA
"BIRC8" 0.032467201587794 0 8.10304584153916 0 1 NA NA
"BISPR" 0.535905895679603 -1.28314387378843 1.75168109610141 -0.732521391390378 0.463850391112201 NA NA
"BLACAT1" 4.34466221850594 0.567560290866614 0.457872178941167 1.2395605519844 0.215137979079704 NA NA
"BLACE" 0 NA NA NA NA NA NA
"BLID" 0.0365418788322781 0 8.10304584152117 0 1 NA NA
"BLK" 0 NA NA NA NA NA NA
"BLNK" 0.611851777142697 -0.445024990451948 1.96069486109997 -0.226973099833742 0.820444659533342 NA NA
"BLOC1S2P1" 0 NA NA NA NA NA NA
"BLOC1S6P1" 0.211091682969619 -0.469387393727335 5.85088456720807 -0.0802250306488816 0.936058282740898 NA NA
"BLTP3B-DT" 0 NA NA NA NA NA NA
"BLVRBP1" 0.0146684600048482 0 8.10304584152859 0 1 NA NA
"BLZF2P" 0.227178299012119 1.37830156351124 5.02885363989296 0.274078679199854 0.784024158229348 NA NA
"BMAL2-AS1" 0 NA NA NA NA NA NA
"BMF-AS1" 0 NA NA NA NA NA NA
"BMI1P1" 0 NA NA NA NA NA NA
"BMP10" 0.0324278833315816 -0.424426288293768 8.1030458415403 -0.0523786112770022 0.958227016446998 NA NA
"BMP15" 0 NA NA NA NA NA NA
"BMP2K-DT" 2.92022239745873 0.321095823241076 0.675346301660706 0.475453589442168 0.634463705552948 NA NA
"BMP2KL" 0.00992447624296523 0 8.1030458415403 0 1 NA NA
"BMP3" 0.195186060896014 -1.0811794473825 8.10274298766481 -0.133433758053098 0.893850349037982 NA NA
"BMP5" 7.06745796687865 -0.219780271662337 0.390892475311466 -0.562252500479101 0.57394399599918 NA NA
"BMP6" 5.18779182115457 -0.294321992823848 0.504407260618691 -0.583500706280163 0.559556281727033 NA NA
"BMP6P1" 0 NA NA NA NA NA NA
"BMP7-AS1" 0 NA NA NA NA NA NA
"BMP8A" 0.739255944862504 0.0812126159186995 1.42348942526781 0.0570517873031759 0.954503941984343 NA NA
"BMP8B" 5.34397737292787 0.319743912758972 0.465740514855125 0.686528018414788 0.492380202242011 NA NA
"BMP8B-AS1" 0 NA NA NA NA NA NA
"BMPER" 0.21455452784371 -0.156325929979538 8.10210528297813 -0.0192944826708147 0.984606185301554 NA NA
"BMPR1AP1" 0 NA NA NA NA NA NA
"BMPR1AP2" 0 NA NA NA NA NA NA
"BMPR1B-DT" 0.0210695803091294 0.857782703339887 8.10304584153768 0.105859292926956 0.915693992067309 NA NA
"BMS1P1" 9.46839178336798 -0.868224351754143 0.398555197918844 -2.17842937763149 0.0293740847182291 NA NA
"BMS1P10" 0 NA NA NA NA NA NA
"BMS1P11" 0.777292986840809 0.211163399748732 1.57902939781084 0.133729872313643 0.893616182634577 NA NA
"BMS1P12" 0.377567384839209 0.779344796084938 3.90379445057303 0.199637764219512 0.841763890688873 NA NA
"BMS1P13" 0.189401662028789 -0.40136961734272 8.10147731815582 -0.0495427687544382 0.96048675448979 NA NA
"BMS1P14" 0.123147141184379 0.236337686597708 8.08859838013631 0.0292186205187413 0.976690230546961 NA NA
"BMS1P15" 0 NA NA NA NA NA NA
"BMS1P16" 0 NA NA NA NA NA NA
"BMS1P17" 0 NA NA NA NA NA NA
"BMS1P19" 0 NA NA NA NA NA NA
"BMS1P2" 0 NA NA NA NA NA NA
"BMS1P20" 6.77265236601382 0.178823257301035 0.51940195055827 0.344286842028278 0.730630578675007 NA NA
"BMS1P21" 0 NA NA NA NA NA NA
"BMS1P22" 0 NA NA NA NA NA NA
"BMS1P23" 0 NA NA NA NA NA NA
"BMS1P3" 0 NA NA NA NA NA NA
"BMS1P4" 0.580900919993046 -1.17860214292172 1.79397154520217 -0.656979284913293 0.511194236283594 NA NA
"BMS1P4-AGAP5" 3.80780877021637 -0.420725472945626 0.863123424938128 -0.487445318699102 0.625942784501443 NA NA
"BMS1P7" 0 NA NA NA NA NA NA
"BMS1P8" 0.0250663538377481 -0.424426288293768 8.1030458415403 -0.0523786112770022 0.958227016446998 NA NA
"BMS1P9" 0.055654593437111 0 8.10304584150284 0 1 NA NA
"BMX" 0 NA NA NA NA NA NA
"BNAT1" 1.47591481805779 -2.45758615309051 1.38949572680507 -1.76868924868258 0.0769457474589071 NA NA
"BNC1" 1.46112559031386 -0.100246158872434 0.87602206839197 -0.114433371588968 0.908894261038827 NA NA
"BNC2-AS1" 0.533933996004007 -1.02819616518879 2.74496616769402 -0.374575168644995 0.70797644322056 NA NA
"BNIP3P1" 0 NA NA NA NA NA NA
"BNIP3P10" 0.0238542867762184 -0.424424229275147 8.1030458415403 -0.0523783571727232 0.958227218914952 NA NA
"BNIP3P11" 0 NA NA NA NA NA NA
"BNIP3P13" 0 NA NA NA NA NA NA
"BNIP3P15" 0 NA NA NA NA NA NA
"BNIP3P16" 0.0846447343566221 0 8.10304584153935 0 1 NA NA
"BNIP3P17" 0 NA NA NA NA NA NA
"BNIP3P18" 0.0452740005047053 -0.744909877608793 8.1030458415403 -0.0919296141445985 0.92675396239522 NA NA
"BNIP3P19" 0 NA NA NA NA NA NA
"BNIP3P2" 0 NA NA NA NA NA NA
"BNIP3P20" 0 NA NA NA NA NA NA
"BNIP3P22" 0 NA NA NA NA NA NA
"BNIP3P23" 0.0232052107724055 -0.424423438540315 8.10304584153768 -0.0523782595878507 0.958227296669683 NA NA
"BNIP3P24" 0 NA NA NA NA NA NA
"BNIP3P25" 0 NA NA NA NA NA NA
"BNIP3P26" 0 NA NA NA NA NA NA
"BNIP3P27" 0 NA NA NA NA NA NA
"BNIP3P28" 0 NA NA NA NA NA NA
"BNIP3P29" 0 NA NA NA NA NA NA
"BNIP3P3" 0 NA NA NA NA NA NA
"BNIP3P30" 0 NA NA NA NA NA NA
"BNIP3P31" 0.0130470327679838 0 8.1030458415403 0 1 NA NA
"BNIP3P32" 0.013355844099843 0 8.1030458415403 0 1 NA NA
"BNIP3P33" 0 NA NA NA NA NA NA
"BNIP3P34" 0.0139298105332532 -0.424409816550477 8.1030458415403 -0.0523765784928351 0.958228636150818 NA NA
"BNIP3P35" 0.0139298105332532 -0.424409816550477 8.1030458415403 -0.0523765784928351 0.958228636150818 NA NA
"BNIP3P36" 0 NA NA NA NA NA NA
"BNIP3P37" 0.0189821985047217 0 8.1030458415403 0 1 NA NA
"BNIP3P38" 0 NA NA NA NA NA NA
"BNIP3P39" 0 NA NA NA NA NA NA
"BNIP3P4" 0.00936076753541151 0 8.1030458415391 0 1 NA NA
"BNIP3P40" 0 NA NA NA NA NA NA
"BNIP3P41" 0 NA NA NA NA NA NA
"BNIP3P42" 0 NA NA NA NA NA NA
"BNIP3P43" 0 NA NA NA NA NA NA
"BNIP3P44" 0 NA NA NA NA NA NA
"BNIP3P45" 0 NA NA NA NA NA NA
"BNIP3P46" 0 NA NA NA NA NA NA
"BNIP3P47" 0 NA NA NA NA NA NA
"BNIP3P5" 0.0481683672469392 -0.424456820626859 8.10304584152268 -0.0523823792840714 0.958224014133906 NA NA
"BNIP3P6" 0 NA NA NA NA NA NA
"BNIP3P7" 0 NA NA NA NA NA NA
"BNIP3P8" 0 NA NA NA NA NA NA
"BNIP3P9" 0.0136681528792657 0 8.1030458415403 0 1 NA NA
"BNIP5" 0.0602376049456443 0 8.10304584150476 0 1 NA NA
"BNIPL" 0.822479728076337 0.937715949187687 1.38543833175335 0.676837018072798 0.498509368188845 NA NA
"BOD1L2" 0 NA NA NA NA NA NA
"BOD1P1" 0 NA NA NA NA NA NA
"BOD1P2" 0.0368911217931833 0 8.10304584154008 0 1 NA NA
"BOK-AS1" 0.321918722875741 2.8123976162502 3.72408391852324 0.755191794218599 0.450133911515615 NA NA
"BOLA2" 9.93429815509212 -0.428045916381053 0.55151658699331 -0.776125190929652 0.437675071139958 NA NA
"BOLA2P1" 0.0389203300126671 -0.424440701018439 8.1030458415403 -0.0523803899568903 0.958225599211283 NA NA
"BOLA2P2" 0 NA NA NA NA NA NA
"BOLA2P3" 0.222286257698288 0.216665987729441 8.1030458414662 0.0267388327757795 0.97866804011935 NA NA
"BOLA3P1" 0.159919226650666 0 8.10304584144154 0 1 NA NA
"BOLA3P2" 0 NA NA NA NA NA NA
"BOLA3P3" 0.010399839673666 0 8.1030458415403 0 1 NA NA
"BOLA3P4" 0.162690383690456 0.537149219962279 8.1030458415073 0.0662897915757515 0.947147110491231 NA NA
"BOLL" 0.013068165174519 0 8.1030458415403 0 1 NA NA
"BORCS6" 8.93638368497255 0.167856713643341 0.393988404024012 0.426044807230192 0.67007519647442 NA NA
"BORCS8-MEF2B" 1.27261506302574 -0.102022041181957 1.1608923010017 -0.0878824341361603 0.929970118107615 NA NA
"BORCS8P1" 0.0233375152589974 0 8.10304584153627 0 1 NA NA
"BPESC1" 0 NA NA NA NA NA NA
"BPI" 0.0127985154158495 0 8.1030458415403 0 1 NA NA
"BPIFA1" 0 NA NA NA NA NA NA
"BPIFA2" 0 NA NA NA NA NA NA
"BPIFA3" 0.301128659598586 -0.724965131709081 7.1063397377415 -0.102016672219992 0.91874344160914 NA NA
"BPIFA4P" 0.0117105097379052 -0.424409816550477 8.1030458415403 -0.0523765784928351 0.958228636150818 NA NA
"BPIFB1" 0.0452367618390132 0.857750272040449 8.10304584153634 0.105855290567851 0.915697167645514 NA NA
"BPIFB2" 0 NA NA NA NA NA NA
"BPIFB3" 0 NA NA NA NA NA NA
"BPIFB4" 0 NA NA NA NA NA NA
"BPIFB5P" 0 NA NA NA NA NA NA
"BPIFB6" 0 NA NA NA NA NA NA
"BPIFB9P" 0 NA NA NA NA NA NA
"BPIFC" 0.0868180262970325 0 8.10304584153457 0 1 NA NA
"BPNT2P1" 0 NA NA NA NA NA NA
"BPTFP1" 0 NA NA NA NA NA NA
"BPY2" 0 NA NA NA NA NA NA
"BPY2DP" 0 NA NA NA NA NA NA
"BRAFP1" 0.0270025688634566 0 8.10304584153798 0 1 NA NA
"BRCA1P1" 0 NA NA NA NA NA NA
"BRCC3P1" 0.689736605601063 0.374292331589125 1.47693155742256 0.25342564434219 0.799939312986524 NA NA
"BRD7P1" 0.264495693236288 0 7.6249270750986 0 1 NA NA
"BRD7P2" 0.0517912777055065 -0.744913260162965 8.10304584153816 -0.0919300315869324 0.926753630728863 NA NA
"BRD7P3" 0.00881101099143422 0 8.1030458415403 0 1 NA NA
"BRD7P4" 0.0334106285445541 0 8.10304584153916 0 1 NA NA
"BRD7P5" 0 NA NA NA NA NA NA
"BRD7P6" 0 NA NA NA NA NA NA
"BRD7P7" 0 NA NA NA NA NA NA
"BRD9P1" 0.0179404487891272 0 8.1030458415403 0 1 NA NA
"BRD9P2" 0 NA NA NA NA NA NA
"BRDT" 0.0253278815206739 0.537325089777758 8.1030458415403 0.0663114957369682 0.947129831096028 NA NA
"BRDTP1" 0 NA NA NA NA NA NA
"BRI3BPP1" 0 NA NA NA NA NA NA
"BRI3P1" 0.117858464450447 -0.424548304720668 8.10304584146912 -0.0523936693715773 0.958215018300425 NA NA
"BRI3P2" 0 NA NA NA NA NA NA
"BRI3P3" 0.0184085963354357 0 8.10304584153923 0 1 NA NA
"BRICD5" 7.97776825460152 0.167553264705612 0.391303558508834 0.42819254019595 0.668510946967303 NA NA
"BRINP1" 1.9334598111973 -0.0685953396620928 0.749375298253342 -0.0915366970621744 0.927066148580796 NA NA
"BRINP2" 0.214009323751807 -0.158710350723676 6.56284418587748 -0.0241831660524873 0.980706505748351 NA NA
"BRINP3" 0.0112119951205771 0 8.1030458415403 0 1 NA NA
"BRINP3-DT" 0.0839851322682601 0 8.10304584150717 0 1 NA NA
"BRIX1P1" 0 NA NA NA NA NA NA
"BRK1P1" 0 NA NA NA NA NA NA
"BRK1P2" 0 NA NA NA NA NA NA
"BRME1" 3.59682289365374 -0.797876894946192 0.668261045774993 -1.19395990532544 0.23249365232021 NA NA
"BRPF3-AS1" 0.767726400282061 -1.12939472371725 1.37991638694351 -0.81845156301016 0.413099389141624 NA NA
"BRS3" 0 NA NA NA NA NA NA
"BRSK1" 2.69463750108738 0.219918978260814 0.620921935033847 0.354181364600731 0.723202968477177 NA NA
"BRSK2" 6.71150635011269 -0.264485198805134 0.428405449013426 -0.617371229554191 0.536989894221889 NA NA
"BRWD1-AS1" 0.00843519566997121 -0.424407757531855 8.1030458415403 -0.0523763243885561 0.958228838618794 NA NA
"BRWD1-AS2" 0.631078878313804 1.68860445812359 1.56212688969875 1.08096497746686 0.27971269286527 NA NA
"BRWD1-IT1" 0.0164748176442964 0 8.1030458415314 0 1 NA NA
"BRWD1P1" 0 NA NA NA NA NA NA
"BRWD1P2" 0 NA NA NA NA NA NA
"BRWD1P3" 0 NA NA NA NA NA NA
"BSN" 2.22791294030708 0.714772647077166 0.643546745243619 1.11067712230692 0.26670735307814 NA NA
"BSN-AS1" 0.126080707055485 -0.424515152528198 8.10304584151978 -0.052389578046442 0.958218278228453 NA NA
"BSN-DT" 0.106065758938358 0.216746453299292 8.10304584151844 0.0267487630624925 0.978660119729857 NA NA
"BSND" 0.0942597486302745 -1.06700121986412 8.1030141352521 -0.131679545667104 0.89523776481242 NA NA
"BSNDP1" 0 NA NA NA NA NA NA
"BSNDP2" 0 NA NA NA NA NA NA
"BSNDP3" 0 NA NA NA NA NA NA
"BSNDP4" 0 NA NA NA NA NA NA
"BSPH1" 0 NA NA NA NA NA NA
"BSPRY" 0.391268465084568 1.6747587257832 2.69392460360728 0.621679880550711 0.534152383744377 NA NA
"BST2" 0.103090515819665 -0.424528600708196 8.10304584151266 -0.0523912376915476 0.958216955839309 NA NA
"BSX" 0 NA NA NA NA NA NA
"BTBD10P1" 0 NA NA NA NA NA NA
"BTBD10P2" 0.0837624685533875 -0.424486373726851 8.10304584151404 -0.0523860264435498 0.958221108111619 NA NA
"BTBD16" 0.0310600106307018 0 8.10304584153156 0 1 NA NA
"BTBD17" 3.75088005894069 0.534896950923455 0.557719912033201 0.959078095263726 0.337519404467962 NA NA
"BTBD18" 0 NA NA NA NA NA NA
"BTBD19" 2.43345204928133 -0.123678278527062 0.652536576769618 -0.189534629827697 0.849673816264462 NA NA
"BTBD3-AS1" 0.0153891473570691 0 8.1030458415403 0 1 NA NA
"BTBD6P1" 0 NA NA NA NA NA NA
"BTBD7P1" 0.529566392408875 0.436234240946723 1.70942851121233 0.255193029767208 0.798574014331403 NA NA
"BTBD7P2" 0 NA NA NA NA NA NA
"BTBD8" 9.81821049445792 -0.246009413980573 0.321851487844664 -0.764356926320332 0.444654570049045 NA NA
"BTBD9-AS1" 0 NA NA NA NA NA NA
"BTC" 0.234102943235547 1.37279900431502 5.57868780088205 0.246079195200343 0.805620927796217 NA NA
"BTF3-DT" 2.60377891033841 0.0787839518298502 0.650246070628645 0.12116021209276 0.903564138038436 NA NA
"BTF3L4P1" 0 NA NA NA NA NA NA
"BTF3L4P2" 0 NA NA NA NA NA NA
"BTF3L4P3" 0.0351037491704109 -0.424441002581448 8.10304584153949 -0.0523804271729022 0.95822556955791 NA NA
"BTF3L4P4" 0 NA NA NA NA NA NA
"BTF3P1" 0 NA NA NA NA NA NA
"BTF3P10" 0 NA NA NA NA NA NA
"BTF3P11" 0 NA NA NA NA NA NA
"BTF3P12" 0.0421880795755105 0 8.10304584153429 0 1 NA NA
"BTF3P13" 0 NA NA NA NA NA NA
"BTF3P14" 0 NA NA NA NA NA NA
"BTF3P15" 0 NA NA NA NA NA NA
"BTF3P16" 0.166257590937786 -0.424607002322484 8.10304584148581 -0.0524009132650577 0.958209246438352 NA NA
"BTF3P2" 0 NA NA NA NA NA NA
"BTF3P3" 0.123520704867633 -1.09722457929352 8.10246064493123 -0.135418686665258 0.892280850397052 NA NA
"BTF3P4" 0.0945669820029042 -0.424507614743971 8.10304584151132 -0.0523886478056498 0.958219019435355 NA NA
"BTF3P5" 0 NA NA NA NA NA NA
"BTF3P6" 0.010399839673666 0 8.1030458415403 0 1 NA NA
"BTF3P7" 0.0130470327679838 0 8.1030458415403 0 1 NA NA
"BTF3P8" 0 NA NA NA NA NA NA
"BTF3P9" 0.0219651029767706 -0.424421482663269 8.10304584153831 -0.0523780182123091 0.9582274889955 NA NA
"BTG1-DT" 3.00555878320412 0.225431873802889 0.63120930197766 0.35714282583698 0.720984885336867 NA NA
"BTG1P1" 0 NA NA NA NA NA NA
"BTG2-DT" 0.0591158897524629 0 8.10304584151624 0 1 NA NA
"BTG3-AS1" 8.08308971885882 0.16806514847571 0.341871143182985 0.491603786476222 0.622999466139743 NA NA
"BTG3P1" 0 NA NA NA NA NA NA
"BTG4" 0.563545550023917 1.1799300632147 1.53244093376318 0.7699677274459 0.44131903666371 NA NA
"BTG4P1" 0 NA NA NA NA NA NA
"BTK" 0.561485493973227 -1.94483717599244 2.23467719814968 -0.870298930692438 0.384137063156924 NA NA
"BTLA" 0.177411988669035 0.216670918050027 8.10304584148708 0.0267394412284682 0.978667554817865 NA NA
"BTN1A1" 0.0324407404061882 -0.744897523902744 8.1030458415403 -0.0919280895689895 0.926755173701409 NA NA
"BTN1A1P1" 0.0997180137756517 0 8.10304584153714 0 1 NA NA
"BTN2A3P" 7.25427909507729 -0.0872440073326199 0.355412023949219 -0.245472863757376 0.8060903170909 NA NA
"BTN3A1" 2.54502595695748 -0.217048659968545 0.725623129874634 -0.299120371212594 0.76484820347591 NA NA
"BTN3A3" 2.33499925378391 0.500553744177085 0.654696462630165 0.764558498095697 0.444534490266906 NA NA
"BTNL10P" 0 NA NA NA NA NA NA
"BTNL12P" 0 NA NA NA NA NA NA
"BTNL2" 0 NA NA NA NA NA NA
"BTNL3" 0 NA NA NA NA NA NA
"BTNL8" 0.360429145620217 -0.103863342403414 2.78224676914623 -0.0373307441867515 0.970221292254763 NA NA
"BTNL9" 0.299256516254522 -0.777694020294541 3.62335522800282 -0.214633667238639 0.830052942945161 NA NA
"BUB1B-PAK6" 0 NA NA NA NA NA NA
"BUB1P1" 0 NA NA NA NA NA NA
"BUB3P1" 0 NA NA NA NA NA NA
"BUD13-DT" 0.139255579362144 0.85763085259992 8.10304584149165 0.105840552969406 0.915708860859845 NA NA
"BUD13P1" 0.141111341027114 -0.745030585871382 8.103045841513 -0.091944510797963 0.926742126711445 NA NA
"BUD31P1" 0 NA NA NA NA NA NA
"BUD31P2" 0 NA NA NA NA NA NA
"BVES-AS1" 1.04475710950562 -1.72308744833141 1.45087759119935 -1.18761738328803 0.234984186051163 NA NA
"BZW1-AS1" 0 NA NA NA NA NA NA
"BZW1P1" 0 NA NA NA NA NA NA
"BZW1P2" 0 NA NA NA NA NA NA
"C10orf105" 0.0842910950728679 -0.744948393298552 8.10304584151175 -0.0919343673809909 0.926750185853758 NA NA
"C10orf120" 0 NA NA NA NA NA NA
"C10orf143" 2.48129422426177 0.04942289417503 0.636111567438983 0.0776953237527326 0.938070413967917 NA NA
"C10orf53" 0.0764491089186866 -0.424480874987165 8.10304584152903 -0.0523853478418761 0.958221648814993 NA NA
"C10orf55" 0.399255362139186 0.103461004793312 2.29508165951617 0.0450794438465089 0.964043986197273 NA NA
"C10orf62" 0 NA NA NA NA NA NA
"C10orf67" 6.00383288404697 0.850780912136191 0.426461750639663 1.99497589375854 0.0460455090941773 NA NA
"C10orf67-AS1" 0.355882640276284 -0.98431133439334 2.64842299503294 -0.371659412502986 0.710146447781256 NA NA
"C10orf71" 0 NA NA NA NA NA NA
"C10orf71-AS1" 0 NA NA NA NA NA NA
"C10orf88B" 0.0260833312351624 0 8.10304584152239 0 1 NA NA
"C10orf90" 0.148202328178115 -0.103731367465891 8.10304584150081 -0.0128015279062864 0.989786137502776 NA NA
"C10orf95" 0.201385653090499 0.857744523705139 5.94232500797487 0.144344936124161 0.885228095929832 NA NA
"C11orf16" 0.218175523378529 -0.42456190001155 5.78701135065649 -0.0733646219586879 0.941515969289892 NA NA
"C11orf21" 0 NA NA NA NA NA NA
"C11orf40" 0 NA NA NA NA NA NA
"C11orf42" 0 NA NA NA NA NA NA
"C11orf52" 0.351026550205551 -0.773549711905893 3.47724670436759 -0.222460405508265 0.823955492840582 NA NA
"C11orf65" 1.24306457844588 -0.372801068426046 1.06364393189007 -0.350494237073855 0.725967814360928 NA NA
"C11orf80" 9.86618684177635 0.237981232432206 0.349292125322395 0.681324356260682 0.495666275029317 NA NA
"C11orf86" 0 NA NA NA NA NA NA
"C11orf87" 0.159238884570658 0.216681892408935 8.10304584149396 0.026740795578294 0.978666474589318 NA NA
"C11orf91" 0.181785357654155 -1.03876802327521 8.10243821764828 -0.128204374457632 0.897987238323614 NA NA
"C11orf96" 1.26854442950755 1.00391354929307 0.749981656752302 1.33858413769797 0.1807060928645 NA NA
"C11orf97" 0 NA NA NA NA NA NA
"C11orf98P1" 0 NA NA NA NA NA NA
"C11orf98P2" 0 NA NA NA NA NA NA
"C11orf98P3" 0 NA NA NA NA NA NA
"C12orf40" 0 NA NA NA NA NA NA
"C12orf42" 0.367608901185482 0.808999519030213 2.92990612517791 0.276117897456898 0.782457514654998 NA NA
"C12orf42-AS1" 0 NA NA NA NA NA NA
"C12orf50" 3.61441980659054 0.0494463472349974 0.745600396602657 0.0663174905221359 0.947125058455154 NA NA
"C12orf54" 1.09511351747062 -0.945758712367274 1.24195952798309 -0.761505259276169 0.446355338758037 NA NA
"C12orf56" 1.31923185111523 -1.10428405057913 1.10063435141535 -1.00331599605181 0.315708420592632 NA NA
"C12orf60" 5.54871225835672 0.729597634765384 0.39445393210292 1.84963965468855 0.0643655033845619 NA NA
"C12orf71" 0.0328670227876207 -0.424424569361789 8.103045841534 -0.052378399142987 0.958227185473432 NA NA
"C12orf71BP" 0 NA NA NA NA NA NA
"C12orf75-AS1" 0.0101711875132875 0 8.10304584154004 0 1 NA NA
"C13orf42" 0.154019919531 -1.04900313352067 8.10268940214791 -0.129463574556196 0.896990845638715 NA NA
"C13orf46" 0.0415006814571277 -0.424454643966769 8.10304584153878 -0.0523821106615095 0.958224228169853 NA NA
"C14orf178" 0.145603423560001 0 8.10304584147807 0 1 NA NA
"C14orf180" 0.025637348736942 0.857781912662063 8.1030458415403 0.105859195349067 0.915694069488186 NA NA
"C14orf39" 2.99883901564252 -0.0522912337411334 0.589104225440082 -0.0887639767005067 0.92926948707238 NA NA
"C14orf93" 8.89929409710272 0.0562643710904409 0.363202539098526 0.154911833023221 0.876890824861012 NA NA
"C15orf32" 0.258523117430622 -0.265573993396276 5.37777962858119 -0.0493835768176209 0.960613615993262 NA NA
"C15orf48" 1.49384031927641 -2.131602376938 1.17279473648207 -1.81754087960181 0.0691343347554654 NA NA
"C15orf62" 0.270074322098514 -0.103858968678079 3.70310139272335 -0.0280464825732733 0.977625077980019 NA NA
"C16orf46" 7.5538849437587 -0.252962313405366 0.407410926141203 -0.620902133875744 0.53466401708384 NA NA
"C16orf46-DT" 0.0872499905803781 -0.424490923918905 8.10304584151262 -0.0523865879845083 0.958220660681127 NA NA
"C16orf54" 0 NA NA NA NA NA NA
"C16orf74" 1.43253345474205 0.333778808979289 0.824936252576331 0.404611638701628 0.685763002045032 NA NA
"C16orf78" 0.159457556959999 -0.879128083562049 8.09710006159394 -0.108573202365612 0.913541016490003 NA NA
"C16orf82" 1.54607795841709 0.770704777304175 0.753982168517059 1.02217905075926 0.306696164075335 NA NA
"C16orf86" 0.90769312018088 1.95914651617955 1.11089703253363 1.76357165318132 0.0778041237354802 NA NA
"C16orf89" 0.0246362426756169 0 8.10304584152081 0 1 NA NA
"C16orf90" 0.0136681528792657 0 8.1030458415403 0 1 NA NA
"C16orf92" 0 NA NA NA NA NA NA
"C16orf95" 9.47383882602384 0.201799884019883 0.30497392508795 0.661695533353177 0.508166367878075 NA NA
"C16orf95-DT" 9.92229305404385 0.169004012644143 0.332320209640247 0.508557733600068 0.611062261562263 NA NA
"C16orf96" 0.0487068206060037 -0.424455018547585 8.10304584154003 -0.0523821568886638 0.958224191336489 NA NA
"C17orf107" 0.684146267827631 1.73564227304245 1.5879543910866 1.09300511575448 0.274391553623794 NA NA
"C17orf113" 2.02928132610677 0.262318992454567 0.726190576297577 0.361226103748108 0.717930429734521 NA NA
"C17orf114" 1.4072619877483 0.332593625625558 0.826282063374449 0.40251826872204 0.6873026462537 NA NA
"C17orf50" 0.0759273657089556 0 8.10304584150843 0 1 NA NA
"C17orf67" 8.74299947225372 0.223709391703904 0.3738586629917 0.59837958525217 0.549586684296603 NA NA
"C17orf78" 0.0370288850929633 0.857764005307395 8.10304584153618 0.105856985395603 0.915695822923917 NA NA
"C17orf99" 0.321821880894782 1.53217495694359 3.17754527492129 0.48218823789428 0.629672231648952 NA NA
"C18orf15" 0.0898165935871554 0 8.10304584149895 0 1 NA NA
"C18orf63" 0.0209042348075232 0.857779853643441 8.1030458415403 0.105858941244788 0.915694271101244 NA NA
"C19orf18" 2.17244615996517 -0.892243691587432 0.861248612535525 -1.03598853873408 0.300207489538466 NA NA
"C19orf33" 5.68127658537315 0.637619252381796 0.394256277024546 1.61727102278221 0.105819791371251 NA NA
"C19orf38" 0.241776842889967 0.402271193783983 4.12490474651343 0.0975225413687437 0.922311434125129 NA NA
"C19orf67" 0 NA NA NA NA NA NA
"C19orf73" 1.58830004749755 1.18729105070742 0.784189332844283 1.51403621673999 0.130016654187559 NA NA
"C19orf81" 3.54466139228224 -0.346327497697112 0.568293670349991 -0.609416426341369 0.542248452684359 NA NA
"C19orf84" 0.101194113270991 -0.424503557451718 8.1030458415374 -0.0523881470934855 0.958219418397999 NA NA
"C19orf85" 0.155186090920697 0.537190529457317 8.10304584149648 0.0662948895964913 0.947143051787339 NA NA
"C1DP1" 0 NA NA NA NA NA NA
"C1DP2" 0.0120561868881342 0 8.1030458415403 0 1 NA NA
"C1DP3" 0 NA NA NA NA NA NA
"C1DP4" 0.00986299089135307 0 8.10304584153878 0 1 NA NA
"C1DP5" 0.00936076753541151 0 8.1030458415391 0 1 NA NA
"C1GALT1C1L" 0 NA NA NA NA NA NA
"C1GALT1P1" 0.360797032211961 -0.560370663984823 3.44423987868374 -0.162697919925071 0.870756284827918 NA NA
"C1GALT1P2" 0.0178689841460039 -0.424409816550477 8.1030458415403 -0.0523765784928351 0.958228636150818 NA NA
"C1GALT1P3" 0 NA NA NA NA NA NA
"C1orf105" 1.09797484299596 1.32825476591722 0.88688997067352 1.497654511651 0.134223036032686 NA NA
"C1orf115" 8.78598215834611 -0.532348276855703 0.361315990671893 -1.47335930487262 0.140654177316249 NA NA
"C1orf116" 0.791925818989459 -1.80628386028493 1.58027300902625 -1.14302013004573 0.253030233334728 NA NA
"C1orf127" 0 NA NA NA NA NA NA
"C1orf141" 0.0697344683339436 -0.42445511374311 8.1030458415403 -0.0523821686367784 0.958224181975701 NA NA
"C1orf146" 0.00992447624296523 0 8.1030458415403 0 1 NA NA
"C1orf162" 0.872481310594262 0.867400850357609 1.26557911320897 0.685378607551642 0.493105039705614 NA NA
"C1orf167" 0.413096732810373 0.983426499680429 2.27447576233489 0.432375018439801 0.665468871687914 NA NA
"C1orf167-AS1" 0 NA NA NA NA NA NA
"C1orf185" 0 NA NA NA NA NA NA
"C1orf202" 0.26112535860931 -0.423787359905301 6.01005138264354 -0.0705131009576987 0.943785273449527 NA NA
"C1orf21-DT" 1.02690777571252 -2.0863069917748 1.37090097127786 -1.52185098375857 0.128046423314214 NA NA
"C1orf210" 0.0312167172623785 0 8.10304584152924 0 1 NA NA
"C1orf216" 6.4693471427748 -0.0439082823835966 0.380192945210729 -0.115489471692484 0.908057165011386 NA NA
"C1orf220" 6.02507212526872 -0.804291768768525 0.428687476172418 -1.87617276797944 0.060631560143304 NA NA
"C1orf232" 0.0745940771102698 1.31733097441101 8.08777401458529 0.162879300538735 0.870613468948871 NA NA
"C1orf50-AS1" 0 NA NA NA NA NA NA
"C1orf53" 3.62213654353228 0.0335918872198135 0.525029880367005 0.0639809056130903 0.948985430765602 NA NA
"C1orf56" 7.99541373777134 0.020717241210594 0.357774430538323 0.0579058743226059 0.953823603943216 NA NA
"C1orf87" 0.035350790223527 0 8.10304584153625 0 1 NA NA
"C1orf94" 0.0106008753310464 0 8.10304584153717 0 1 NA NA
"C1QA" 0 NA NA NA NA NA NA
"C1QB" 0 NA NA NA NA NA NA
"C1QBPP1" 0 NA NA NA NA NA NA
"C1QBPP2" 0 NA NA NA NA NA NA
"C1QC" 0.0221329725773106 0 8.1030458415403 0 1 NA NA
"C1QL1" 0.512916155477427 0.174619152176558 1.6698649584588 0.104570822503948 0.916716368006815 NA NA
"C1QL1P1" 0 NA NA NA NA NA NA
"C1QL2" 0 NA NA NA NA NA NA
"C1QL3" 0.0399000244575585 0 8.10304584153297 0 1 NA NA
"C1QL4" 0.110587005622453 0 8.10304584151211 0 1 NA NA
"C1QTNF1" 0.830940372107862 -0.0596583914106729 1.21735932091955 -0.0490063947311867 0.960914199806251 NA NA
"C1QTNF1-AS1" 0.0372750986329888 0.857765440918772 8.1030458415403 0.1058571625649 0.915695682353079 NA NA
"C1QTNF12" 1.61648424724531 -1.30657071509529 1.16148576646587 -1.12491323855898 0.260625801514115 NA NA
"C1QTNF2" 1.34298556659752 1.49029804145505 0.95294818648991 1.56388150225083 0.117845399329435 NA NA
"C1QTNF3" 1.22799882374458 -2.94714019427202 1.4157776289194 -2.08164060094765 0.0373753099468221 NA NA
"C1QTNF3-AMACR" 1.77131746849207 -2.6187502372313 8.08985451671939 -0.323707951956257 0.746159149969254 NA NA
"C1QTNF4" 0.949991265845085 -0.19148530981582 1.0806770735447 -0.177190128765973 0.859359049087216 NA NA
"C1QTNF5" 5.66571270915012 0.124566756853736 0.405973162402998 0.306834954597521 0.758969000838711 NA NA
"C1QTNF6" 9.27138224359973 0.254857098821059 0.318638518054523 0.79983142143992 0.423808475322423 NA NA
"C1QTNF7" 0.0388374075703112 0 8.10304584153887 0 1 NA NA
"C1QTNF7-AS1" 0.0418987330675976 0 8.1030458415403 0 1 NA NA
"C1QTNF8" 0 NA NA NA NA NA NA
"C1QTNF9" 0.0896253262632749 0.857717775362371 8.10304584153935 0.105851280140287 0.915700349626799 NA NA
"C1QTNF9-AS1" 0 NA NA NA NA NA NA
"C1QTNF9B" 0 NA NA NA NA NA NA
"C1R" 2.75696904662366 -0.556413843113073 0.714892085239401 -0.778318650606886 0.436381183100461 NA NA
"C1RL" 6.98245971366363 -0.200539637034477 0.389491070832098 -0.514876083310586 0.606639614610842 NA NA
"C1RL-AS1" 1.02931484023338 -0.568097981508758 1.26689627516064 -0.448417121943724 0.653852187116277 NA NA
"C1S" 2.8708776561473 0.640179462124125 0.633420609069726 1.01067040282179 0.312174207318727 NA NA
"C2" 0.623297561622114 -1.59794114570132 1.74474610771978 -0.915858839650703 0.35974093759221 NA NA
"C2-AS1" 0.205021444134807 0 8.10304584149459 0 1 NA NA
"C20orf141" 0.0111582819844231 0 8.1030458415403 0 1 NA NA
"C20orf144" 1.17483856616911 -0.0149613258765558 1.44454292509011 -0.0103571348533118 0.991736349747281 NA NA
"C20orf173" 0 NA NA NA NA NA NA
"C20orf181" 0 NA NA NA NA NA NA
"C20orf202" 0.182492149251144 -1.03917014266096 8.10244802387734 -0.128253848663836 0.897948086823386 NA NA
"C20orf203" 0.0296115787430197 0 8.103045841534 0 1 NA NA
"C20orf204" 0.389975041235608 -1.42248768303897 2.71911672576515 -0.523143294864874 0.600874538740433 NA NA
"C20orf96" 5.42048282851448 0.333369512506801 0.422971278309235 0.788161110700934 0.430602473407877 NA NA
"C21orf62-AS1" 3.81821376854347 -0.0221498253769051 0.50407186073476 -0.043941800965875 0.964950795110648 NA NA
"C21orf91-OT1" 0.0846101331016937 0 8.10304584153494 0 1 NA NA
"C22orf15" 5.23340321558662 -0.267501356930119 0.454727528751877 -0.588267346963465 0.556352859203631 NA NA
"C22orf23" 1.04346208246727 0.934789029038206 1.13046792770808 0.826904511066852 0.408291186362099 NA NA
"C22orf31" 0.220656306111885 0.216689196054366 5.75721350758792 0.0376378600114054 0.96997642137202 NA NA
"C22orf42" 0.0123199367350616 0 8.1030458415403 0 1 NA NA
"C2CD4A" 0 NA NA NA NA NA NA
"C2CD4B" 0.0699071238023774 0 8.10304584150989 0 1 NA NA
"C2CD4C" 5.8395213159142 -0.0344898935879187 0.428271316333367 -0.0805328124311547 0.935813500429498 NA NA
"C2CD4D" 0.214449904321233 0.849025111386923 6.50936899400311 0.130431246434041 0.896225246660977 NA NA
"C2CD4D-AS1" 0.0248538196416825 0 8.10304584153955 0 1 NA NA
"C2CD5-AS1" 0.0588780770336098 -0.424469711210539 8.10304584153248 -0.0523839701158918 0.958222746574042 NA NA
"C2CD6" 0.278457692168077 -0.745085313624616 4.35668071486412 -0.171021326185905 0.864206996761461 NA NA
"C2orf15" 0.578474754333372 -0.727522239631583 1.80347220630922 -0.403400860343973 0.686653353941603 NA NA
"C2orf16" 0.0700082778064711 -1.07716976470754 8.10281520709045 -0.132937718209956 0.894242636804713 NA NA
"C2orf27A" 9.22891453798579 0.236182809395963 0.322072189818119 0.733322580659138 0.463361705909009 NA NA
"C2orf42" 8.69732332446513 0.348014153667678 0.333743380243141 1.04275971980071 0.297059591193495 NA NA
"C2orf50" 1.55759406603862 -2.63373938937228 1.34802739153714 -1.95377290246978 0.0507280802482154 NA NA
"C2orf66" 0.79656299542247 0.55545462448227 1.04353159476994 0.532283475906377 0.594529675036332 NA NA
"C2orf69P1" 0 NA NA NA NA NA NA
"C2orf69P2" 0 NA NA NA NA NA NA
"C2orf69P3" 0 NA NA NA NA NA NA
"C2orf69P4" 0 NA NA NA NA NA NA
"C2orf72" 3.85325869239655 -0.521399327597761 0.610222587676558 -0.854441212317305 0.39286056929433 NA NA
"C2orf73" 0.237814506437816 -0.469683634771663 7.02314562077528 -0.0668765336977044 0.946679994602624 NA NA
"C2orf74-AS1" 0.0082374088221482 0 8.1030458415403 0 1 NA NA
"C2orf78" 0.0387057423431664 -0.735943033266054 8.10285800981904 -0.0908251178009338 0.927631551415581 NA NA
"C2orf80" 0.0725161796514404 -0.744946354251058 8.10304584152205 -0.0919341157412395 0.926750385786536 NA NA
"C2orf81" 3.04660015996704 0.537786147568074 0.582164584951388 0.923769946625971 0.355606105565654 NA NA
"C2orf83" 0.0214533415108404 0 8.10304584153627 0 1 NA NA
"C2orf88" 0.863003652369945 -1.01608903965574 1.28621980901766 -0.789980866825374 0.429538942330332 NA NA
"C2orf92" 2.88784676798157 -0.615802357035623 0.636694669311692 -0.967186293080396 0.333450913084147 NA NA
"C3" 0.0531972106605204 0 8.10304584153189 0 1 NA NA
"C3AR1" 0.3454810399441 0.216715359071574 3.1495211195921 0.0688089874119152 0.945141664125897 NA NA
"C3orf20" 0.0465231069091403 -0.424426288293768 8.1030458415403 -0.0523786112770022 0.958227016446998 NA NA
"C3orf22" 0.00880495685168251 0 8.1030458415403 0 1 NA NA
"C3orf33" 5.6301571317152 0.256933622470918 0.46121421439926 0.557080884433665 0.577472167328477 NA NA
"C3orf36" 0 NA NA NA NA NA NA
"C3orf49" 0.0435896955536863 -0.744907998703943 8.10304584153453 -0.0919293822682947 0.926754146625627 NA NA
"C3orf49P1" 0 NA NA NA NA NA NA
"C3orf62" 9.48205095414122 0.218173780167889 0.311810912240459 0.699698989365837 0.484115307758465 NA NA
"C3orf70" 9.58250271022629 -0.191870078829031 0.352057999060567 -0.544995652253373 0.58575650785572 NA NA
"C3orf80" 0.244625372547364 0 8.10304584145463 0 1 NA NA
"C3orf84" 0 NA NA NA NA NA NA
"C3orf85" 0.19536991715914 -2.0241912761994 8.0955253512025 -0.250038285149553 0.802557741482491 NA NA
"C3orf86P" 0.0563773828033737 0.857758066784651 8.10304584152627 0.105856252520359 0.915696404406677 NA NA
"C3P1" 0.0227850109186383 0.857781912662064 8.1030458415403 0.105859195349068 0.915694069488186 NA NA
"C4A" 0.78395857976618 -0.504614404930158 1.17754263752656 -0.428531748107318 0.668264024396878 NA NA
"C4A-AS1" 0.013355844099843 0 8.1030458415403 0 1 NA NA
"C4B" 0.626142779084495 -0.365813323978098 1.45701504738221 -0.251070381623957 0.801759694641756 NA NA
"C4BPA" 0 NA NA NA NA NA NA
"C4BPAP1" 0.0112725434963834 0 8.1030458415347 0 1 NA NA
"C4BPAP2" 0 NA NA NA NA NA NA
"C4BPB" 0 NA NA NA NA NA NA
"C4orf17" 0 NA NA NA NA NA NA
"C4orf19" 5.74466443099012 0.112298454513326 0.457989592351719 0.245198704050647 0.806302579784604 NA NA
"C4orf33" 9.81221317512902 0.540465739935842 0.296027423600347 1.82572862122903 0.0678911497324246 NA NA
"C4orf36" 2.45986785890853 -0.026198843290209 0.73821428287477 -0.035489483064707 0.971689432392571 NA NA
"C4orf46P1" 0.0194286686687063 0 8.1030458415403 0 1 NA NA
"C4orf46P2" 0 NA NA NA NA NA NA
"C4orf46P3" 0 NA NA NA NA NA NA
"C4orf50" 0.0624187019139272 0 8.10304584152027 0 1 NA NA
"C4orf51" 0.181566404151463 -0.745074820952016 8.10304584146968 -0.0919499698667482 0.926737789378099 NA NA
"C4orf54" 0.101867826593984 -0.424498353903392 8.10304584152616 -0.0523875049216605 0.958219930074358 NA NA
"C5AR1" 0.739723737768477 -0.596868083655066 1.55324703035372 -0.384271189315676 0.700777459393615 NA NA
"C5AR2" 1.21808265165514 0.847903125763842 0.855751240967426 0.990828975959518 0.321769097837161 NA NA
"C5orf34-AS1" 0.0189043561355395 0 8.10304584153768 0 1 NA NA
"C5orf46" 2.94960349223682 -0.03977494219745 0.653279068281402 -0.0608850706055637 0.951450739317225 NA NA
"C5orf47" 0.115004450071446 0.216757707020208 8.10304584151256 0.0267501518885331 0.97865901200338 NA NA
"C5orf52" 0 NA NA NA NA NA NA
"C5orf58" 0.0126043354413591 -0.424407757531852 8.1030458415403 -0.0523763243885557 0.958228838618794 NA NA
"C5orf60" 0.010399839673666 0 8.1030458415403 0 1 NA NA
"C5orf63" 8.07124045869392 0.327034512947282 0.37537899970478 0.871211530758196 0.38363866511258 NA NA
"C5orf64" 0.194654465645738 2.04797169951579 8.060137007247 0.254086462509809 0.799428761606911 NA NA
"C5orf64-AS1" 0.0120561868881342 0 8.1030458415403 0 1 NA NA
"C5orf67" 0.0123163059405553 0 8.1030458415403 0 1 NA NA
"C6" 0 NA NA NA NA NA NA
"C6orf141" 8.64871597077536 -0.704479248088717 0.389839201804797 -1.80710212012354 0.0707463581580496 NA NA
"C6orf15" 0.135973795535843 1.50983972859033 8.07866903269289 0.186892138108429 0.851745203475 NA NA
"C6orf163" 2.67666257019693 -1.19835802708866 0.863597229547005 -1.38763533055479 0.165248117378921 NA NA
"C6orf47-AS1" 0 NA NA NA NA NA NA
"C6orf52" 6.1664652274014 0.575158611704757 0.410935490948051 1.39963236170678 0.161623437901343 NA NA
"C6orf58" 0.19695895784483 0.537145618016186 7.70380511719738 0.0697247152341775 0.944412769739061 NA NA
"C7" 0.733823544271563 0.553901998809755 1.59567350906854 0.347127401477693 0.728495608522858 NA NA
"C7orf25" 0.71854844818005 -0.461928042018038 2.28495579322238 -0.202160603451588 0.839791171088516 NA NA
"C7orf33" 0.0178689841460039 -0.424409816550477 8.1030458415403 -0.0523765784928351 0.958228636150818 NA NA
"C7orf57" 0.528495932670647 0.216724820433215 2.07945497606572 0.104221934558667 0.916993227501299 NA NA
"C8A" 0.31222149979995 -0.745073570672139 3.27524559069203 -0.227486321266892 0.820045604489497 NA NA
"C8B" 0.0171149362079666 0 8.1030458415403 0 1 NA NA
"C8G" 0.237896970968249 -1.61642482412533 4.56984670293342 -0.353715327712796 0.723552234443534 NA NA
"C8orf17" 0.162005461470481 0.216681410012961 8.10304584148974 0.0267407360456354 0.978666522072528 NA NA
"C8orf34" 4.48557955938923 0.0873413569317945 0.478532585498851 0.182519142015678 0.855175333504534 NA NA
"C8orf34-AS1" 0.476256426984141 0.73717563678315 2.47280980798171 0.298112549701034 0.765617263541126 NA NA
"C8orf44" 6.34958593711706 0.614229031049725 0.380324778706224 1.61501186732873 0.106308124949445 NA NA
"C8orf44-SGK3" 0.857601764012924 -0.572231648385001 1.68434270211973 -0.33973587896623 0.73405543962562 NA NA
"C8orf48" 6.16695259712345 0.111357741439405 0.422515000587427 0.263559261291511 0.792119553575785 NA NA
"C8orf74" 0.0106008753310464 0 8.10304584153717 0 1 NA NA
"C8orf89" 0.099265128746148 0 8.10304584149849 0 1 NA NA
"C8orf90" 0 NA NA NA NA NA NA
"C9" 0.0778628669183851 -0.424475319396174 8.10304584151965 -0.0523846622243182 0.958222195108576 NA NA
"C9orf131" 0.0491444118867394 0.857735481899603 8.10304584153533 0.105853465310901 0.91569861585339 NA NA
"C9orf152" 0.176863759522342 0.537156448147893 8.10304584149286 0.0662906836090329 0.947146400313764 NA NA
"C9orf153" 0.443732133051904 -0.441133029756595 2.24218226530838 -0.196742716496298 0.844028880412188 NA NA
"C9orf163" 1.48333752990597 -0.676996299647175 0.938692630257578 -0.721211904541539 0.470779148509427 NA NA
"C9orf43" 0.753765159270074 -0.131799554876007 1.49361696004596 -0.088241870842141 0.929684438973856 NA NA
"C9orf50" 0.124496374132188 0 8.10304584149633 0 1 NA NA
"C9orf57" 0.120339812974606 -0.745001393745032 8.10304584151353 -0.0919409081864304 0.926744989055603 NA NA
"C9orf78P1" 0.134934775510459 0.537179885786276 8.10304584151539 0.0662935760568047 0.947144097539846 NA NA
"C9orf78P2" 0.0557029116549388 -1.0086253449014 8.10265274528062 -0.124480880102984 0.900934538094229 NA NA
"C9orf85P2" 0.0721994318917178 -0.13167824741417 8.10252333904394 -0.0162515110298599 0.98703374101866 NA NA
"CA1" 0 NA NA NA NA NA NA
"CA10" 0.12355363767445 -0.424559187141899 8.1030458415294 -0.0523950123749721 0.95821394820855 NA NA
"CA11" 7.42053523379507 0.275272779277056 0.351930288696628 0.782179846743305 0.434108886644599 NA NA
"CA12" 3.04557807283876 0.106806470788421 0.588925320224447 0.181358259053483 0.856086379984289 NA NA
"CA13" 3.94144102999999 -0.0749765932451151 0.51116867221834 -0.146676815931884 0.883387118863866 NA NA
"CA15P1" 0 NA NA NA NA NA NA
"CA15P2" 0 NA NA NA NA NA NA
"CA3-AS1" 2.54414406522786 -0.178586648039291 0.745109185238392 -0.239678494880121 0.810579507668876 NA NA
"CA4" 0.115411984407798 -0.42453640339063 8.10304584153667 -0.0523922006234288 0.958216188584567 NA NA
"CA5A" 0 NA NA NA NA NA NA
"CA5AP1" 0 NA NA NA NA NA NA
"CA5B" 5.35398327107504 0.693215624506573 0.420787948106207 1.64742271642154 0.0994711893116871 NA NA
"CA5BP1" 5.37733692852296 -0.178085633603126 0.415749209950867 -0.42834869998712 0.668397267753272 NA NA
"CA6" 0.116265429050499 0.537221863930618 8.10304584150324 0.0662987565958228 0.947139973141453 NA NA
"CA7" 0.0407219463201956 0.85776338190015 8.1030458415403 0.105856908460621 0.915695883966181 NA NA
"CA9" 0.562082725829929 1.4292981114637 1.83927648703214 0.777098017367698 0.43710094362223 NA NA
"CAB39P1" 0 NA NA NA NA NA NA
"CABCOCO1" 1.24345715185969 -0.871793762169851 1.23938481379976 -0.703408459150849 0.48180123633637 NA NA
"CABP1" 0.678494801119979 0.700736404691742 1.60358009532375 0.43698247860221 0.662124055010826 NA NA
"CABP1-DT" 0.124775530222093 0.537207886473718 8.10304584151002 0.066297031632442 0.947141346441675 NA NA
"CABP2" 0.02511830677039 0 8.10304584153931 0 1 NA NA
"CABP4" 1.05904381722502 -1.51975853466285 1.28805289167555 -1.17988829844238 0.238044644478706 NA NA
"CABP5" 0.0658201298539814 -0.424488637826795 8.1030458415178 -0.0523863058569694 0.958220885477664 NA NA
"CABP7" 1.02639104357031 0.549939394899674 1.05679683412683 0.520383272489699 0.602796466532938 NA NA
"CABP7-DT" 0.0213822690096108 0.537327148796381 8.1030458415403 0.0663117498412475 0.947129628795417 NA NA
"CABS1" 0.0570244556761521 0.216835323406868 8.1030458415403 0.0267597305565348 0.978651372066993 NA NA
"CABYRP1" 0 NA NA NA NA NA NA
"CACNA1B" 1.69262523472834 0.0489398606497596 0.909346262833901 0.053818729619279 0.95707958706636 NA NA
"CACNA1C" 4.72864584610321 0.943963928964629 0.478550214350678 1.97254938072789 0.0485469249995431 NA NA
"CACNA1C-AS1" 0.0581412177892304 0 8.10304584151429 0 1 NA NA
"CACNA1C-AS2" 0.411647485646819 -0.695216003965404 2.17456760469179 -0.319703099809555 0.74919340971285 NA NA
"CACNA1C-AS3" 0 NA NA NA NA NA NA
"CACNA1C-AS4" 0 NA NA NA NA NA NA
"CACNA1C-IT1" 0.00894641472455145 0 8.10304584153714 0 1 NA NA
"CACNA1C-IT3" 0 NA NA NA NA NA NA
"CACNA1D" 6.73186857191108 0.12991974021195 0.462439091601034 0.280944545068948 0.77875293395162 NA NA
"CACNA1E" 0.726031753279713 0.286683344515824 1.49455294879073 0.191818794207181 0.84788414868498 NA NA
"CACNA1F" 0.0812411562373621 -0.424491786570914 8.10304584153622 -0.0523866944445715 0.958220575854763 NA NA
"CACNA1G" 0.224007307905662 -1.28173860198579 5.71333207873531 -0.224341694885257 0.822491435073398 NA NA
"CACNA1G-AS1" 0.0126043354413591 -0.424407757531852 8.1030458415403 -0.0523763243885557 0.958228838618794 NA NA
"CACNA1I" 0.0408396362994591 -0.42444276003706 8.1030458415403 -0.0523806440611692 0.95822539674335 NA NA
"CACNA1S" 0.0755082540387337 -0.424487174713426 8.10304584152481 -0.0523861252935412 0.958221029348886 NA NA
"CACNA2D1" 5.58962100175554 -0.688280660403837 0.478003125095439 -1.43990828567577 0.14989334859237 NA NA
"CACNA2D1-AS1" 0.0130470327679838 0 8.1030458415403 0 1 NA NA
"CACNA2D2" 4.52219246402518 0.38398303792958 0.551917557407089 0.695725353861787 0.486600844409202 NA NA
"CACNA2D3" 0.446491557905122 -1.57121886157024 2.35342710623033 -0.667630137092706 0.504369715425212 NA NA
"CACNA2D3-AS1" 0.00881101099143422 0 8.1030458415403 0 1 NA NA
"CACNA2D4" 0.545779300399079 0.33953121219842 2.08791786771338 0.16261713041915 0.870819898409327 NA NA
"CACNB1" 2.96567167300406 -0.322193318916114 0.69438403828501 -0.463998740109099 0.642648648287223 NA NA
"CACNB2" 1.5960006670184 -0.280661278873979 0.936880631379957 -0.299569944637009 0.764505212524759 NA NA
"CACNB4" 2.91960357068541 -0.447667277844558 0.648304359468207 -0.690520233755287 0.48986709015107 NA NA
"CACNG1" 0.552766248381091 -0.459767598911851 1.91283351281291 -0.24035944363801 0.810051615976666 NA NA
"CACNG2" 0.0406954216485522 0.857754102810651 8.10304584153721 0.105855763324662 0.915696792547612 NA NA
"CACNG2-DT" 0 NA NA NA NA NA NA
"CACNG3" 0.0494114925941032 0 8.10304584153498 0 1 NA NA
"CACNG5" 2.36168914054507 -0.143429846140669 0.7079342014943 -0.202603357540741 0.839445065492624 NA NA
"CACNG6" 0.187587403509642 -0.0764068523155943 7.89706949545735 -0.00967534252541984 0.992280314021542 NA NA
"CACNG7" 0.876551751101178 0.529502230687109 1.29254318735655 0.409659217476533 0.682055950565688 NA NA
"CACNG8" 3.22657197774328 0.0870028202913102 0.547634650183487 0.158870188842433 0.873771148213628 NA NA
"CACTIN-AS1" 0.0224955747441793 0 8.10304584153335 0 1 NA NA
"CACYBPP1" 0.0323989187594813 0 8.10304584153916 0 1 NA NA
"CACYBPP2" 0.0109184814739803 0 8.1030458415403 0 1 NA NA
"CACYBPP3" 0 NA NA NA NA NA NA
"CADM1-AS1" 0 NA NA NA NA NA NA
"CADM2" 8.32264053816705 0.0493200254515601 0.389760822254396 0.126539207215057 0.899305115591166 NA NA
"CADM2-AS1" 0.133055139043425 -0.745006012246992 8.1030458415045 -0.0919414781576339 0.926744536202455 NA NA
"CADM2-AS2" 0 NA NA NA NA NA NA
"CADM3" 3.67234544624834 -0.515211223497311 0.616703604759217 -0.835427617937256 0.40347698518398 NA NA
"CADM3-AS1" 1.78717149505279 -5.52570845681869 1.35176956100097 -4.08775919819275 4.35559910053725e-05 NA NA
"CADPS" 8.25940490045817 -0.170550033432182 0.362888853617756 -0.469978704862146 0.63837023196634 NA NA
"CAGE1" 0.188085121600282 -0.424618148640596 7.88003505358399 -0.0538853121532081 0.957026538867278 NA NA
"CALB1" 9.5366596619891 -0.501590936422659 0.363084831298708 -1.38147037051516 0.167134381950683 NA NA
"CALB2" 1.8679379783263 0.34833133657914 0.830402907451878 0.419472684227476 0.674870713876138 NA NA
"CALCA" 0.0843255931178597 -0.424483888266986 8.10304584152639 -0.0523857197119132 0.958221352512474 NA NA
"CALCB" 1.67277432782838 0.841981132961682 0.815146856407135 1.0329195608664 0.301641543896916 NA NA
"CALCP" 0 NA NA NA NA NA NA
"CALCR" 0.861001733843653 0.0442090671276813 1.32114169076499 0.0334627749897761 0.973305550451155 NA NA
"CALCRL" 2.75448297519671 -1.37236581781852 0.748159440702298 -1.83432266326851 0.0666061119410772 NA NA
"CALCRL-AS1" 0.0706604770579464 0 8.10304584151256 0 1 NA NA
"CALHM1" 0.0433075076781505 0 8.1030458415347 0 1 NA NA
"CALHM2" 5.89407275330071 -0.113157698247412 0.459893840112254 -0.246051780601783 0.805642149198218 NA NA
"CALHM3" 0.0224845386169605 0 8.10304584153491 0 1 NA NA
"CALHM4" 0.73574556315314 0.93055948983964 1.53192915623373 0.607442900380221 0.543557025367586 NA NA
"CALHM5" 6.72410817144116 0.382579832172478 0.373942336818175 1.02309846867781 0.306261290914139 NA NA
"CALHM6" 2.7286981208467 0.740270449143457 0.601981709031832 1.22972249494762 0.218801040136273 NA NA
"CALHM6-AS1" 0 NA NA NA NA NA NA
"CALM1P1" 0.0249206413819144 -0.424424229275144 8.1030458415403 -0.0523783571727228 0.958227218914953 NA NA
"CALM1P2" 0.102372917145972 0.21676581965505 8.10304584150401 0.0267511530719436 0.978658213460363 NA NA
"CALM2P1" 0 NA NA NA NA NA NA
"CALM2P2" 0 NA NA NA NA NA NA
"CALM2P3" 0.00992447624296523 0 8.1030458415403 0 1 NA NA
"CALM2P4" 0 NA NA NA NA NA NA
"CALML3" 0 NA NA NA NA NA NA
"CALML3-AS1" 0.395619626611652 -1.69852608961947 3.16947207055407 -0.535901895271329 0.592026354537825 NA NA
"CALML4" 4.71135857051044 -0.00379661918924133 0.571435299707417 -0.00664400535141119 0.994698889709228 NA NA
"CALML5" 0 NA NA NA NA NA NA
"CALML6" 0.119636370619547 -0.424537114080778 8.10304584150027 -0.0523922883302084 0.958216118700661 NA NA
"CALN1" 0.605788033398537 1.26337741837281 1.74084439081757 0.725726793868965 0.468006272735152 NA NA
"CALR3" 0.157477067923994 -0.424554818009405 8.10304584150277 -0.0523944731788248 0.958214377834719 NA NA
"CALR4P" 0 NA NA NA NA NA NA
"CALY" 1.50011095362007 -0.0797567701646943 1.01058330421266 -0.0789215197126502 0.937095046372233 NA NA
"CAMK1G" 0.522866018145085 -1.41553539335553 2.19546734428791 -0.644753563307795 0.519086899075834 NA NA
"CAMK2A" 2.20548370379015 0.621441645531458 0.592747658724083 1.0484084355038 0.294450468714811 NA NA
"CAMK2B" 0.535625532003726 -0.44424925899207 2.0449733431289 -0.217239633213188 0.82802159927379 NA NA
"CAMK2G-AS1" 0 NA NA NA NA NA NA
"CAMK2N2" 3.42835520753266 0.130681998156772 0.598024183385064 0.218522932328686 0.827021692618102 NA NA
"CAMK4" 9.43706328084718 -0.25754252664467 0.326144150814709 -0.789658578887059 0.429727187726938 NA NA
"CAMKK1" 4.75988226932464 -0.337849278206211 0.482650140702871 -0.699987940983938 0.483934835428327 NA NA
"CAMKMT" 7.73358338127202 -0.7845869451926 0.447493912950111 -1.75329076549935 0.0795521098062779 NA NA
"CAMKV" 7.53772203420427 0.117631981743376 0.378263737427826 0.310978743411322 0.755816781296691 NA NA
"CAMP" 0.0325647226039399 0 8.10304584153829 0 1 NA NA
"CAMSAP1-DT" 2.08540016613233 -0.305277878534829 0.753544858123918 -0.405122369615621 0.68538756422796 NA NA
"CAMSAP3" 3.85236028062555 0.0374689671348789 0.489916769845487 0.0764802706114675 0.939037009768091 NA NA
"CAMTA1-AS1" 0 NA NA NA NA NA NA
"CAMTA1-AS2" 0 NA NA NA NA NA NA
"CAMTA1-AS3" 0 NA NA NA NA NA NA
"CAMTA1-DT" 0.766139591924808 -2.47946288955091 1.59826702300752 -1.55134458376375 0.120819127855669 NA NA
"CAMTA1-IT1" 0.250926958936048 0.216704225340246 4.48702017279059 0.0482957992153336 0.96148050238962 NA NA
"CAMTA2" 8.01846112915546 -0.109096221753297 0.370737780172718 -0.294267883091041 0.768553212291874 NA NA
"CAMTA2-AS1" 0 NA NA NA NA NA NA
"CAP1P1" 0 NA NA NA NA NA NA
"CAP1P2" 0 NA NA NA NA NA NA
"CAP2P1" 0.124103095286846 -0.424556199359337 8.10304584150259 -0.0523946436517518 0.958214242003572 NA NA
"CAPN1-AS1" 1.41735955520108 0.184274738002553 0.898589380946936 0.20507112804779 0.837516553518508 NA NA
"CAPN10-DT" 9.6779235127404 -0.121006221630623 0.339504012001362 -0.356420594022722 0.721525608910532 NA NA
"CAPN11" 0.113617745265015 0 8.10304584147851 0 1 NA NA
"CAPN12" 1.25337749886787 -1.43346927656307 1.20012575917162 -1.19443255476203 0.232308808676565 NA NA
"CAPN13" 0.0406952295346157 0 8.103045841526 0 1 NA NA
"CAPN14" 0.119584350115281 -0.424523214740434 8.10304584151408 -0.052390573007188 0.958217485453354 NA NA
"CAPN3" 0.545962035188547 -0.715143833313161 2.05117733521297 -0.348650417024479 0.727351772555299 NA NA
"CAPN6" 0.895685277000172 -1.19963302798084 1.33905266549646 -0.895881886420101 0.370315849318179 NA NA
"CAPN8" 0.219471634140368 -0.745080903713277 6.45548827855731 -0.115418210298383 0.90811364568818 NA NA
"CAPN9" 1.45865996642179 0.115594092506619 0.995268946911732 0.116143573920699 0.907538755471313 NA NA
"CAPNS1P1" 0 NA NA NA NA NA NA
"CAPNS2" 0.126262764628139 -0.424496595103264 8.10304584151947 -0.0523872878675043 0.958220103021034 NA NA
"CAPS" 1.68879794269307 0.384418126307621 0.731920817785775 0.525218188861703 0.599431522031967 NA NA
"CAPS2" 2.20549937511077 0.226392660914048 0.697482264728071 0.324585544841505 0.745494768914003 NA NA
"CAPS2-AS1" 0 NA NA NA NA NA NA
"CAPSL" 0.0106008753310464 0 8.10304584153717 0 1 NA NA
"CAPSL-DT" 0 NA NA NA NA NA NA
"CAPZA1P1" 0 NA NA NA NA NA NA
"CAPZA1P2" 0 NA NA NA NA NA NA
"CAPZA1P3" 0 NA NA NA NA NA NA
"CAPZA1P4" 0.015427605311482 -0.424409816550477 8.1030458415403 -0.0523765784928351 0.958228636150818 NA NA
"CAPZA1P5" 0.0286399151596754 -0.424426288293769 8.1030458415403 -0.0523786112770022 0.958227016446998 NA NA
"CAPZA3" 0.0254184170124597 0 8.1030458415403 0 1 NA NA
"CAPZBP1" 0 NA NA NA NA NA NA
"CARD11" 5.99147324625225 -0.402881256896742 0.46998085768122 -0.85722907712554 0.391318295735869 NA NA
"CARD11-AS1" 0 NA NA NA NA NA NA
"CARD14" 0.712977535230225 -2.36227596335584 1.84455620988667 -1.28067442493443 0.200308046493659 NA NA
"CARD16" 0.894499790820413 0.537318309945887 1.57926547188942 0.340233051067116 0.733681030107868 NA NA
"CARD17P" 0.0117105097379052 -0.424409816550477 8.1030458415403 -0.0523765784928351 0.958228636150818 NA NA
"CARD18" 0.0235344048706268 0 8.10304584152775 0 1 NA NA
"CARD6" 0.230749526769131 0.629404598202273 5.03180356057943 0.12508528813271 0.900456030185422 NA NA
"CARD8-AS1" 1.98215147373545 -0.339280746049668 0.791263767591522 -0.428783371545475 0.668080881140137 NA NA
"CARD9" 0 NA NA NA NA NA NA
"CARHSP1-DT" 0.0404244008996809 -0.424450973689265 8.10304584153353 -0.0523816577111869 0.958224589076444 NA NA
"CARM1P1" 0 NA NA NA NA NA NA
"CARMAL" 0.00936076753541151 0 8.1030458415391 0 1 NA NA
"CARMIL2" 1.11621108441044 -0.0112727236466972 1.07265509605254 -0.0105091782886985 0.991615043240064 NA NA
"CARMIL2P1" 0.0650822245690498 -0.424482867719683 8.10304584151916 -0.0523855937658253 0.958221452865122 NA NA
"CARMIL3" 1.1185148412926 0.783551453162125 0.988635246051366 0.792558687636972 0.428034986271344 NA NA
"CARMN" 1.72499753061799 0.482227329899038 0.883519498748707 0.545802702240298 0.585201565577552 NA NA
"CARNMT1-AS1" 0.152465282371676 0.537193613129577 8.10304584149761 0.0662952701536603 0.947142748813173 NA NA
"CARNS1" 0.148689734619888 -0.424585908176465 8.10304584146255 -0.0523983100285447 0.958211320670988 NA NA
"CARS1-AS1" 0 NA NA NA NA NA NA
"CARS1P1" 0.0485514715126726 0.537293079065822 8.10304584153717 0.0663075452827374 0.947132976180467 NA NA
"CARS1P2" 0 NA NA NA NA NA NA
"CARTPT" 0.0338785642623551 0 8.1030458415403 0 1 NA NA
"CASC11" 0.331519459094154 -0.284289338367723 3.47378935986705 -0.0818383928663433 0.934775225363716 NA NA
"CASC15" 6.97679271508626 -0.575990729593583 0.420336225340419 -1.37030951621432 0.170590303734474 NA NA
"CASC16" 0.0880920685820461 -0.424502254739926 8.10304584152389 -0.0523879863254103 0.95821954649646 NA NA
"CASC17" 0.171826646609632 0.216688505914176 8.10304584147486 0.0267416117535793 0.978665823608457 NA NA
"CASC18" 3.52959473389531 -0.0583387359378951 0.54561223076637 -0.106923438750543 0.914849718349602 NA NA
"CASC19" 0.3179254500516 1.23568684604333 3.82324048794016 0.323204059472879 0.746540706745266 NA NA
"CASC2" 7.10706765794406 0.299723425068752 0.393105273317804 0.762450787136712 0.445791004500058 NA NA
"CASC20" 0.0153891473570691 0 8.1030458415403 0 1 NA NA
"CASC22" 0.0171149362079666 0 8.1030458415403 0 1 NA NA
"CASC23" 0.0101711875132875 0 8.10304584154004 0 1 NA NA
"CASC6" 0.107602189578024 0.21675335327746 8.10304584153622 0.0267496145913901 0.978659440551122 NA NA
"CASC8" 0.560698744433178 -0.995751584569349 1.7662464200832 -0.563767078730976 0.572912659442307 NA NA
"CASC9" 9.0357447920248 0.0937338809226444 0.325517972712439 0.287953012675735 0.773382706365983 NA NA
"CASK-AS1" 0 NA NA NA NA NA NA
"CASKIN1" 3.14248689512 0.248490249610246 0.535066574714698 0.464409965699582 0.642354051456207 NA NA
"CASKP1" 0.0102248976740533 0 8.1030458415403 0 1 NA NA
"CASP1" 0.133762640436044 0 8.10304584150293 0 1 NA NA
"CASP10" 0.863030237515715 -0.054353554854479 1.37518608771454 -0.0395245089664996 0.968472213451331 NA NA
"CASP12" 0 NA NA NA NA NA NA
"CASP14" 0 NA NA NA NA NA NA
"CASP16P" 0.523672982303026 -1.16725276714809 2.40334535640545 -0.485678333343603 0.627195247796642 NA NA
"CASP1P1" 0 NA NA NA NA NA NA
"CASP1P2" 0 NA NA NA NA NA NA
"CASP3P1" 0.0202447858688783 0 8.1030458415403 0 1 NA NA
"CASP4" 0.298386672177294 -0.745096858774809 6.37415315034235 -0.116893466661495 0.90694447550892 NA NA
"CASP4LP" 0.0458579531560229 0.537295574304371 8.10304584153593 0.0663078532210953 0.947132731020747 NA NA
"CASP5" 0.053502533962801 -0.424459231780352 8.1030458415403 -0.0523826768453363 0.958223777039875 NA NA
"CASP8" 8.75588150519766 0.334782198985954 0.341170481172303 0.981275395912338 0.326456952470756 NA NA
"CASQ1" 0.735562014962574 0.124597648576025 1.44557507641748 0.0861924438299054 0.931313437305187 NA NA
"CASQ2" 0.273267544551418 -1.09757985066955 4.81893920097718 -0.227763788853568 0.819829879115286 NA NA
"CASR" 0.570001506899335 -0.770132488801121 1.85418974279334 -0.41534718428596 0.677887764517986 NA NA
"CASS4" 0.43560753754843 1.22034209643757 2.30102561169798 0.530347028835136 0.595871345529088 NA NA
"CASZ1" 9.403718331121 0.133680360348088 0.311987229444036 0.428480231663034 0.668301522900125 NA NA
"CATIP" 0.0492262356940508 -0.744913525812113 8.10304584153878 -0.0919300643707888 0.926753604681428 NA NA
"CATIP-AS1" 0.21876479630559 0.048419797946031 5.14489929812478 0.00941122364896026 0.992491040798563 NA NA
"CATIP-AS2" 0 NA NA NA NA NA NA
"CATSPER1" 0.897681319203118 -1.35230902171157 1.43822263713545 -0.940264036175231 0.347082142085286 NA NA
"CATSPER2" 2.669769757204 -0.0507598159802711 0.684710532328217 -0.0741332484074297 0.940904359635576 NA NA
"CATSPER2P1" 2.66176008875117 -0.403043094538736 0.739416593985926 -0.545082566197327 0.585696732509164 NA NA
"CATSPER2P2" 0 NA NA NA NA NA NA
"CATSPER3" 0.611763224276148 0.372645006792603 1.51771911933588 0.245529625373411 0.806046372324339 NA NA
"CATSPER4" 0.112048745318205 -0.76417980967007 8.10267780457172 -0.0943120074747267 0.92486131184619 NA NA
"CATSPERB" 0.0341745964021315 -0.424426288293768 8.1030458415403 -0.0523786112770021 0.958227016446998 NA NA
"CATSPERD" 0.0505816893364626 0.537294629697673 8.10304584153909 0.066307736646794 0.947132823829331 NA NA
"CATSPERE" 0.374029235636217 -0.13137105759426 2.64825447664662 -0.0496066593119141 0.96043583980416 NA NA
"CATSPERG" 0.309767692583533 1.29617616717645 3.80605696243065 0.340556166124396 0.73343773311912 NA NA
"CATSPERZ" 0.104049987099871 0.537222122034899 8.10304584149307 0.0662987884486545 0.947139947782365 NA NA
"CAV3" 0.0374162742016018 -0.424438436189942 8.10304584152108 -0.0523801104536597 0.958225821916868 NA NA
"CAVIN2-AS1" 0.0917659884015906 0.217276922611519 8.10304249983052 0.0268142395422539 0.978607895789707 NA NA
"CBARP" 7.22478873405588 -0.048143140782274 0.419408721180097 -0.114788125165383 0.908613061582127 NA NA
"CBARP-DT" 0.489963437461453 -0.852865413583462 2.00492091366369 -0.425386062747473 0.670555264369123 NA NA
"CBFA2T3" 1.32715021556906 0.0405020056467998 1.01003197446012 0.040099726217528 0.968013620074326 NA NA
"CBLC" 0.0324487486816841 -0.424438641999817 8.1030458415403 -0.0523801358526112 0.958225801679219 NA NA
"CBLIF" 0.0213294694977106 0 8.1030458415403 0 1 NA NA
"CBLL1-AS1" 4.76065505699245 0.499985274466267 0.457345998338999 1.09323198690297 0.274291956150805 NA NA
"CBLL1P1" 0.1030124145954 0 8.10304584148603 0 1 NA NA
"CBLL2" 0 NA NA NA NA NA NA
"CBLN1" 0.242668195335372 0.537196460100898 6.17067478462158 0.0870563558850464 0.930626716578118 NA NA
"CBLN2" 0.0272985215507704 0 8.10304584153645 0 1 NA NA
"CBLN3" 0.607472889068786 1.37710253375921 1.64305662389182 0.838134555884836 0.401955137239253 NA NA
"CBLN4" 0 NA NA NA NA NA NA
"CBR1-AS1" 0 NA NA NA NA NA NA
"CBR3" 7.06230383688502 0.22501480881278 0.384898233555175 0.584608577530727 0.558810938841156 NA NA
"CBR3-AS1" 2.48868993150064 1.54919272288257 0.710480394918382 2.18048623714738 0.029221437921736 NA NA
"CBR4-DT" 0 NA NA NA NA NA NA
"CBX1P1" 0.0441667245637874 0 8.10304584153763 0 1 NA NA
"CBX1P2" 0 NA NA NA NA NA NA
"CBX1P3" 0 NA NA NA NA NA NA
"CBX1P4" 0 NA NA NA NA NA NA
"CBX1P5" 0 NA NA NA NA NA NA
"CBX3P1" 0 NA NA NA NA NA NA
"CBX3P10" 0.167218471330519 -1.87562707314956 8.09736783265335 -0.231634169511965 0.816822165754799 NA NA
"CBX3P2" 0.349790566006575 1.37665542249109 2.90822236522502 0.473366630747501 0.635951632538886 NA NA
"CBX3P3" 0 NA NA NA NA NA NA
"CBX3P4" 0 NA NA NA NA NA NA
"CBX3P5" 0 NA NA NA NA NA NA
"CBX3P6" 0 NA NA NA NA NA NA
"CBX3P7" 0.206074124101549 -0.745049702712788 8.103045841493 -0.0919468700149314 0.926740252268699 NA NA
"CBX3P8" 0 NA NA NA NA NA NA
"CBX3P9" 0 NA NA NA NA NA NA
"CBX5P1" 0.533630835001787 0.0966646653693324 2.1684917825766 0.0445769110798637 0.964444546650366 NA NA
"CBX7" 1.84180978020292 -0.437699652198356 0.799337789108 -0.547577830252208 0.583981815514497 NA NA
"CBY1P1" 0 NA NA NA NA NA NA
"CBY2" 0.0406952295346157 0 8.103045841526 0 1 NA NA
"CBY3" 0 NA NA NA NA NA NA
"CC2D2B" 0.317273566395474 -0.424517986051937 3.86791570866991 -0.109753680800329 0.912604726403508 NA NA
"CCAT2" 0.0200139905423983 -0.424424229275147 8.1030458415403 -0.0523783571727232 0.958227218914952 NA NA
"CCBE1" 1.38002354938346 -0.0369441076509286 0.856794011718257 -0.043119007772754 0.96560666737832 NA NA
"CCDC102B" 9.96264716363996 -0.280031530800918 0.352897435372825 -0.793521014129995 0.427474330951587 NA NA
"CCDC103" 7.67710059894169 -0.153680305942668 0.365717631176851 -0.420215742533761 0.674327855449005 NA NA
"CCDC106" 9.88332240518782 -0.496090877440313 0.362601802020395 -1.36814233872012 0.171267526254485 NA NA
"CCDC110" 1.57440860907967 0.583367553845896 0.843357105229371 0.691720684190164 0.489112754824512 NA NA
"CCDC116" 0.407619910312471 0.0748934905761115 2.59497410188215 0.0288609780428217 0.976975467658259 NA NA
"CCDC120" 3.82249956289893 0.675671976440765 0.481984315012642 1.40185469816179 0.160958640718693 NA NA
"CCDC121" 6.2018551566869 -0.139572446716499 0.412991018762994 -0.337955162159583 0.735396977160941 NA NA
"CCDC121P1" 0.0102248976740533 0 8.1030458415403 0 1 NA NA
"CCDC125" 6.14264163595549 0.0959858943723647 0.4035835313517 0.237834021747331 0.812009830121314 NA NA
"CCDC12P1" 0 NA NA NA NA NA NA
"CCDC13" 1.66942990659965 -0.579054527216837 0.984951027854463 -0.587901845717347 0.55659817751222 NA NA
"CCDC13-AS1" 0.0272869675697541 -0.42442399135255 8.10304584153955 -0.0523783278106089 0.958227242310415 NA NA
"CCDC13-AS2" 0.396392444258156 1.16387623560222 3.32267915789077 0.350282461921796 0.726126725910643 NA NA
"CCDC137P1" 0 NA NA NA NA NA NA
"CCDC137P2" 0 NA NA NA NA NA NA
"CCDC140" 0.198532711851166 0 8.1030458414382 0 1 NA NA
"CCDC141" 0.126914023567985 0 8.10304584150533 0 1 NA NA
"CCDC144BP" 8.72070790016092 -1.17129539765176 0.451742940767723 -2.59283608430312 0.00951881262041921 NA NA
"CCDC144CP" 9.38882118879707 -0.147158724696672 0.325531556353761 -0.452056711014375 0.651228128132464 NA NA
"CCDC144NL" 0.854136994080241 0.144475959578424 1.36393398488729 0.10592591810106 0.915641130079116 NA NA
"CCDC148-AS1" 0 NA NA NA NA NA NA
"CCDC15-DT" 2.99980194479518 -0.616801169721452 0.74457440289465 -0.828394271040665 0.407447249945873 NA NA
"CCDC153" 2.03953848712485 0.837646098237783 0.729466851891584 1.14829905713423 0.250845128225738 NA NA
"CCDC154" 0.826934500041574 0.533059477823175 1.17768108622238 0.452634829632069 0.650811714382661 NA NA
"CCDC158" 0.260418525216455 0.21670414151883 4.81662824748864 0.0449908380684804 0.964114611723139 NA NA
"CCDC159" 3.74863752687539 1.02349510560164 0.507872898946045 2.0152583603607 0.0438775854332287 NA NA
"CCDC162P" 0.0204497953481065 0 8.10304584152207 0 1 NA NA
"CCDC163" 1.39039672701196 -0.435290527981963 0.838635224646763 -0.519046320961905 0.603728439845809 NA NA
"CCDC166" 0 NA NA NA NA NA NA
"CCDC168" 7.801737341132 -0.366049029788287 0.3433376268447 -1.06614889009488 0.286356341942414 NA NA
"CCDC169" 2.07246136433454 0.320072639465123 0.670614645867041 0.477282507081693 0.633160965708932 NA NA
"CCDC169-SOHLH2" 0.0878189450231645 -0.424492268930078 8.10304584150022 -0.052386753972934 0.958220528423131 NA NA
"CCDC17" 1.04249137997898 -1.24430087375128 1.44303320957331 -0.862281523042159 0.38853261785539 NA NA
"CCDC170" 1.20794302825225 0.892335136005855 1.01987130027435 0.874948766345138 0.381601783073649 NA NA
"CCDC172" 0 NA NA NA NA NA NA
"CCDC175" 0.474732045270742 -0.103865048630705 2.37160346631049 -0.0437952845431992 0.965067585869085 NA NA
"CCDC177" 1.59827741974579 -2.82090579009865 1.34715280055718 -2.09397611683836 0.0362621078389709 NA NA
"CCDC178" 0.391445369884248 1.41935234288933 2.79931532785533 0.507035534284289 0.612129886046659 NA NA
"CCDC179" 0 NA NA NA NA NA NA
"CCDC180" 1.64945051607115 0.00137573621824736 0.888085854122941 0.00154910272679212 0.998763995345539 NA NA
"CCDC182" 0 NA NA NA NA NA NA
"CCDC183" 0.542486565816663 0.662377644372153 1.87280234529163 0.353682622214469 0.723576747364703 NA NA
"CCDC183-AS1" 0.0267342542242078 0.857779853643442 8.1030458415403 0.105858941244788 0.915694271101244 NA NA
"CCDC185" 0.00945465382613522 0 8.1030458415403 0 1 NA NA
"CCDC187" 0.0602949821028557 0 8.10304584152282 0 1 NA NA
"CCDC188" 0.386242288131782 0.216726673395388 2.29285061556979 0.0945228057701132 0.924693867162112 NA NA
"CCDC188BP" 0 NA NA NA NA NA NA
"CCDC190" 0.719495349095959 -1.78577961404768 1.61430476303826 -1.10622210559962 0.268630397130069 NA NA
"CCDC192" 1.06130050735869 -0.0629813472847838 1.36013797146769 -0.0463051165440386 0.963067061273214 NA NA
"CCDC194" 0.568224136630423 -2.71146777467437 1.86395168876979 -1.45468779636877 0.145755712595849 NA NA
"CCDC195" 0 NA NA NA NA NA NA
"CCDC196" 0 NA NA NA NA NA NA
"CCDC197" 0 NA NA NA NA NA NA
"CCDC198" 0.453725323513749 -2.07377563871636 2.45166099744467 -0.845865574758431 0.397627738842899 NA NA
"CCDC200" 0.0352397132851373 0 8.10304584153815 0 1 NA NA
"CCDC201" 0.00992447624296523 0 8.1030458415403 0 1 NA NA
"CCDC24" 6.15673723802226 -0.600639499698541 0.488896766321299 -1.22856099912063 0.219236445696167 NA NA
"CCDC26" 7.32852213922378 -0.677195701939183 0.458039213744337 -1.47846665005667 0.139282917206447 NA NA
"CCDC27" 0.148585710520221 -0.745046226065508 8.1030458414685 -0.0919464409608331 0.926740593160309 NA NA
"CCDC28A-AS1" 1.00386961162749 -0.937838048659919 1.24189163708114 -0.755168986292677 0.450147594705177 NA NA
"CCDC33" 0.250889895681943 -0.103857587243449 4.95265504141105 -0.0209700829908515 0.98326952074087 NA NA
"CCDC34P1" 0.0252521382484222 0 8.10304584153931 0 1 NA NA
"CCDC38" 0.0796138959628071 -1.08778025487491 8.1026216220273 -0.134250407536956 0.893204567194618 NA NA
"CCDC39" 0.814947888720864 0.780388606027397 1.05328909664966 0.740906374621827 0.458750210105692 NA NA
"CCDC39-AS1" 0 NA NA NA NA NA NA
"CCDC42" 0.34366170718455 -0.804267526385107 2.83323969410952 -0.283868508568911 0.776511150673971 NA NA
"CCDC54" 0 NA NA NA NA NA NA
"CCDC54-AS1" 0.0347791785469489 0 8.10304584152155 0 1 NA NA
"CCDC57" 7.98252346892489 0.238364315892929 0.339881183213706 0.701316600228065 0.483105456257969 NA NA
"CCDC60" 2.42420215561255 0.133736882860448 0.740542988250402 0.180593004028588 0.856687047569254 NA NA
"CCDC61" 4.35421645889903 -0.0945203691455195 0.536935233285156 -0.176036816521075 0.860265018666697 NA NA
"CCDC62" 1.44388262507501 -0.371182320666571 0.807185955756778 -0.45984734746601 0.645625795372109 NA NA
"CCDC63" 6.41556729288531 -0.0260664716868867 0.397576832536319 -0.0655633566991244 0.947725463432869 NA NA
"CCDC65" 3.44162485181511 -0.0702692267997043 0.599277656202063 -0.117256543894924 0.906656760355693 NA NA
"CCDC68" 0.856993599107175 -0.830759821407954 1.19220759014323 -0.696824804905116 0.485912440728535 NA NA
"CCDC69" 3.37084427320681 0.0916540150625688 0.560893954361999 0.163407029706395 0.870197968372293 NA NA
"CCDC7" 7.15821105532972 0.224202917211649 0.372457673711724 0.60195542483353 0.547203809191553 NA NA
"CCDC70" 0.0857207904826431 0 8.1030458415213 0 1 NA NA
"CCDC71" 3.90682400371473 0.295008171439775 0.517937923875028 0.569582102103334 0.568961170519271 NA NA
"CCDC73" 0.0457040068726901 0 8.10304584153732 0 1 NA NA
"CCDC74B" 5.62920571543291 0.341202274905967 0.472462318894441 0.722178809316219 0.470184549912902 NA NA
"CCDC74BP1" 0 NA NA NA NA NA NA
"CCDC78" 3.10193316517023 0.184065721207985 0.62874248609168 0.292752160510345 0.769711597264036 NA NA
"CCDC81" 9.60570687385557 0.484372316888008 0.316992888931404 1.52802265855504 0.126506912304857 NA NA
"CCDC83" 0 NA NA NA NA NA NA
"CCDC85A" 1.87975013468099 -0.0913863521612973 0.911788079853742 -0.100227623260831 0.920163616237687 NA NA
"CCDC85B" 7.24726085836023 0.291062862259685 0.393112872430399 0.740405320385985 0.459054091492656 NA NA
"CCDC86-AS1" 0 NA NA NA NA NA NA
"CCDC87" 0.758627452821871 -0.45964128781382 1.5232286063339 -0.301754632169153 0.762839117844417 NA NA
"CCDC88B" 1.3116188174895 0.0635997236210078 0.949829740368681 0.0669590779462446 0.946614281118239 NA NA
"CCDC88C-DT" 0.0885945429110091 -0.424497055421956 8.10304584152832 -0.0523873446755537 0.958220057756923 NA NA
"CCDC89" 0.576356409148408 -0.941840729358452 1.78726767945641 -0.526972394893253 0.598212758584079 NA NA
"CCDC9" 7.13340821088584 0.469714938547307 0.382079324298316 1.22936497390937 0.218934996481008 NA NA
"CCDC90B-AS1" 0.0769451483930458 0 8.10304584150069 0 1 NA NA
"CCDC92B" 1.8236508216672 -0.858431595445514 1.12656020944222 -0.761993534167641 0.446063863209446 NA NA
"CCDC9B" 1.48938701208729 0.349326186073372 0.967356656377995 0.361114159674395 0.718014108572992 NA NA
"CCDST" 0.00843519566997121 -0.424407757531855 8.1030458415403 -0.0523763243885561 0.958228838618794 NA NA
"CCER1" 0 NA NA NA NA NA NA
"CCER2" 0.410941811187069 0.991228989945721 2.08144202701091 0.476222242600334 0.63391605489114 NA NA
"CCIN" 0.536862451082465 1.15552462593536 1.975653647147 0.584882187018978 0.558626936785666 NA NA
"CCK" 1.65359371553428 -0.429020428638631 0.920159568970649 -0.466245685102815 0.6410396518412 NA NA
"CCKAR" 0 NA NA NA NA NA NA
"CCKBR" 5.34863312418609 -0.503015239284421 0.477385667927542 -1.05368734982796 0.29202608249108 NA NA
"CCL1" 0 NA NA NA NA NA NA
"CCL11" 0 NA NA NA NA NA NA
"CCL13" 0 NA NA NA NA NA NA
"CCL14" 0 NA NA NA NA NA NA
"CCL15" 0.0743959477096232 0.857701603039739 8.10304584152929 0.10584928430787 0.915701933174518 NA NA
"CCL15-CCL14" 0.0324056629614014 0.857765139463914 8.10304584153949 0.105857125362251 0.915695711870651 NA NA
"CCL16" 0.106956949703806 -1.08245826947945 8.1027174890023 -0.133592004281114 0.893725207171357 NA NA
"CCL17" 0.034192593365124 -0.744883111178074 8.1030458415403 -0.0919263108891014 0.926756586898807 NA NA
"CCL18" 0 NA NA NA NA NA NA
"CCL19" 0.0109184814739803 0 8.1030458415403 0 1 NA NA
"CCL20" 0.569131370508579 -0.927347214919738 1.79393637073991 -0.516934284875028 0.605202033362237 NA NA
"CCL21" 0.0182267124011901 0 8.1030458415395 0 1 NA NA
"CCL22" 0.0152553158790369 0 8.1030458415403 0 1 NA NA
"CCL23" 0 NA NA NA NA NA NA
"CCL24" 0 NA NA NA NA NA NA
"CCL25" 0.199893286908309 1.82325098838482 7.61300603321908 0.239491599038426 0.810724409953197 NA NA
"CCL26" 0.0600190031633729 0 8.10304584153584 0 1 NA NA
"CCL27" 0.113619495947566 0.537207453710601 8.10304584148865 0.0662969782251545 0.94714138896098 NA NA
"CCL28" 0.263386544002824 1.08254715960348 4.0588523316353 0.266712624937337 0.789690432644609 NA NA
"CCL3" 0 NA NA NA NA NA NA
"CCL3-AS1" 0 NA NA NA NA NA NA
"CCL3L3" 0.021284441590132 0 8.1030458415403 0 1 NA NA
"CCL4" 0.125884092981276 -0.745020101285659 8.1030458414982 -0.0919432168913794 0.926743154745004 NA NA
"CCL4L2" 0.181092286750869 -0.424598627881983 8.10304584144979 -0.0523998797723713 0.958210069914882 NA NA
"CCL5" 3.78572527272324 0.404443322374433 0.902817327877952 0.447979131420822 0.654168257566828 NA NA
"CCL7" 0 NA NA NA NA NA NA
"CCL8" 0 NA NA NA NA NA NA
"CCM2L" 0.154686419651506 -0.42455922740987 8.1030458414682 -0.0523950173448536 0.958213944248597 NA NA
"CCN3" 1.50107978502111 0.854302079585167 0.797707488641329 1.07094654588267 0.284193465349641 NA NA
"CCN4" 0.0189043561355395 0 8.10304584153768 0 1 NA NA
"CCN5" 0.136263861592501 -0.424565102893476 8.10304584148866 -0.0523957424404101 0.958213366499632 NA NA
"CCN6" 0.0178928294491029 0 8.10304584151932 0 1 NA NA
"CCNA1" 2.10193909596525 1.40618323818819 0.765561678247434 1.83679940903953 0.0662395132068787 NA NA
"CCNB1IP1P1" 0 NA NA NA NA NA NA
"CCNB1IP1P2" 0 NA NA NA NA NA NA
"CCNB1IP1P3" 0 NA NA NA NA NA NA
"CCNB2P1" 0 NA NA NA NA NA NA
"CCNB3" 0.488695552011535 0.234743876156036 1.69896143182183 0.138169043604666 0.890106820030401 NA NA
"CCNB3P1" 0.355513118254787 0.857373264705347 2.44862249917907 0.350145138743432 0.726229776590811 NA NA
"CCND2-AS1" 1.41379048351091 0.182267890159463 0.76258451222238 0.239013364732893 0.811095219490654 NA NA
"CCND2P1" 0.0139298105332532 -0.424409816550477 8.1030458415403 -0.0523765784928351 0.958228636150818 NA NA
"CCND3P1" 0.194788309085882 0.216658242363287 7.78440729205997 0.0278323363917863 0.977795875235571 NA NA
"CCND3P2" 0 NA NA NA NA NA NA
"CCNG1P1" 0 NA NA NA NA NA NA
"CCNG2P1" 0 NA NA NA NA NA NA
"CCNHP1" 0 NA NA NA NA NA NA
"CCNI2" 0.0724880087540525 0 8.10304584151318 0 1 NA NA
"CCNJP1" 0 NA NA NA NA NA NA
"CCNJP2" 0 NA NA NA NA NA NA
"CCNL2P1" 0 NA NA NA NA NA NA
"CCNO" 0.874549544109032 1.34556699540982 1.44312873326813 0.932395679187001 0.351132076956445 NA NA
"CCNO-DT" 0 NA NA NA NA NA NA
"CCNP" 0.173675721041221 -1.10106224879894 8.10239817744943 -0.135893376835443 0.891905571424357 NA NA
"CCNQP1" 0 NA NA NA NA NA NA
"CCNQP2" 0 NA NA NA NA NA NA
"CCNQP3" 0 NA NA NA NA NA NA
"CCNT2-AS1" 8.05007066981916 -0.305874926134679 0.381989966895529 -0.800740733115467 0.42328175608776 NA NA
"CCNT2P1" 0 NA NA NA NA NA NA
"CCNY-AS1" 3.83568004128214 0.318130143958204 0.492510447759637 0.645935828174477 0.518320915305807 NA NA
"CCNYL1B" 0 NA NA NA NA NA NA
"CCNYL2" 0 NA NA NA NA NA NA
"CCNYL3" 0 NA NA NA NA NA NA
"CCNYL4" 0 NA NA NA NA NA NA
"CCNYL5" 0 NA NA NA NA NA NA
"CCNYL6" 0 NA NA NA NA NA NA
"CCNYL7" 0 NA NA NA NA NA NA
"CCR1" 0.274529993012078 -0.424610150894347 8.10304584140471 -0.0524013018320452 0.958208936832114 NA NA
"CCR10" 0.513113834286428 1.19686066971413 1.70526947305221 0.701860139190729 0.482766389534205 NA NA
"CCR12P" 0 NA NA NA NA NA NA
"CCR2" 0 NA NA NA NA NA NA
"CCR3" 0.027750797302914 0 8.10304584153955 0 1 NA NA
"CCR4" 0.792168910899683 -0.0902717176982793 1.40741891777243 -0.0641399064332285 0.948858826508087 NA NA
"CCR5" 0 NA NA NA NA NA NA
"CCR5AS" 0.0232335007665894 -0.424424229275147 8.1030458415403 -0.0523783571727232 0.958227218914952 NA NA
"CCR6" 0.0863202319392565 -1.13408505273838 8.10183236184642 -0.139978834674372 0.888676713210432 NA NA
"CCR7" 6.37758504376546 -0.391508490701894 0.380077416750742 -1.03007564629563 0.302974496506552 NA NA
"CCR8" 0.0566340653624353 -0.424459288927759 8.1030458415346 -0.0523826838979566 0.958223771420413 NA NA
"CCR9" 0 NA NA NA NA NA NA
"CCRL2" 0.0146475471832474 0 8.1030458415403 0 1 NA NA
"CCSER1" 0.835319454619512 -0.83460687755314 1.60077273290658 -0.521377495003751 0.602103825781172 NA NA
"CCSER2P1" 0 NA NA NA NA NA NA
"CCT3P1" 0 NA NA NA NA NA NA
"CCT4P1" 0 NA NA NA NA NA NA
"CCT4P2" 0.576490190428789 -0.785711414273432 1.71402560793594 -0.458401210947835 0.646664221841189 NA NA
"CCT5P1" 0 NA NA NA NA NA NA
"CCT5P2" 0.0109135640315278 -0.424407757531855 8.1030458415403 -0.0523763243885561 0.958228838618794 NA NA
"CCT6B" 3.83811559220576 0.418185317045379 0.492247583126711 0.849542651665458 0.395579407515916 NA NA
"CCT6P1" 0.013068165174519 0 8.1030458415403 0 1 NA NA
"CCT6P2" 0 NA NA NA NA NA NA
"CCT6P3" 8.99909533345799 0.566190668936194 0.455546052652416 1.24288349254603 0.213910769516794 NA NA
"CCT6P4" 0 NA NA NA NA NA NA
"CCT7P1" 0.0101711875132875 0 8.10304584154004 0 1 NA NA
"CCT7P2" 0 NA NA NA NA NA NA
"CCT8L1P" 0.0228472401040558 -0.4244206861088 8.10304584153556 -0.0523779199092339 0.958227567322489 NA NA
"CCT8L2" 0 NA NA NA NA NA NA
"CCT8P1" 0.331631463179263 -0.125774339551826 3.47970506473296 -0.0361451149485506 0.971166649285521 NA NA
"CCZ1P1" 0.357521176591648 -1.21491292877568 2.34860662859267 -0.517290939225392 0.604953078146651 NA NA
"CD101" 1.23599516503759 0.381145655096793 0.843430471792532 0.451899318134367 0.651341515692299 NA NA
"CD101-AS1" 0.253072089074392 -0.424604651296504 6.84927201027412 -0.0619926688062007 0.95056867021881 NA NA
"CD109" 5.90045498404279 0.378790918051519 0.403939505072554 0.937741699672287 0.348377168482224 NA NA
"CD109-AS1" 0.635121835486983 0.114607961635643 1.36539491115762 0.0839375924863195 0.933106050527815 NA NA
"CD14" 0.312219899041924 0.5372605596112 4.17669213087981 0.128633028907981 0.897648030124456 NA NA
"CD160" 0.313619471919455 0.215518365167198 3.09360693900999 0.0696657233501577 0.944459724274895 NA NA
"CD163" 0.0647355790166176 0.537278925510721 8.10304584153664 0.0663057985870696 0.947134366781669 NA NA
"CD163L1" 0.26504851771687 -1.06968316890976 6.6924334086064 -0.159834712368473 0.873011279075468 NA NA
"CD164L2" 0.049788748180854 -0.744913995646036 8.1030458415403 -0.0919301223531565 0.926753558613268 NA NA
"CD177" 0 NA NA NA NA NA NA
"CD177P1" 0 NA NA NA NA NA NA
"CD180" 0.00945465382613522 0 8.1030458415403 0 1 NA NA
"CD19" 0.0163236092191201 -0.424409816550477 8.1030458415403 -0.0523765784928351 0.958228636150818 NA NA
"CD1A" 0.0317882399018445 0 8.10304584153555 0 1 NA NA
"CD1B" 0 NA NA NA NA NA NA
"CD1C" 0 NA NA NA NA NA NA
"CD1D" 0.0685859655424092 0.857728221626391 8.10304584150172 0.105852569318234 0.915699326758134 NA NA
"CD1E" 0 NA NA NA NA NA NA
"CD2" 0 NA NA NA NA NA NA
"CD200LP" 0 NA NA NA NA NA NA
"CD200R1" 0.23191694272389 -0.402427266213487 4.19208986097344 -0.095996812940465 0.923523103778916 NA NA
"CD200R1L" 0.0338785642623551 0 8.1030458415403 0 1 NA NA
"CD200R1L-AS1" 0 NA NA NA NA NA NA
"CD200R1P1" 0 NA NA NA NA NA NA
"CD207" 0 NA NA NA NA NA NA
"CD209" 0 NA NA NA NA NA NA
"CD22" 0.051851465806299 0 8.1030458415196 0 1 NA NA
"CD226" 1.04889462871642 -0.276801861065276 1.04131119247492 -0.265820499256704 0.790377454906176 NA NA
"CD244" 0 NA NA NA NA NA NA
"CD247" 1.07450900082024 -2.76373857429812 1.36737970595748 -2.02119320789748 0.0432597685441008 NA NA
"CD24P1" 0 NA NA NA NA NA NA
"CD24P2" 0 NA NA NA NA NA NA
"CD24P4" 0.0252835074594414 0 8.10304584153689 0 1 NA NA
"CD24P5" 0 NA NA NA NA NA NA
"CD27" 0.113598287005606 1.48484357198079 8.09486873065701 0.183430222451585 0.854460464057687 NA NA
"CD27-AS1" 4.92344106020535 0.177502759305621 0.508887589537127 0.348805439462719 0.727235379492941 NA NA
"CD274" 2.10830958234459 -0.0252893091164703 0.702653994813969 -0.0359911269317778 0.971289434054624 NA NA
"CD28" 0.0458751251663549 0 8.10304584151653 0 1 NA NA
"CD2AP-DT" 1.76569174139765 0.291359067920813 0.774389226862916 0.376243699955797 0.706735730224868 NA NA
"CD2BP2-DT" 2.78237377857271 0.527537996145025 0.716061204159774 0.736721935332383 0.461291464594081 NA NA
"CD300A" 0.0425718942110291 -0.424439211139787 8.10304584152685 -0.0523802060904804 0.958225745714335 NA NA
"CD300C" 0 NA NA NA NA NA NA
"CD300E" 0.0241009980465407 -0.424424229275147 8.1030458415403 -0.0523783571727232 0.958227218914952 NA NA
"CD300H" 0 NA NA NA NA NA NA
"CD300LB" 0.0083034808044931 0 8.1030458415403 0 1 NA NA
"CD300LD" 0 NA NA NA NA NA NA
"CD300LD-AS1" 0.114634843829113 -0.745009092367925 8.10304584147991 -0.0919418582768204 0.926744234190421 NA NA
"CD300LF" 0.0127985154158495 0 8.1030458415403 0 1 NA NA
"CD300LG" 0.0351825922418399 -0.424437998744027 8.1030458415382 -0.0523800564681807 0.958225864931998 NA NA
"CD33" 0.970712333948 -1.36378721984986 1.43974671311124 -0.947241071940189 0.343515950887008 NA NA
"CD34" 1.66775503220094 0.770055239503401 0.837341506607275 0.919642981301019 0.357759358058635 NA NA
"CD36" 1.02758045005279 0.430493298075446 0.968847017610059 0.444335679679731 0.656799908819534 NA NA
"CD37" 0.1544579904918 -1.36935190298198 8.10230840065747 -0.169007625391162 0.865790643488822 NA NA
"CD38" 0.53090733833562 0.327268424500033 1.68316265379432 0.194436600504578 0.845834033673569 NA NA
"CD3D" 0.145850669293768 0.857635500331822 8.10304584146919 0.105841126548079 0.915708405766472 NA NA
"CD3E" 0.0178689841460039 -0.424409816550477 8.1030458415403 -0.0523765784928351 0.958228636150818 NA NA
"CD3G" 0.106149234460679 -0.752434409448796 8.10289758500813 -0.0928599185112422 0.926014848504478 NA NA
"CD4" 0.413041151000632 0.0790846143777192 2.63049117320982 0.0300645807836783 0.976015548393871 NA NA
"CD40" 2.67920688325934 0.0157643672555742 0.640476322339026 0.0246135051456743 0.980363247015161 NA NA
"CD40LG" 0 NA NA NA NA NA NA
"CD44-AS1" 0.00981666663675529 0 8.1030458415403 0 1 NA NA
"CD44-DT" 0.0248933576789015 0 8.10304584152886 0 1 NA NA
"CD46P1" 0 NA NA NA NA NA NA
"CD48" 0.195273942282452 0.857600334270672 8.103045841472 0.105836786690927 0.915711849131291 NA NA
"CD5" 0 NA NA NA NA NA NA
"CD52" 0.243603820000036 -1.54856051190568 4.14909358163651 -0.373228629684195 0.708978289758302 NA NA
"CD53" 0.0266312375417958 0 8.1030458415403 0 1 NA NA
"CD55" 8.58053593730917 -0.302868137621955 0.359659783022331 -0.842096202908375 0.39973410650366 NA NA
"CD5L" 0.0257613766953547 0.857781912662062 8.1030458415403 0.105859195349067 0.915694069488186 NA NA
"CD6" 0.668865451012405 0.790630533358098 1.59226789773858 0.496543662332823 0.619510890046139 NA NA
"CD63-AS1" 8.39978801499405 0.44548564320489 0.338751636294739 1.31508041725674 0.188482877214092 NA NA
"CD68" 0.223313695724827 -1.03921184128358 5.71999640395603 -0.181680506051515 0.855833465272036 NA NA
"CD69" 0 NA NA NA NA NA NA
"CD7" 0.0636821480842437 0 8.10304584149566 0 1 NA NA
"CD70" 0.658699637758685 1.19521142171502 1.35104354215184 0.884657958404051 0.37634113696594 NA NA
"CD72" 0.543491748775453 -0.851723641072553 2.00645706746783 -0.424491335938444 0.67120752263793 NA NA
"CD79A" 0.203640344690118 2.33947968381104 6.61518780446018 0.353652799128951 0.723599100151405 NA NA
"CD79B" 1.38934784871082 0.117098610047898 0.928164472187365 0.126161487060517 0.899604096591078 NA NA
"CD80" 0.0082374088221482 0 8.1030458415403 0 1 NA NA
"CD81-AS1" 0.190868611390012 -0.134778770681968 7.85191246033611 -0.017165088296998 0.986304913586938 NA NA
"CD82-AS1" 0 NA NA NA NA NA NA
"CD83P1" 0.0908230646604253 0.857690170190051 8.10304584150168 0.105847873375859 0.915703052646549 NA NA
"CD84" 0.416264050863528 1.34815087247844 2.12034602528903 0.63581644524019 0.52489606739271 NA NA
"CD84P1" 0 NA NA NA NA NA NA
"CD86" 0.0109184814739803 0 8.1030458415403 0 1 NA NA
"CD8A" 0.56465207966746 -0.881200205608902 1.77242068204648 -0.497173280889189 0.619066861597256 NA NA
"CD8B" 0.052554325944104 -0.424459231780352 8.1030458415403 -0.0523826768453363 0.958223777039875 NA NA
"CD8B2" 0.010399839673666 0 8.1030458415403 0 1 NA NA
"CD9" 8.48258908719884 -0.12853070056509 0.375022313637391 -0.342728141476314 0.731802989724226 NA NA
"CD93" 1.13711647751879 -0.888770181743861 1.2682004689455 -0.700812058903326 0.483420311440014 NA NA
"CD96" 5.46102254441933 -0.322818932848982 0.638950546592129 -0.505233049053249 0.613395160404845 NA NA
"CD99P1" 8.56212038128361 0.0324686749777183 0.368969018230229 0.0879983775696272 0.929877965653182 NA NA
"CDA" 0.0549545885710264 0 8.10304584151334 0 1 NA NA
"CDC14C" 0.344113075410894 -1.39964460347472 4.45864851728546 -0.313916783987014 0.753584242507078 NA NA
"CDC20-DT" 0.229135707754904 -0.083899275390003 4.62437344207645 -0.0181428417148617 0.985524900821446 NA NA
"CDC20B" 0.0754832267383735 -0.744956717864398 8.10304584153882 -0.0919353947185526 0.926749369613717 NA NA
"CDC20P1" 0.195403104012534 0.90370004787018 6.77728071620732 0.133342572886063 0.893922459900166 NA NA
"CDC26P1" 0 NA NA NA NA NA NA
"CDC27P1" 0 NA NA NA NA NA NA
"CDC27P2" 0 NA NA NA NA NA NA
"CDC27P3" 0.120479799861666 0 8.1030458415006 0 1 NA NA
"CDC37L1-DT" 9.50957278229139 0.284759538270415 0.387513307125087 0.73483808951752 0.462438106741881 NA NA
"CDC37P1" 0 NA NA NA NA NA NA
"CDC37P2" 0.0194286686687063 0 8.1030458415403 0 1 NA NA
"CDC42-AS1" 0.487692569816631 -0.691415779543042 1.87479218322587 -0.368795958149 0.712279817580911 NA NA
"CDC42-IT1" 0.107008048830884 -1.04558496587899 8.10261027920019 -0.129042978725394 0.897323641005212 NA NA
"CDC42EP2" 0.68186640130397 -1.76576838894148 8.0976049892603 -0.218060573624347 0.827381915876091 NA NA
"CDC42EP3-AS1" 0.023867352145056 0 8.10304584152822 0 1 NA NA
"CDC42EP3P1" 0.0139298105332532 -0.424409816550477 8.1030458415403 -0.0523765784928351 0.958228636150818 NA NA
"CDC42EP5" 2.18661943077328 -0.0910823534322595 0.704481739703906 -0.129289871261307 0.897128285729643 NA NA
"CDC42P1" 0 NA NA NA NA NA NA
"CDC42P2" 0 NA NA NA NA NA NA
"CDC42P3" 0 NA NA NA NA NA NA
"CDC42P4" 0.0612393255084612 0 8.10304584153545 0 1 NA NA
"CDC42P5" 0 NA NA NA NA NA NA
"CDC42P6" 0.0341405501230171 0 8.10304584153556 0 1 NA NA
"CDC42P7" 0 NA NA NA NA NA NA
"CDCA3P1" 0.00881101099143422 0 8.1030458415403 0 1 NA NA
"CDCA4P1" 0 NA NA NA NA NA NA
"CDCA4P2" 0 NA NA NA NA NA NA
"CDCA4P3" 0 NA NA NA NA NA NA
"CDCA4P4" 0.109392518043552 -0.744965159877796 8.103045841527 -0.0919364365508031 0.926748541857437 NA NA
"CDCP2" 0 NA NA NA NA NA NA
"CDH1" 0.0738796827640351 -0.424490721704938 8.10304584153286 -0.0523865630290741 0.958220680565379 NA NA
"CDH12" 0.387072462174503 -0.10386099106741 2.38970575759386 -0.0434618323772151 0.965333389110704 NA NA
"CDH12P2" 0 NA NA NA NA NA NA
"CDH12P3" 0 NA NA NA NA NA NA
"CDH12P4" 0 NA NA NA NA NA NA
"CDH13-AS1" 0 NA NA NA NA NA NA
"CDH13-AS2" 0.0241279575200131 0 8.10304584153341 0 1 NA NA
"CDH15" 0.24901789453988 -0.0752390766756779 4.94606707588705 -0.0152118997824517 0.987863128107432 NA NA
"CDH16" 0.014682632128395 0 8.10304584153901 0 1 NA NA
"CDH17" 0.014682632128395 0 8.10304584153901 0 1 NA NA
"CDH18" 3.12754899609572 -0.844237344653461 0.688267929196185 -1.22661148201316 0.219968651569631 NA NA
"CDH18-AS1" 0 NA NA NA NA NA NA
"CDH19" 0.0472299448431432 -0.424457164674418 8.10304584154027 -0.0523824217429992 0.95822398030303 NA NA
"CDH20" 1.43761672608478 0.0920392569257654 0.865289097200483 0.10636821522835 0.91529021055213 NA NA
"CDH22" 0.0555959215427988 -0.744929425850008 8.10304584152207 -0.0919320266007629 0.926752045650299 NA NA
"CDH23" 1.6475160431923 0.687561805196846 0.835281977340488 0.823149336211014 0.410423075695686 NA NA
"CDH23-AS1" 0 NA NA NA NA NA NA
"CDH24" 6.17840769381527 -0.221928840742955 0.452782691091521 -0.490144268121098 0.624031814751584 NA NA
"CDH26" 0.335212014371874 0.21670193120533 3.55897310909336 0.0608888925436514 0.951447695499123 NA NA
"CDH3-AS1" 8.52773024632967 0.25510418955491 0.357484259852929 0.713609571676979 0.475468637180265 NA NA
"CDH7" 6.24121862582726 -0.543776608246598 0.475937639577813 -1.14253751547989 0.253230661372043 NA NA
"CDH8-AS1" 0 NA NA NA NA NA NA
"CDH9" 0.181540481586136 0.687130841496837 8.07695558899181 0.0850729998358958 0.932203355480905 NA NA
"CDHR1" 8.45383575564562 -0.427301702036111 0.36624783117945 -1.16670097583936 0.243331148610596 NA NA
"CDHR17P" 0 NA NA NA NA NA NA
"CDHR18P" 0.0526166518040862 -0.424470355504691 8.10304584153816 -0.0523840496284439 0.958222683219189 NA NA
"CDHR2" 0 NA NA NA NA NA NA
"CDHR4" 0.516029416963905 0.86524704526167 2.35821767405623 0.366907200628944 0.713688240163934 NA NA
"CDHR5" 0 NA NA NA NA NA NA
"CDIPTOSP" 0.273579094910198 1.38397013634329 3.58301527565473 0.386258508510097 0.699305225949677 NA NA
"CDK13-DT" 1.72255829346153 -1.90856979378727 1.16345580801092 -1.64043170410591 0.100915437855189 NA NA
"CDK15" 0.0217709597666905 0 8.10304584152708 0 1 NA NA
"CDK18" 2.60799239087763 0.563416787720495 0.561020520420095 1.00427126497727 0.315247880129574 NA NA
"CDK2AP1P1" 0 NA NA NA NA NA NA
"CDK2AP2P1" 0 NA NA NA NA NA NA
"CDK2AP2P2" 0.012093223816089 0.857796325386733 8.1030458415403 0.105860974028955 0.915692658236654 NA NA
"CDK2AP2P3" 0 NA NA NA NA NA NA
"CDK3" 0 NA NA NA NA NA NA
"CDK4P1" 0 NA NA NA NA NA NA
"CDK5P1" 0 NA NA NA NA NA NA
"CDK5R2" 1.23699669893224 0.770231478441441 0.974234709322775 0.79060155737713 0.429176537757329 NA NA
"CDK5R2-AS1" 0 NA NA NA NA NA NA
"CDK7P1" 0 NA NA NA NA NA NA
"CDK8P1" 0 NA NA NA NA NA NA
"CDK8P2" 0 NA NA NA NA NA NA
"CDKL1" 5.78731304435508 0.467777314337245 0.410802094609246 1.13869262225207 0.254831381004757 NA NA
"CDKL2" 7.81577749062505 -0.0709127569202623 0.357799360194672 -0.198191402247561 0.842895314078315 NA NA
"CDKL3" 3.93344037690213 0.370644608514183 0.54071006968231 0.685477540175926 0.493042628684477 NA NA
"CDKL4" 0.417611196226952 1.29621698461557 2.10204463818713 0.616645793846449 0.537468382317754 NA NA
"CDKN2A" 6.92646050269777 0.968701520014609 0.36442618060146 2.65815567480864 0.00785695909903455 NA NA
"CDKN2A-DT" 0.0466407521430157 0.857748872105166 8.10304584153369 0.105855117801335 0.915697304723096 NA NA
"CDKN2AIPNLP1" 0 NA NA NA NA NA NA
"CDKN2AIPNLP2" 0 NA NA NA NA NA NA
"CDKN2AIPNLP3" 0 NA NA NA NA NA NA
"CDKN2B-AS1" 0.926872471988326 -1.22912534565956 1.17519366042027 -1.04589174282986 0.295611017085494 NA NA
"CDKN2C" 3.98550145997957 0.298484390234014 0.533457831817866 0.559527618550219 0.575801687715321 NA NA
"CDNF" 0.753517569561798 1.24392865055868 1.12538452185256 1.10533655511005 0.269013783839374 NA NA
"CDPF1P1" 0.457997999140894 -0.395738247457221 2.32428628420069 -0.170262265086382 0.864803886012492 NA NA
"CDR1" 0.0201221243669753 0 8.10304584152201 0 1 NA NA
"CDR2-DT" 0.121154281480603 0 8.10304584149094 0 1 NA NA
"CDRT15" 0.0236310501106027 0 8.1030458415403 0 1 NA NA
"CDRT15L2" 0.100123548631983 -0.424532636362008 8.10304584150121 -0.0523917357332088 0.95821655900456 NA NA
"CDRT15P1" 0 NA NA NA NA NA NA
"CDRT15P10" 0 NA NA NA NA NA NA
"CDRT15P11" 0 NA NA NA NA NA NA
"CDRT15P12" 0 NA NA NA NA NA NA
"CDRT15P13" 0 NA NA NA NA NA NA
"CDRT15P14" 0 NA NA NA NA NA NA
"CDRT15P2" 0 NA NA NA NA NA NA
"CDRT15P3" 0 NA NA NA NA NA NA
"CDRT15P4" 0 NA NA NA NA NA NA
"CDRT15P5" 0 NA NA NA NA NA NA
"CDRT15P6" 0 NA NA NA NA NA NA
"CDRT15P7" 0 NA NA NA NA NA NA
"CDRT15P8" 0 NA NA NA NA NA NA
"CDRT15P9" 0 NA NA NA NA NA NA
"CDRT4" 7.40058049556903 0.903099480436058 1.03062014899089 0.876268023015373 0.380884344502838 NA NA
"CDRT7" 0 NA NA NA NA NA NA
"CDRT8" 0 NA NA NA NA NA NA
"CDS1" 5.82340758296593 -0.102882122101714 0.424363790056617 -0.242438503266236 0.80844040277727 NA NA
"CDSN" 0 NA NA NA NA NA NA
"CDV3P1" 0 NA NA NA NA NA NA
"CDX1" 0.213367337097648 1.69983755853449 6.49273472784571 0.261806100169827 0.793470935810801 NA NA
"CDX2" 0.0560731369822157 0.857737462583936 8.10304584152675 0.105853709748028 0.915698421910394 NA NA
"CDX4" 0.0677645355384518 0 8.10304584151344 0 1 NA NA
"CDY1" 0 NA NA NA NA NA NA
"CDY10P" 0 NA NA NA NA NA NA
"CDY11P" 0 NA NA NA NA NA NA
"CDY12P" 0 NA NA NA NA NA NA
"CDY14P" 0 NA NA NA NA NA NA
"CDY15P" 0 NA NA NA NA NA NA
"CDY17P" 0 NA NA NA NA NA NA
"CDY18P" 0.0145588991855777 0 8.1030458415403 0 1 NA NA
"CDY19P" 0 NA NA NA NA NA NA
"CDY1B" 0 NA NA NA NA NA NA
"CDY20P" 0 NA NA NA NA NA NA
"CDY22P" 0 NA NA NA NA NA NA
"CDY2A" 0 NA NA NA NA NA NA
"CDY2B" 0 NA NA NA NA NA NA
"CDY3P" 0.0110535018371743 0 8.103045841537 0 1 NA NA
"CDY4P" 0.0146475471832474 0 8.1030458415403 0 1 NA NA
"CDY5P" 0 NA NA NA NA NA NA
"CDY6P" 0 NA NA NA NA NA NA
"CDY7P" 0 NA NA NA NA NA NA
"CDY8P" 0 NA NA NA NA NA NA
"CDYL-AS1" 0 NA NA NA NA NA NA
"CDYLP1" 0.296463260025411 0.898779924633929 3.57260392032854 0.251575585952802 0.801369131373273 NA NA
"CEACAM1" 0.697272695774538 0.966159347620487 1.51960735102443 0.63579538949266 0.524909792923087 NA NA
"CEACAM16" 0.025477380659558 0 8.1030458415403 0 1 NA NA
"CEACAM16-AS1" 0.636663781511196 1.22395057182772 1.22670791724094 0.997752239653412 0.318399514800422 NA NA
"CEACAM18" 0 NA NA NA NA NA NA
"CEACAM19" 1.13150192504054 0.460320408628984 0.99802861749893 0.461229668726887 0.644633837970879 NA NA
"CEACAM20" 0.0126043354413591 -0.424407757531852 8.1030458415403 -0.0523763243885557 0.958228838618794 NA NA
"CEACAM21" 0.604559924438142 -0.523331912736125 1.68579006384681 -0.31043717955125 0.756228524519295 NA NA
"CEACAM22P" 3.93105356538698 1.24225223709859 0.528767850874923 2.34933389963687 0.0188070331061019 NA NA
"CEACAM3" 0 NA NA NA NA NA NA
"CEACAM4" 0 NA NA NA NA NA NA
"CEACAM5" 1.35425564415168 1.79819679302218 1.04119740018057 1.72704694874414 0.0841592321026731 NA NA
"CEACAM6" 0.115953372790674 0.815592857188987 8.10034738463564 0.10068615806971 0.919799599789809 NA NA
"CEACAM7" 0.022971509010949 0 8.1030458415403 0 1 NA NA
"CEACAM8" 0.08178495833394 -0.74495943805508 8.10304584151961 -0.0919357304185476 0.926749102893439 NA NA
"CEACAMP1" 0.0246398734701232 0 8.10304584151362 0 1 NA NA
"CEACAMP10" 0 NA NA NA NA NA NA
"CEACAMP11" 0.0126043354413591 -0.424407757531852 8.1030458415403 -0.0523763243885557 0.958228838618794 NA NA
"CEACAMP2" 0 NA NA NA NA NA NA
"CEACAMP3" 0 NA NA NA NA NA NA
"CEACAMP4" 0 NA NA NA NA NA NA
"CEACAMP5" 0.0144143174891462 0.857796325386734 8.1030458415403 0.105860974028956 0.915692658236654 NA NA
"CEACAMP6" 0.0117105097379052 -0.424409816550477 8.1030458415403 -0.0523765784928351 0.958228636150818 NA NA
"CEACAMP7" 0 NA NA NA NA NA NA
"CEACAMP8" 0 NA NA NA NA NA NA
"CEACAMP9" 0.013355844099843 0 8.1030458415403 0 1 NA NA
"CEBPA" 0.899181774411425 0.0632816503263114 1.14557627915478 0.055240014547963 0.955947250586803 NA NA
"CEBPA-DT" 2.29223408245363 -0.751774644197161 0.848788592099971 -0.8857030492566 0.375777564752901 NA NA
"CEBPB-AS1" 0.800946683469427 0.106224636980148 1.24461021210282 0.0853477144468203 0.931984959242108 NA NA
"CEBPE" 0 NA NA NA NA NA NA
"CECR3" 0.00886594486577857 0 8.10304584154009 0 1 NA NA
"CECR7" 0 NA NA NA NA NA NA
"CECR9" 0 NA NA NA NA NA NA
"CEDORA" 0.461614609799523 1.11441212779533 1.94353313376448 0.573394972503915 0.566377293590056 NA NA
"CEL" 1.40945149530293 -2.31656026950156 1.38158213352463 -1.67674451868573 0.0935924510878308 NA NA
"CELA1" 0.0625734183847394 0 8.10304584152424 0 1 NA NA
"CELA2A" 0.372400556047033 -0.745076922988722 2.79659387079849 -0.266422997907803 0.789913455316786 NA NA
"CELA2B" 0 NA NA NA NA NA NA
"CELA3A" 0.010468704978083 0.857798384405357 8.1030458415403 0.105861228133235 0.915692456623639 NA NA
"CELA3B" 0 NA NA NA NA NA NA
"CELF2-AS1" 0.011933676072528 0 8.10304584153628 0 1 NA NA
"CELF2-AS2" 0.0101711875132875 0 8.10304584154004 0 1 NA NA
"CELF2-DT" 1.50025572385735 -1.52245605033387 1.13937915194148 -1.33621547115342 0.18147885566801 NA NA
"CELF3" 0.562796365934465 -1.88620281460972 1.90283015352088 -0.991261785041404 0.321557768050039 NA NA
"CELF4" 3.30534751531332 -0.594016380274445 0.609264355700965 -0.97497313722058 0.329573585079701 NA NA
"CELF5" 3.45829425293175 0.353212826651804 0.569870269704734 0.619812693220184 0.535381110873242 NA NA
"CELF6" 0.256667602482497 0 8.10304584143336 0 1 NA NA
"CELP" 0 NA NA NA NA NA NA
"CELSR1P1" 0.0417588425867761 0 8.10304584153874 0 1 NA NA
"CELSR3" 7.77937829193253 0.44397051105143 0.333904236965631 1.32963425407845 0.183638806370193 NA NA
"CEMIP" 2.16708013808031 0.533075018377931 0.709573450507693 0.751261223198981 0.452495461071556 NA NA
"CEMP1" 0.0153891473570691 0 8.1030458415403 0 1 NA NA
"CENATAC-DT" 0.723970633246002 -2.48885816189712 1.62346296958476 -1.53305508565662 0.125262282876849 NA NA
"CEND1" 2.89675927114475 0.273147084552364 0.603689275175181 0.452463039819782 0.65093544169935 NA NA
"CEND1P1" 0 NA NA NA NA NA NA
"CENPCP1" 0 NA NA NA NA NA NA
"CENPIP1" 0 NA NA NA NA NA NA
"CENPN-AS1" 0.37876779984371 -2.34717698723886 3.16670978793766 -0.741203692292712 0.458569945008337 NA NA
"CENPNP1" 0.29337347718361 0.216696335850557 4.6758664063467 0.0463435686606504 0.963036413824554 NA NA
"CENPNP2" 0.0111582819844231 0 8.1030458415403 0 1 NA NA
"CENPPP1" 0.0374210528040172 -0.424445280069066 8.10304584153351 -0.0523809550593311 0.958225148942903 NA NA
"CENPUP1" 0.0647549578016141 -0.424440077762477 8.10304584153617 -0.0523803130406593 0.958225660497423 NA NA
"CENPUP2" 0.0428583362176588 0 8.10304584151913 0 1 NA NA
"CENPVL2" 1.18063613974932 -1.30283012820733 1.24172148528189 -1.049212841728 0.294080169573959 NA NA
"CEP126" 8.9611928066777 -0.242272009337351 0.334589219033113 -0.724087913045919 0.469011764603082 NA NA
"CEP164P1" 0 NA NA NA NA NA NA
"CEP170P1" 0.986551932062244 -0.69674429470443 1.22693672006377 -0.567873047819628 0.570121174230929 NA NA
"CEP192-DT" 0.0365264083119391 0 8.10304584152876 0 1 NA NA
"CEP192P1" 0.012093223816089 0.857796325386733 8.1030458415403 0.105860974028955 0.915692658236654 NA NA
"CEP19P1" 0 NA NA NA NA NA NA
"CEP250-AS1" 0.0101711875132875 0 8.10304584154004 0 1 NA NA
"CEP295NL" 0.612446233802128 0.801309170314012 1.29250567989361 0.619965685860637 0.535280378506888 NA NA
"CEP57L1P1" 0 NA NA NA NA NA NA
"CEP72-DT" 0 NA NA NA NA NA NA
"CEP83-DT" 1.72814325595761 0.428261569355498 0.711651610698502 0.601785428315337 0.547316975964448 NA NA
"CER1" 0.0960116914138829 -0.744982071464819 8.10304584152997 -0.0919385236162204 0.926746883643022 NA NA
"CERCAM" 6.45637473040849 -0.119352691775326 0.426766951742721 -0.279667137504309 0.779732893080324 NA NA
"CERKL" 0.109259194126952 -0.744443100551961 8.10303483656606 -0.0918721337828339 0.926799631823875 NA NA
"CERNA1" 0.733023215361167 0.134692212621156 1.34768529575232 0.0999433718284847 0.920389282967095 NA NA
"CERNA2" 0.345710464051809 -0.451380099241699 3.03576357229211 -0.148687501016718 0.881800224343027 NA NA
"CERNA3" 0.0209591686818675 0.857780248569153 8.10304584153902 0.105858989982739 0.915694232431264 NA NA
"CEROX1" 1.32259052140178 -0.563956837222535 1.15854328794898 -0.486780980122833 0.626413550403254 NA NA
"CERS3" 0.0556171519244092 -0.424473604856833 8.1030458415344 -0.0523844506322643 0.958222363703127 NA NA
"CERS3-AS1" 0 NA NA NA NA NA NA
"CERS6-AS1" 0.120562561489602 0 8.10304584148379 0 1 NA NA
"CES1" 0.900486163376462 -0.103867126578939 1.49435229328756 -0.06950645242457 0.944586496784994 NA NA
"CES1P1" 0.206999273253323 0.857733660727831 5.91133716548889 0.145099769597881 0.884632100198577 NA NA
"CES1P2" 0.0101711875132875 0 8.10304584154004 0 1 NA NA
"CES3" 0.501190894100435 1.53844887346483 2.09357137627792 0.73484424314206 0.462434358622778 NA NA
"CES4A" 0.71489283019008 1.81157651722117 1.40921304706796 1.28552352037215 0.198609403023731 NA NA
"CES5A" 0 NA NA NA NA NA NA
"CES5AP1" 0 NA NA NA NA NA NA
"CETN1" 0 NA NA NA NA NA NA
"CETN4P" 0.00881101099143422 0 8.1030458415403 0 1 NA NA
"CETP" 0 NA NA NA NA NA NA
"CFAP100" 0.199204592058997 -0.745069076794381 7.64543587477316 -0.097452792620079 0.922366821750763 NA NA
"CFAP100-DT" 0 NA NA NA NA NA NA
"CFAP107" 0.15701427382969 -0.424535961689776 8.10304584152015 -0.0523921461130636 0.958216232017894 NA NA
"CFAP126" 0.475351856743836 -1.75054477891033 2.39415607139446 -0.731174044927963 0.464672851585482 NA NA
"CFAP141" 0.0916913959589491 -0.424514038184703 8.1030458415225 -0.0523894405248657 0.958218387804318 NA NA
"CFAP144" 6.37606864692886 0.481670552421278 0.377780274389693 1.27500185974353 0.202308583738518 NA NA
"CFAP157" 0.219508050681737 0 8.10304584143067 0 1 NA NA
"CFAP161" 0.015427605311482 -0.424409816550477 8.1030458415403 -0.0523765784928351 0.958228636150818 NA NA
"CFAP206" 1.29507881539591 -0.500443490532037 1.05314220689788 -0.475190802585091 0.634650982088519 NA NA
"CFAP20DC-AS1" 0.00843519566997121 -0.424407757531855 8.1030458415403 -0.0523763243885561 0.958228838618794 NA NA
"CFAP20DC-DT" 0.110172220854242 -0.424547138373137 8.10304584148584 -0.0523935254320725 0.958215132990009 NA NA
"CFAP221" 1.77042052674169 -0.284900154813923 0.845600574558178 -0.336920483956367 0.736176843237483 NA NA
"CFAP276" 1.55161168379183 0.940209380481729 0.848671093965471 1.10786073328896 0.267921966094222 NA NA
"CFAP299" 0.0856417555090898 -0.424504646190841 8.10304584150758 -0.0523882814553919 0.958219311339721 NA NA
"CFAP300" 8.32979364549765 0.83921686744302 0.345147314783766 2.43147442120124 0.0150375100599634 NA NA
"CFAP418" 6.34775287101586 0.335651886976003 0.373797968657852 0.897950002727903 0.369212205018698 NA NA
"CFAP418-AS1" 0.696222988788422 -0.701634362380451 1.59097459954799 -0.441009154124642 0.659206369870586 NA NA
"CFAP43" 2.51021305978778 -0.256419863950171 0.665702925177419 -0.38518662642474 0.700099150949129 NA NA
"CFAP44" 9.96722091572291 0.455208680548597 0.305156059440474 1.49172420624141 0.135771460637402 NA NA
"CFAP44-AS1" 0 NA NA NA NA NA NA
"CFAP45" 3.40239686651746 0.372830497263946 0.575869083518011 0.647422318604617 0.51735865511147 NA NA
"CFAP46" 5.05092617590809 0.0535290591798793 0.465333731031122 0.115033696485457 0.908418413387183 NA NA
"CFAP47" 0.416388318566851 -0.851545581833813 2.73097577828904 -0.311810008936552 0.755184916993241 NA NA
"CFAP52" 0.200669893798581 1.69746955988658 5.92829352255694 0.286333588819072 0.77462263441316 NA NA
"CFAP53" 4.76197963042039 0.396726068224478 0.438398229953866 0.904944502778277 0.365494788942555 NA NA
"CFAP53P1" 0 NA NA NA NA NA NA
"CFAP54" 5.30217786482964 -0.402480160379319 0.457580576967478 -0.87958313931652 0.379085176053318 NA NA
"CFAP57" 1.16724787775781 -1.34357972182347 1.26778611532622 -1.05978422194484 0.289242776464201 NA NA
"CFAP58" 1.13799935946874 0.175621586979272 1.06399917513836 0.165058010459862 0.868898322418825 NA NA
"CFAP58-DT" 0.0424978628830203 0 8.10304584153996 0 1 NA NA
"CFAP61" 0.263630804064354 1.30419419520998 3.40332559443765 0.383211702501088 0.70156280178614 NA NA
"CFAP61-AS1" 0 NA NA NA NA NA NA
"CFAP65" 0.800212222998184 0.268166344847694 1.39442120420784 0.192313731344926 0.8474964630962 NA NA
"CFAP69" 3.17815436468777 -0.578412631593187 0.578502723182515 -0.999844267648677 0.317385879071086 NA NA
"CFAP69P1" 0 NA NA NA NA NA NA
"CFAP70" 2.34607389838935 -0.602100336836816 0.683007322463421 -0.881543018697375 0.378023980795769 NA NA
"CFAP73" 0.039340361738014 0 8.10304584152282 0 1 NA NA
"CFAP74" 1.36922563405778 0.885312248589895 0.913257393872973 0.969400581401737 0.332345362367909 NA NA
"CFAP77" 1.27593008772863 0.579369006652528 0.847866703605743 0.683325579585367 0.494401134086574 NA NA
"CFAP90" 4.60422417786187 0.925747733131681 0.464945326101976 1.99108944893155 0.0464710542199369 NA NA
"CFAP95" 3.43294224134219 -0.459265747908848 0.614831687904676 -0.746978005434314 0.455076837497071 NA NA
"CFAP95-DT" 0.0945317984526687 -0.744963410875912 8.1030458415403 -0.0919362207056578 0.926748713350658 NA NA
"CFAP96" 1.80705409197473 -0.181150540607393 0.858957067351679 -0.21089591958992 0.832968488218279 NA NA
"CFAP97D1" 0.0539643302143089 -0.424455253313283 8.10304584153987 -0.0523821858611899 0.95822416825145 NA NA
"CFAP97D2" 0.0619788724776364 0 8.10304584153717 0 1 NA NA
"CFAP97P1" 0.0537189136631155 0.537292146291177 8.1030458415403 0.0663074301686345 0.947133067826542 NA NA
"CFAP99" 0.0553085084372303 0 8.10304584153727 0 1 NA NA
"CFB" 0.12956586022337 0.537183697941653 8.10304584150953 0.0662940465164123 0.94714372299134 NA NA
"CFC1" 0.175343077987602 1.70119729625193 8.08412892928592 0.210436685403309 0.833326862809616 NA NA
"CFC1B" 0.0560043677958457 0 8.10304584153121 0 1 NA NA
"CFD" 0.247402049257801 0.91959443882092 5.42306229622653 0.169571063098573 0.865347481230326 NA NA
"CFH" 4.62712921542725 -0.316644913661246 0.806705809807552 -0.392515970272713 0.694677013628556 NA NA
"CFHR1" 0.433060473667385 -0.117090131418494 2.54984600879438 -0.0459204716734468 0.963373637351507 NA NA
"CFHR2" 0 NA NA NA NA NA NA
"CFHR3" 0.0745504606141445 -0.424485435556945 8.10304584151826 -0.052385910663614 0.958221200363972 NA NA
"CFHR4" 0.0443743499992733 0 8.1030458415341 0 1 NA NA
"CFHR5" 0 NA NA NA NA NA NA
"CFI" 0.102066377742355 0.526999410887352 8.10241539463475 0.0650422602667743 0.948140352643892 NA NA
"CFL1P1" 1.99057120493944 -0.75725183389634 0.901304156174989 -0.840173462763129 0.400811135182634 NA NA
"CFL1P2" 0 NA NA NA NA NA NA
"CFL1P3" 0 NA NA NA NA NA NA
"CFL1P4" 0 NA NA NA NA NA NA
"CFL1P5" 0.0487099481537689 0 8.1030458415403 0 1 NA NA
"CFL1P6" 0 NA NA NA NA NA NA
"CFL1P7" 0 NA NA NA NA NA NA
"CFL1P8" 0 NA NA NA NA NA NA
"CFLAR-AS1" 1.6954586598624 0.428675789930516 0.865856521817617 0.495088711730939 0.620537501660625 NA NA
"CFP" 0.721223787469076 -1.0255882122651 1.59088868475013 -0.644663716635951 0.519145134195488 NA NA
"CFTR" 0.713554760184869 -0.321207699216449 1.44106653247628 -0.222895814993702 0.823616593611586 NA NA
"CFTR-AS1" 0 NA NA NA NA NA NA
"CFTRP1" 0 NA NA NA NA NA NA
"CFTRP2" 0 NA NA NA NA NA NA
"CFTRP3" 0 NA NA NA NA NA NA
"CGA" 0.0290557968603125 0 8.10304584153829 0 1 NA NA
"CGAS" 6.92257608100051 0.308285616180901 0.364568596598622 0.845617584885714 0.39776611242528 NA NA
"CGB1" 0.00881101099143422 0 8.1030458415403 0 1 NA NA
"CGB2" 0.0576547911452957 0 8.10304584151075 0 1 NA NA
"CGB3" 0 NA NA NA NA NA NA
"CGB5" 0.0200878885654063 0 8.10304584153775 0 1 NA NA
"CGB7" 0.776100246009351 -0.833305456831373 1.78270132527788 -0.467439747205819 0.640185290820566 NA NA
"CGB8" 0.0200878885654063 0 8.10304584153775 0 1 NA NA
"CGREF1" 1.74790111906114 -0.102659365042371 0.827241272991614 -0.124098456392434 0.901237320333353 NA NA
"CH25H" 0.229417842524315 0.216695966779 5.64743619816233 0.0383706799289761 0.969392137786959 NA NA
"CHAC1" 6.47954500731731 1.78665831019215 0.481938026992668 3.70723663650499 0.000209533136536675 NA NA
"CHAD" 0 NA NA NA NA NA NA
"CHADL" 1.49457091102769 0.655658973436179 0.875795207446805 0.748644166879623 0.454071704034695 NA NA
"CHAT" 0.0286124426616482 -0.424426050375389 8.10304584153954 -0.0523785819154085 0.958227039842046 NA NA
"CHCHD2P1" 0.024843374564781 -0.744881052159452 8.1030458415403 -0.0919260567848224 0.926756788789851 NA NA
"CHCHD2P11" 0 NA NA NA NA NA NA
"CHCHD2P2" 0 NA NA NA NA NA NA
"CHCHD2P3" 0.0204638662223995 0 8.10304584153665 0 1 NA NA
"CHCHD2P4" 0 NA NA NA NA NA NA
"CHCHD2P5" 0 NA NA NA NA NA NA
"CHCHD2P6" 0.276402679248926 -0.74508056054635 4.33742749985919 -0.171779369354425 0.863610985287148 NA NA
"CHCHD2P7" 0.0083034808044931 0 8.1030458415403 0 1 NA NA
"CHCHD2P8" 0 NA NA NA NA NA NA
"CHCHD2P9" 0 NA NA NA NA NA NA
"CHCHD3P1" 0 NA NA NA NA NA NA
"CHCHD3P2" 0 NA NA NA NA NA NA
"CHCHD3P3" 0 NA NA NA NA NA NA
"CHCHD4P2" 0.155464363905362 -0.424586789472403 8.10304584149779 -0.0523984187893872 0.958211234011438 NA NA
"CHCHD4P3" 0 NA NA NA NA NA NA
"CHCHD4P4" 0 NA NA NA NA NA NA
"CHCHD4P5" 0 NA NA NA NA NA NA
"CHCT1" 0.280354201384152 -0.987513599700495 3.38167141250906 -0.292019383091925 0.770271804009838 NA NA
"CHD5" 0.441556783229556 0.802351877752592 2.37424085019465 0.337940389529904 0.73540810979077 NA NA
"CHD9NB" 2.6374078338343 0.237885736390884 0.569524543217084 0.41769180841116 0.676172462251254 NA NA
"CHDH" 9.21851798267622 -0.400186874073517 0.340719249680877 -1.1745355580829 0.240180577988921 NA NA
"CHEK2P1" 0 NA NA NA NA NA NA
"CHEK2P2" 0 NA NA NA NA NA NA
"CHEK2P3" 0 NA NA NA NA NA NA
"CHEK2P4" 0 NA NA NA NA NA NA
"CHEK2P5" 0 NA NA NA NA NA NA
"CHEK2P6" 0 NA NA NA NA NA NA
"CHEK2P7" 0 NA NA NA NA NA NA
"CHFR-DT" 1.43594059066822 0.474337166020895 0.94267605883755 0.503181513494486 0.614836660913746 NA NA
"CHGA" 0.681119916490133 0.774994947537401 1.53792691746754 0.503921830572782 0.614316309142663 NA NA
"CHGB" 3.53319500940273 0.923907231296129 0.575445048511387 1.6055524913911 0.108372271091424 NA NA
"CHI3L1" 0.105557093890025 -0.424521273424474 8.10304584151655 -0.0523903334286236 0.958217676347233 NA NA
"CHI3L2" 0.0242590278885608 0 8.1030458415403 0 1 NA NA
"CHIA" 0.0373691174578335 0 8.1030458415403 0 1 NA NA
"CHIAP1" 0 NA NA NA NA NA NA
"CHIAP2" 0.163516036991147 -1.47567826484902 8.09990524679523 -0.182184633015662 0.855437832255158 NA NA
"CHIAP3" 0 NA NA NA NA NA NA
"CHILL1" 0 NA NA NA NA NA NA
"CHIT1" 0.0537784697950376 0 8.10304584151475 0 1 NA NA
"CHKA-DT" 0.520950056342401 -1.98728220177215 2.06039029304793 -0.964517357938223 0.334786610177286 NA NA
"CHKB-DT" 7.25812823381525 0.322886221931807 0.3899492646858 0.828021107289357 0.407658546368081 NA NA
"CHL1" 0.019961642866458 0 8.10304584153685 0 1 NA NA
"CHL1-AS1" 0 NA NA NA NA NA NA
"CHL1-AS2" 0 NA NA NA NA NA NA
"CHMP1AP1" 0 NA NA NA NA NA NA
"CHMP1B-AS1" 0.019348759701499 -0.744878993140831 8.1030458415403 -0.0919258026805433 0.9267569906809 NA NA
"CHMP1B2P" 2.07601949505545 -0.899142903387849 0.754606451313164 -1.19153885024858 0.233442114502762 NA NA
"CHMP3-AS1" 0 NA NA NA NA NA NA
"CHMP4AP1" 0 NA NA NA NA NA NA
"CHMP4BP1" 0.0936519248617539 -1.11664491168987 8.10212828426149 -0.137821183831287 0.890381741850091 NA NA
"CHMP4C" 5.59863502280859 -0.474586121546619 0.469109792448424 -1.01167387504237 0.311694010726909 NA NA
"CHMP5P1" 0.0357240627496181 -0.424440701018439 8.1030458415403 -0.0523803899568903 0.958225599211283 NA NA
"CHN2" 9.1113497655201 -0.226078943423541 0.352102812078874 -0.642082186418031 0.52081982145662 NA NA
"CHN2-AS1" 0 NA NA NA NA NA NA
"CHODL" 2.37537815002454 0.235744272844035 0.688712613769784 0.342297016390696 0.732127380691358 NA NA
"CHODL-AS1" 0 NA NA NA NA NA NA
"CHORDC1P1" 0.0756540886215066 -0.424486512675324 8.10304584153894 -0.0523860435910733 0.958221094448635 NA NA
"CHORDC1P3" 0 NA NA NA NA NA NA
"CHORDC1P4" 0.248718530503069 -1.06563362339641 4.94992348155979 -0.215282847778611 0.829546801602216 NA NA
"CHORDC1P5" 0.0305901882138717 0 8.10304584153156 0 1 NA NA
"CHORDC2P" 0 NA NA NA NA NA NA
"CHP1P1" 0 NA NA NA NA NA NA
"CHP1P2" 0 NA NA NA NA NA NA
"CHP1P3" 0 NA NA NA NA NA NA
"CHP2" 0.0734692087718194 0 8.10304584152349 0 1 NA NA
"CHRD" 1.05803731562839 0.165521651231 1.05409150366388 0.157027782365829 0.875222952550711 NA NA
"CHRDL2" 0.035672368920619 -1.04676479774969 8.10264060949841 -0.129188106470206 0.897208807007416 NA NA
"CHRFAM7A" 0.765570064165973 0 8.10304584123305 0 1 NA NA
"CHRM1" 0.0456187035856148 -0.42444339760887 8.10304584151964 -0.0523807227442849 0.958225334049374 NA NA
"CHRM2" 0.0101711875132875 0 8.10304584154004 0 1 NA NA
"CHRM3" 9.02606603083486 -0.652505871282941 0.390206781181513 -1.67220536072492 0.0944838337736706 NA NA
"CHRM3-AS1" 0 NA NA NA NA NA NA
"CHRM3-AS2" 0.183850810907356 -0.766611974112735 8.10263596365723 -0.0946126640208472 0.924622490528484 NA NA
"CHRM4" 0.377315376200878 -2.50199841947584 2.29407151508252 -1.09063662707387 0.275432806158569 NA NA
"CHRM5" 0.00894641472455145 0 8.10304584153714 0 1 NA NA
"CHRNA1" 0.506987448210458 -1.50541997278444 2.19959472639777 -0.68440788419685 0.493717638831533 NA NA
"CHRNA10" 3.19218034090288 0.398223072250637 0.575160001113456 0.692369204186164 0.488705500293477 NA NA
"CHRNA2" 0.00986299089135307 0 8.10304584153878 0 1 NA NA
"CHRNA3" 2.43065356269296 -0.171923887642869 0.734266746941917 -0.234143638342469 0.814873468864425 NA NA
"CHRNA4" 0.382162010930756 -1.02343271753146 2.96998787029997 -0.344591547920395 0.730401460827832 NA NA
"CHRNA6" 0.206630242736932 -1.07759874412002 8.10280968801313 -0.132990750815012 0.894200695303567 NA NA
"CHRNA9" 0.703447573367783 -1.62014817256837 1.62689360890918 -0.995853793816716 0.319321188604283 NA NA
"CHRNB2" 1.69258322735311 0.465262148142142 0.823206120942017 0.565183052343841 0.571949262828144 NA NA
"CHRNB3" 0 NA NA NA NA NA NA
"CHRNB4" 0.158362748606654 -0.74503580288969 8.10304584146646 -0.0919451546327247 0.926741615172443 NA NA
"CHRND" 0 NA NA NA NA NA NA
"CHRNE" 0.0146684600048482 0 8.10304584152859 0 1 NA NA
"CHRNG" 0.24904485196389 -1.24682798738975 5.5122701813307 -0.226191377848747 0.821052576331305 NA NA
"CHST1" 4.17073651776799 -0.625320784572299 0.573747729047787 -1.08988803425872 0.275762468154446 NA NA
"CHST11" 9.75677331016739 -0.7126996959839 0.380321075329472 -1.87394215628594 0.0609383981843052 NA NA
"CHST13" 0.375066839557361 2.06947028182337 2.58552101624638 0.800407449337927 0.423474766380898 NA NA
"CHST2" 9.28370779045561 0.398610408195557 0.342922301818059 1.1623927813451 0.2450759541524 NA NA
"CHST4" 1.50373190034261 -0.421551409229095 0.942438577948844 -0.447298549839262 0.654659513905249 NA NA
"CHST5" 0.142104773544414 -0.424570192321112 8.10304584147031 -0.0523963705287484 0.958212866045077 NA NA
"CHST6" 6.48407935211561 0.180068825901173 0.384425944655896 0.468409659661122 0.639491661520625 NA NA
"CHST8" 0.932641226777935 2.04175625990285 1.08098240364385 1.88879694342883 0.0589190425153743 NA NA
"CHST9" 0.130694063630252 0 8.10304584150792 0 1 NA NA
"CHSY3" 1.74363644404865 -0.65144061969497 0.867936763999472 -0.750562306743543 0.452916112956101 NA NA
"CHTF8P1" 0 NA NA NA NA NA NA
"CHUK-DT" 0 NA NA NA NA NA NA
"CHURC1-FNTB" 0.0518762959647113 -0.424469363714414 8.10304584152654 -0.0523839272313 0.958222780744081 NA NA
"CIAO2AP1" 0 NA NA NA NA NA NA
"CIAO2AP2" 0 NA NA NA NA NA NA
"CIAPIN1P" 0.00992447624296523 0 8.1030458415403 0 1 NA NA
"CIART" 6.35957313657086 0.232873878716455 0.38191779618347 0.60974869734686 0.54202829058019 NA NA
"CIB3" 0.0521698234304903 -0.424459468156523 8.10304584152768 -0.0523827060166921 0.958223753796412 NA NA
"CIB4" 0 NA NA NA NA NA NA
"CIBAR1-DT" 0.23827081883121 -0.424600573734423 7.05294889177516 -0.0602018503536264 0.951994872020784 NA NA
"CIBAR1P1" 0.0474827359422386 0 8.10304584153134 0 1 NA NA
"CIBAR1P2" 0.398923946394984 -2.99625041572048 2.79601266149927 -1.07161546761875 0.283892783051551 NA NA
"CIBAR2" 0.407026609791878 -0.711408847205969 2.54992612721548 -0.278991943967736 0.780251007188629 NA NA
"CICP1" 0 NA NA NA NA NA NA
"CICP10" 0 NA NA NA NA NA NA
"CICP11" 0 NA NA NA NA NA NA
"CICP12" 0.0258705784310432 0 8.1030458415403 0 1 NA NA
"CICP13" 0 NA NA NA NA NA NA
"CICP14" 0 NA NA NA NA NA NA
"CICP15" 0 NA NA NA NA NA NA
"CICP16" 0 NA NA NA NA NA NA
"CICP17" 0 NA NA NA NA NA NA
"CICP19" 0 NA NA NA NA NA NA
"CICP2" 0 NA NA NA NA NA NA
"CICP20" 0 NA NA NA NA NA NA
"CICP21" 0 NA NA NA NA NA NA
"CICP22" 0 NA NA NA NA NA NA
"CICP23" 0 NA NA NA NA NA NA
"CICP24" 0 NA NA NA NA NA NA
"CICP25" 0 NA NA NA NA NA NA
"CICP26" 0 NA NA NA NA NA NA
"CICP27" 0.31940630526206 -1.06564920871417 3.82800058554938 -0.278382718314353 0.780718584192304 NA NA
"CICP28" 0 NA NA NA NA NA NA
"CICP3" 0.0102248976740533 0 8.1030458415403 0 1 NA NA
"CICP4" 0 NA NA NA NA NA NA
"CICP5" 0 NA NA NA NA NA NA
"CICP6" 0 NA NA NA NA NA NA
"CICP7" 0 NA NA NA NA NA NA
"CICP8" 0 NA NA NA NA NA NA
"CICP9" 0 NA NA NA NA NA NA
"CIDEA" 0.155102969385493 0.537149926369019 8.10304584149366 0.0662898787537903 0.947147041085883 NA NA
"CIDEB" 0.237889225366597 -0.443384583402564 5.02223072336311 -0.0882843915035536 0.929650644288038 NA NA
"CIDEC" 0.0607355132347108 -0.424470879351854 8.10304584153798 -0.0523841142766247 0.958222631708128 NA NA
"CIDECP1" 3.13761571290305 1.75879822260322 0.999905165756779 1.75896503272095 0.078583447984178 NA NA
"CIDECP2" 0 NA NA NA NA NA NA
"CIITA" 0.161963594947469 -0.424581997677144 8.10304584148513 -0.0523978274321754 0.958211705198946 NA NA
"CILP" 0.0282067017980055 0 8.10304584152114 0 1 NA NA
"CILP2" 0.358910417910687 -2.05405042997838 3.19776405239314 -0.642339583635375 0.520652718234202 NA NA
"CIMAP1A" 0 NA NA NA NA NA NA
"CIMAP1B" 0.537061426276032 1.05985685240457 1.48119655203513 0.715540993494987 0.474274819771842 NA NA
"CIMAP1C" 0.280813837128815 0.216700524472814 4.32364971396098 0.050119815158266 0.960026909368225 NA NA
"CIMAP1D" 0.0708928165820606 -0.424489221007328 8.10304584151801 -0.0523863778275016 0.958220828132229 NA NA
"CIMAP2" 0 NA NA NA NA NA NA
"CIMIP1" 0 NA NA NA NA NA NA
"CIMIP2A" 0 NA NA NA NA NA NA
"CIMIP2B" 0.0178689841460039 -0.424409816550477 8.1030458415403 -0.0523765784928351 0.958228636150818 NA NA
"CIMIP2C" 0 NA NA NA NA NA NA
"CIMIP3" 0 NA NA NA NA NA NA
"CIMIP4" 0 NA NA NA NA NA NA
"CIR1P1" 0.0758073201981017 -0.424499895025982 8.10304584153882 -0.0523876951121094 0.958219778532428 NA NA
"CIR1P2" 0.0994102454327822 -0.706754097243136 8.10278321191308 -0.0872236216568196 0.930493763542192 NA NA
"CIR1P3" 0 NA NA NA NA NA NA
"CIRBP-AS1" 0.438902092047384 -0.105474794817164 2.43095932983471 -0.0433881363306624 0.965392134633231 NA NA
"CIROP" 0.0632423702085062 0 8.10304584152447 0 1 NA NA
"CISD1P1" 0.0359213221212504 0 8.1030458415403 0 1 NA NA
"CISH" 5.67245502523031 -0.0418743115553427 0.440871730010072 -0.0949807136746692 0.924330145913825 NA NA
"CIST1" 0 NA NA NA NA NA NA
"CISTR" 0.0109135640315278 -0.424407757531855 8.1030458415403 -0.0523763243885561 0.958228838618794 NA NA
"CITED1" 1.15780365031271 -0.0551990431544482 1.32664970054702 -0.0416078510639906 0.966811314419519 NA NA
"CITED4" 5.60885643005964 -0.558290660528614 0.52530361267492 -1.06279615646601 0.287874402930826 NA NA
"CKAP2-DT" 5.84123280302622 0.264275754603797 0.493936854998946 0.535039554002021 0.592622506302381 NA NA
"CKAP2LP1" 0.290977638090925 -1.07372635474552 3.64238693868056 -0.294786460862521 0.768157009762139 NA NA
"CKAP2P1" 0.238725486242708 -0.832740597990116 8.02415360706217 -0.103779244362572 0.917344538115106 NA NA
"CKBP1" 0.0446599496421331 0 8.10304584152011 0 1 NA NA
"CKLF-CMTM1" 0.588820689081378 1.68977333734892 1.67491820866824 1.00886916662784 0.313037384193542 NA NA
"CKM" 0 NA NA NA NA NA NA
"CKMT1A" 3.07915477876663 0.207643286136029 0.739190555339565 0.280906303031216 0.778782266110156 NA NA
"CKMT1B" 3.51075423034104 -0.0489322111306003 0.663611180949552 -0.0737362668612422 0.941220240541665 NA NA
"CKMT2" 0.159102393356036 2.3923608250691 8.05879283535968 0.296863422840714 0.766570782312433 NA NA
"CKMT2-AS1" 6.88916461164392 0.00633850085954911 0.368962861512073 0.0171792381313741 0.986293625317035 NA NA
"CKS1BP1" 0.0507489242024484 0 8.1030458415346 0 1 NA NA
"CKS1BP2" 0.014682632128395 0 8.10304584153901 0 1 NA NA
"CKS1BP3" 0 NA NA NA NA NA NA
"CKS1BP4" 0 NA NA NA NA NA NA
"CKS1BP5" 0.0113111133755411 0 8.1030458415403 0 1 NA NA
"CKS1BP6" 0.0165434135685007 0 8.10304584153354 0 1 NA NA
"CKS1BP7" 0.0186679477430356 0 8.10304584153775 0 1 NA NA
"CLASP1-AS1" 0.155328648060373 -0.749671345149551 8.10295306620686 -0.0925182879654128 0.926286261840857 NA NA
"CLC" 0.0123163059405553 0 8.1030458415403 0 1 NA NA
"CLCA1" 0.103667357936664 0.857670359996562 8.10304584150385 0.105845428592242 0.915704992405104 NA NA
"CLCA2" 0.146751299398958 -0.0891679600203141 8.10273345085292 -0.0110046764540833 0.991219715780666 NA NA
"CLCA3P" 0.0218816972511927 -0.424424229275147 8.1030458415403 -0.0523783571727232 0.958227218914952 NA NA
"CLCA4" 0.0347809161765838 -0.424428164107188 8.10304584152928 -0.0523788427719281 0.958226831993971 NA NA
"CLCF1" 7.53112080993292 -0.544267939138289 0.403272957720046 -1.34962667027161 0.177135764782306 NA NA
"CLCN1" 0.0845929596061457 0.537243793237278 8.10304584153186 0.0663014628997475 0.947137818563986 NA NA
"CLCN2" 8.63388090508395 -0.200385685356549 0.366634480339647 -0.546554391640725 0.584684910063375 NA NA
"CLCN3P1" 0 NA NA NA NA NA NA
"CLCNKA" 0.171749443123285 0.216680302798751 8.10304584147556 0.0267405994039512 0.978666631057845 NA NA
"CLCNKB" 2.33775163777413 0.683644971698757 0.640250797655189 1.06777683714334 0.285621188820253 NA NA
"CLCP1" 0 NA NA NA NA NA NA
"CLCP2" 0.0267234488927861 -0.424424229275147 8.1030458415403 -0.0523783571727231 0.958227218914952 NA NA
"CLDN10" 5.98999437185145 0.0368627099615131 0.430736284161926 0.0855806936098638 0.931799746411307 NA NA
"CLDN10-AS1" 0 NA NA NA NA NA NA
"CLDN11" 1.74815195441188 0.647301291883953 0.769422867732788 0.8412815878365 0.400190202925342 NA NA
"CLDN14" 0 NA NA NA NA NA NA
"CLDN14-AS1" 0.332697318499431 -0.408360615177072 3.27104686595756 -0.124840955177672 0.900649463460035 NA NA
"CLDN15" 3.54162592466557 -0.195082410577845 0.629688301205422 -0.309807900519027 0.756707043275619 NA NA
"CLDN16" 0.132131378137898 -0.744982135085915 8.1030458415278 -0.0919385314677488 0.92674687740483 NA NA
"CLDN17" 0 NA NA NA NA NA NA
"CLDN18" 0.0946436509527658 0.216773840318637 8.1030458415395 0.0267521429050007 0.978657423970399 NA NA
"CLDN19" 1.0256990684579 -0.392607015506217 1.15749263493512 -0.339187484789676 0.734468496728978 NA NA
"CLDN2" 0.32718203466401 0.216684286084545 4.5197282830118 0.0479418833426317 0.961762559668769 NA NA
"CLDN20" 0.0435651966360254 0.537294675086135 8.10304584153878 0.0663077422482041 0.947132819369866 NA NA
"CLDN22" 0 NA NA NA NA NA NA
"CLDN23" 4.4376947959217 0.0760025424101337 0.510200727489545 0.148965962444048 0.881580491272385 NA NA
"CLDN24" 0 NA NA NA NA NA NA
"CLDN25" 0 NA NA NA NA NA NA
"CLDN3" 5.29223547458937 -0.191589380814791 0.449309651836185 -0.42640833561404 0.669810328504121 NA NA
"CLDN34" 0.195485938597874 0 8.10304584146132 0 1 NA NA
"CLDN5" 3.00872833874209 0.524739966320946 0.660883164048899 0.793998084481571 0.427196546488489 NA NA
"CLDN7" 0.0838406743642296 0.857708744860099 8.10304584152794 0.105850165682682 0.915701233867731 NA NA
"CLDN7P1" 0 NA NA NA NA NA NA
"CLDN8" 0.0102248976740533 0 8.1030458415403 0 1 NA NA
"CLDN9" 0.0307134908469613 0.857781912662065 8.1030458415403 0.105859195349068 0.915694069488186 NA NA
"CLDND2" 1.50406101529143 -0.0623922225376317 0.916309459201873 -0.0680907764413747 0.945713372650722 NA NA
"CLEC10A" 0.0380067977205912 0.857763251033276 8.10304584153616 0.105856892310344 0.915695896780241 NA NA
"CLEC11A" 9.07806318830308 -0.0489459307772151 0.342972795447612 -0.14271082554328 0.886518566688756 NA NA
"CLEC12A" 0 NA NA NA NA NA NA
"CLEC12A-AS1" 0.128937606502492 -0.424551675702364 8.10304584151238 -0.0523940853854437 0.958214686824666 NA NA
"CLEC12B" 0 NA NA NA NA NA NA
"CLEC14A" 0.45342329953382 -0.669700144026876 2.54368575265345 -0.263279433526046 0.79233521033339 NA NA
"CLEC17A" 0.0728728750195656 0 8.10304584151086 0 1 NA NA
"CLEC18B" 4.05080168449998 1.54786921712211 0.830801770062022 1.86310293610298 0.0624477852402376 NA NA
"CLEC18C" 0.997231563321277 -0.591810479581728 1.49827458597188 -0.3949946726206 0.692846819612604 NA NA
"CLEC19A" 0.697808941425717 1.09651785734484 1.36053875153805 0.80594386312426 0.420275218262412 NA NA
"CLEC1A" 0.060829612081419 -0.744930467389328 8.1030458415403 -0.0919321551373237 0.92675194352543 NA NA
"CLEC1B" 0 NA NA NA NA NA NA
"CLEC20A" 0 NA NA NA NA NA NA
"CLEC2A" 1.56064118103066 -0.435199882618547 0.920370658366802 -0.472852843212983 0.636318170484195 NA NA
"CLEC2B" 0.270364660904214 1.53208559712582 7.52717033079411 0.203540710492224 0.8387124292059 NA NA
"CLEC2L" 0.365213127424317 0.85305986252088 2.27526382143165 0.374927889454207 0.70771409672717 NA NA
"CLEC3A" 0.0676397251978456 0 8.10304584151387 0 1 NA NA
"CLEC3B" 0.204007526310568 -0.424573721608335 6.66954206906883 -0.0636586016268448 0.949242068967783 NA NA
"CLEC4A" 0.53461492406834 -0.49161767199801 1.55206697232444 -0.316750295421688 0.751433082020748 NA NA
"CLEC4C" 0 NA NA NA NA NA NA
"CLEC4D" 0.0613772620578997 -0.424472814267144 8.1030458415298 -0.0523843530653169 0.95822244144355 NA NA
"CLEC4E" 0.0136372806150015 -0.424409816550477 8.1030458415403 -0.0523765784928351 0.958228636150818 NA NA
"CLEC4F" 0 NA NA NA NA NA NA
"CLEC4G" 0 NA NA NA NA NA NA
"CLEC4GP1" 0 NA NA NA NA NA NA
"CLEC4M" 0.0641176797585524 0.857733485699436 8.10304584151582 0.105853218959327 0.915698811315366 NA NA
"CLEC4OP" 0 NA NA NA NA NA NA
"CLEC5A" 0 NA NA NA NA NA NA
"CLEC6A" 0.00886594486577857 0 8.10304584154009 0 1 NA NA
"CLEC7A" 0.0341019723625842 0 8.10304584153555 0 1 NA NA
"CLEC9A" 0 NA NA NA NA NA NA
"CLECL1P" 0.00992447624296523 0 8.1030458415403 0 1 NA NA
"CLIC1P1" 0 NA NA NA NA NA NA
"CLIC2" 0.207780730463949 0.857688221625555 6.62180384038354 0.129524860944216 0.896942354453459 NA NA
"CLIC3" 0 NA NA NA NA NA NA
"CLIC4P1" 0 NA NA NA NA NA NA
"CLIC4P2" 0 NA NA NA NA NA NA
"CLIC4P3" 0 NA NA NA NA NA NA
"CLIC5" 0.140034424431245 0.857662402038309 8.10304584147917 0.10584444649788 0.915705771625921 NA NA
"CLIC6" 9.67385735160306 0.277558039602412 0.31002393851639 0.895279380458999 0.370637759918463 NA NA
"CLIP1-AS1" 0.394132830810342 1.31563422029993 2.79173899130059 0.471259750427819 0.637455254683872 NA NA
"CLK2P1" 0.012284013421823 0 8.1030458415403 0 1 NA NA
"CLK3P2" 0 NA NA NA NA NA NA
"CLLU1" 0.949282059493234 1.10064409929527 1.20901875305662 0.910361478275369 0.362631906141147 NA NA
"CLLU1-AS1" 0 NA NA NA NA NA NA
"CLMAT3" 0.0675444244656333 -0.424464553089977 8.10304584152659 -0.05238333355029 0.958223253783527 NA NA
"CLN6" 7.16869568859586 -0.0208495042515535 0.587989051932473 -0.0354590007807628 0.971713738437865 NA NA
"CLNK" 0.348134853398705 -1.58921578902637 3.52516876809767 -0.450819774476777 0.652119448052843 NA NA
"CLNS1AP1" 0 NA NA NA NA NA NA
"CLPS" 0.0112119951205771 0 8.1030458415403 0 1 NA NA
"CLPSL1" 0.0739339401040976 -0.744935790331494 8.10304584153154 -0.0919328120437606 0.92675142160014 NA NA
"CLPSL2" 0.184098252810756 0.537150411512327 8.10304584141513 0.0662899386261547 0.947146993419495 NA NA
"CLPTM1LP1" 0 NA NA NA NA NA NA
"CLRN1-AS1" 0.576087904719725 -1.75308415530078 1.85805918267272 -0.943502861291563 0.345423752456861 NA NA
"CLRN2" 0 NA NA NA NA NA NA
"CLRN3" 0.0591794968224803 -0.424467416326222 8.10304584154016 -0.0523836869032871 0.95822297223518 NA NA
"CLSTN2-AS1" 0.0198648961985318 0 8.10304584153815 0 1 NA NA
"CLSTN3" 3.71727830880302 -0.293314085943169 0.565724167407782 -0.518475438811762 0.60412659231028 NA NA
"CLTCL1" 4.82335353125732 0.133179630657408 0.453511340302251 0.2936632864983 0.769015211047528 NA NA
"CLTRN" 2.8857707763563 0.387164470397917 0.60880902244856 0.635937471558463 0.524817177988713 NA NA
"CLUHP1" 0 NA NA NA NA NA NA
"CLUHP10" 0 NA NA NA NA NA NA
"CLUHP11" 0 NA NA NA NA NA NA
"CLUHP2" 0 NA NA NA NA NA NA
"CLUHP3" 0 NA NA NA NA NA NA
"CLUHP4" 0 NA NA NA NA NA NA
"CLUHP5" 0 NA NA NA NA NA NA
"CLUHP6" 0.0206569244624566 -0.424427004144411 8.10304584153815 -0.0523786996204189 0.958226946055776 NA NA
"CLUHP8" 0.0401438566226439 0 8.10304584153871 0 1 NA NA
"CLUL1" 3.38979687617871 0.648158204341641 0.560597662906084 1.15619141360963 0.247602871158684 NA NA
"CLVS1" 1.08327066622057 -2.39169474183774 1.34459738169577 -1.7787441611863 0.0752817155230183 NA NA
"CLVS2" 1.13618377925246 1.33481835724689 1.08453684823968 1.23077271133151 0.218407884485952 NA NA
"CLXN" 7.17686273292448 -0.126399563177549 0.399850073241333 -0.316117394084507 0.751913404633408 NA NA
"CLYBL" 8.91692763178086 0.391095397397185 0.358012290363897 1.09240774108526 0.274653921987344 NA NA
"CLYBL-AS1" 0 NA NA NA NA NA NA
"CLYBL-AS2" 0.132151367130725 -1.36440414872525 8.1026022394024 -0.168390858691082 0.866275799129183 NA NA
"CMA1" 0 NA NA NA NA NA NA
"CMAHP" 0 NA NA NA NA NA NA
"CMKLR1" 0.0378949316441941 -0.744897377532948 8.10304584153984 -0.0919280715054419 0.926755188053264 NA NA
"CMKLR2" 3.39346545652885 0.648706903278616 0.568233284420765 1.14162074110087 0.253611698831793 NA NA
"CMKLR2-AS" 0.0581224510376769 -0.424471347426077 8.10304584153954 -0.0523841720418343 0.958222585681354 NA NA
"CMPK2" 0.68733193445319 -0.0808527952679957 1.42162727641731 -0.0568734130311254 0.954646033350155 NA NA
"CMTM1" 0.194078532455171 -1.45917799447983 8.10175750825833 -0.180106352602191 0.857069075508185 NA NA
"CMTM2" 0.15692554307238 1.18879299461684 8.07874079655424 0.14715077814155 0.883013010911524 NA NA
"CMTM5" 0.0218791761659532 0 8.1030458415403 0 1 NA NA
"CMTM8" 5.84145200462515 0.1205320031192 0.42736808895726 0.28203323138442 0.777918029208715 NA NA
"CMYA5" 7.16987793257104 -0.230966715818 0.376847196218176 -0.612892222990779 0.539947605877467 NA NA
"CNBD1" 0.0368260401516994 0 8.1030458415403 0 1 NA NA
"CNBD2" 7.52493977296078 -0.268233561320776 0.402376342860364 -0.666623587793433 0.505012598409329 NA NA
"CNDP1" 0.76436051602136 0.045432618312745 1.58351355155758 0.0286910195798808 0.977111018757941 NA NA
"CNEP1R1P1" 0 NA NA NA NA NA NA
"CNFN" 8.35286063814767 0.0123520833222036 0.376258709354672 0.0328286974230812 0.973811193307512 NA NA
"CNGA1" 0.117958363300968 1.38544094396397 8.08393054923398 0.171382093837416 0.863923333522623 NA NA
"CNGA2" 0 NA NA NA NA NA NA
"CNGA3" 0.0962787484959693 0 8.10304584149771 0 1 NA NA
"CNGA4" 0.0171149362079666 0 8.1030458415403 0 1 NA NA
"CNGB1" 0.433371643106366 -1.45212034683639 2.1322853802792 -0.68101594667701 0.495861400145502 NA NA
"CNGB3" 0.0343091615259541 -0.424440558750242 8.10304584153991 -0.0523803723995199 0.958225613200833 NA NA
"CNIH3" 2.80226403013094 -0.419520754233649 0.730578542934137 -0.574230872629761 0.565811580448871 NA NA
"CNIH3-AS1" 0 NA NA NA NA NA NA
"CNIH3-AS2" 0.117132169603549 0.53723928609836 8.10304584151508 0.0663009066721396 0.947138261395027 NA NA
"CNKSR1" 0.887242276604651 0.202893138717153 1.11679705523691 0.181674134764004 0.855838465616952 NA NA
"CNMD" 3.08969429953603 -0.252804350161458 0.639369997251826 -0.395396016779135 0.69255064823316 NA NA
"CNN2P1" 0 NA NA NA NA NA NA
"CNN2P10" 0 NA NA NA NA NA NA
"CNN2P11" 0 NA NA NA NA NA NA
"CNN2P12" 0 NA NA NA NA NA NA
"CNN2P2" 0 NA NA NA NA NA NA
"CNN2P3" 0 NA NA NA NA NA NA
"CNN2P4" 0 NA NA NA NA NA NA
"CNN2P6" 0 NA NA NA NA NA NA
"CNN2P7" 0 NA NA NA NA NA NA
"CNN2P8" 0 NA NA NA NA NA NA
"CNN2P9" 0.0192170448360209 -0.424422170256526 8.1030458415403 -0.0523781030684442 0.95822742138291 NA NA
"CNN3P1" 0 NA NA NA NA NA NA
"CNNM1" 1.70199090141095 -0.54239431876818 0.91848851938744 -0.590529230708201 0.554835894673858 NA NA
"CNNM2" 6.19337695432468 -0.513615847204955 0.392060333086835 -1.31004287825057 0.19018133056347 NA NA
"CNNM3-DT" 0.313748935914898 -1.3110214496085 5.0772770329547 -0.258213495363588 0.79624214321336 NA NA
"CNOT10-AS1" 0 NA NA NA NA NA NA
"CNOT4P1" 0.076546340213647 0 8.10304584151094 0 1 NA NA
"CNOT6LP1" 0.0290557968603125 0 8.10304584153829 0 1 NA NA
"CNOT7P1" 0 NA NA NA NA NA NA
"CNOT7P2" 0 NA NA NA NA NA NA
"CNPY1" 0 NA NA NA NA NA NA
"CNPY2-AS1" 4.47676816500942 0.551853194670483 0.518913985371963 1.06347720475275 0.287565597298212 NA NA
"CNR2" 2.66410668778495 -0.445791292847195 0.738917826679136 -0.603302934036227 0.546307181454159 NA NA
"CNTD1" 0.101547641004305 0 8.10304584148545 0 1 NA NA
"CNTF" 0.427298390775697 1.81463592950014 2.77122062037987 0.654814674860277 0.512587081179388 NA NA
"CNTFR" 4.69557869271271 -0.195095165789379 0.489406725954895 -0.398636053496657 0.69016139210244 NA NA
"CNTFR-AS1" 0.0224411978692878 0 8.10304584153713 0 1 NA NA
"CNTN1" 0.569119339389289 -1.60198254691671 1.93649473691405 -0.827258921173002 0.408090321712193 NA NA
"CNTN3" 6.93473227830717 -0.317036518424719 0.405837382408439 -0.781191019277889 0.434690154942257 NA NA
"CNTN4" 0 NA NA NA NA NA NA
"CNTN4-AS1" 0 NA NA NA NA NA NA
"CNTN4-AS2" 0 NA NA NA NA NA NA
"CNTN5" 1.21995331718709 -0.198796982303483 0.952110632061604 -0.208796095337186 0.834607419628536 NA NA
"CNTN6" 0.0475967596350972 0 8.10304584152532 0 1 NA NA
"CNTNAP2-AS1" 0.300335332209694 -0.437547013487296 3.59704692386984 -0.121640618748606 0.903183643222692 NA NA
"CNTNAP3C" 0.0334613021405696 0 8.10304584153513 0 1 NA NA
"CNTNAP3P1" 0.00936076753541151 0 8.1030458415391 0 1 NA NA
"CNTNAP3P2" 0.16504481048032 -0.424567537770547 8.10304584149531 -0.0523960429294818 0.95821312707292 NA NA
"CNTNAP3P5" 0.0377389903804336 -0.744898513799868 8.10304584153667 -0.0919282117326149 0.926755076639929 NA NA
"CNTNAP3P7" 0.0271889919515649 0 8.10304584153665 0 1 NA NA
"CNTNAP4" 0.0305447842304863 -0.424424229275145 8.1030458415403 -0.0523783571727229 0.958227218914953 NA NA
"CNTNAP5" 2.67070333625561 0.194011044005615 0.528200703580841 0.367305538766518 0.71339112306465 NA NA
"CNTNAP5-DT" 0.179049625959729 0.857607628917195 8.10304584147373 0.105837686926034 0.915711134859288 NA NA
"COA6-AS1" 4.94457408448146 0.36107470234981 0.52334994563935 0.689929759921354 0.490238359827635 NA NA
"COBLP1" 0 NA NA NA NA NA NA
"COCH" 5.59895041027461 0.708947647145909 0.461998289675393 1.53452439757737 0.12490069584221 NA NA
"COILP1" 0.434200336038643 -1.39297389658941 3.12987708411681 -0.445057061077043 0.656278518372142 NA NA
"COL10A1" 0.217918738498271 -0.745058275009714 8.10304584144834 -0.0919479279258949 0.926739411738452 NA NA
"COL11A2" 3.98184454138339 0.455262249818197 0.513248822800956 0.887020543629679 0.375067840140985 NA NA
"COL11A2P1" 0 NA NA NA NA NA NA
"COL13A1" 6.32006286051409 0.266349909020651 0.411921578593011 0.646603438281664 0.517888632183893 NA NA
"COL14A1" 6.44320546446422 0.0270639649211124 0.40161796450323 0.0673873365066934 0.946273350276611 NA NA
"COL15A1" 3.68158589756648 -0.262981221698995 0.58220486673681 -0.451698769151439 0.651486005067798 NA NA
"COL16A1" 1.45186309548635 -0.0762216698005079 0.769933452672246 -0.0989977374485569 0.921140066535202 NA NA
"COL18A1-AS1" 0 NA NA NA NA NA NA
"COL18A1-AS2" 0 NA NA NA NA NA NA
"COL19A1" 0.551638248719709 -0.443848089287894 2.08726827627014 -0.212645443968052 0.831603522816299 NA NA
"COL20A1" 0.0624013904207354 0 8.10304584153689 0 1 NA NA
"COL21A1" 0.686675452780739 1.03945908001151 1.44837309851442 0.717673561513723 0.472958588631283 NA NA
"COL22A1" 0 NA NA NA NA NA NA
"COL23A1" 0.16897028530085 0.186450362660957 8.10193325266153 0.0230130706889873 0.981639846808769 NA NA
"COL24A1" 3.63206997616253 0.175454483012386 0.529286252463704 0.331492613298922 0.740272419624465 NA NA
"COL25A1-DT" 0.02736128138401 -0.424423037330935 8.10304584153665 -0.0523782100744537 0.958227336121503 NA NA
"COL28A1" 0.0868269054828908 0 8.10304584152706 0 1 NA NA
"COL4A2-AS1" 0.010399839673666 0 8.1030458415403 0 1 NA NA
"COL4A2-AS2" 0.0467162545624024 -0.74490987760879 8.1030458415403 -0.0919296141445981 0.92675396239522 NA NA
"COL4A3" 0.0409841315486134 -0.744897523902741 8.1030458415403 -0.0919280895689891 0.926755173701409 NA NA
"COL4A4" 0.572952878636175 1.77247482520671 1.52300868222099 1.16379824087537 0.244505785220593 NA NA
"COL5A1-AS1" 0.0139298105332532 -0.424409816550477 8.1030458415403 -0.0523765784928351 0.958228636150818 NA NA
"COL6A2" 6.92493987645708 0.534799370573876 0.36643482925537 1.459466535047 0.144436744850726 NA NA
"COL6A2-DT" 0 NA NA NA NA NA NA
"COL6A3" 0.799860501322475 0.639431130969045 1.26852939160443 0.504072775294782 0.614210237398565 NA NA
"COL6A4P1" 0.0662866183805459 -0.424469215761015 8.10304584153931 -0.0523839089722316 0.958222795292735 NA NA
"COL6A4P2" 0.0754755582559926 -0.74496152000606 8.10304584153085 -0.0919359873527902 0.926748898754112 NA NA
"COL6A5" 0.0300326484463642 0 8.10304584152739 0 1 NA NA
"COL6A6" 0.113722843989815 -0.744982080613366 8.10304584150529 -0.091938524745526 0.926746882745767 NA NA
"COL8A2" 0.414629955338677 -1.06191684447687 2.93876246576928 -0.361348307951418 0.717839085253305 NA NA
"COL9A1" 9.82667624352677 0.496215591021015 0.310625216229305 1.59747362768741 0.110160171713842 NA NA
"COL9A2" 2.19587443144479 -0.522041387068019 0.73826140990404 -0.707122680482343 0.479490242529458 NA NA
"COLCA1" 3.85593030418249 0.0294165310809132 0.586707668722451 0.0501383101825946 0.960012171003687 NA NA
"COLEC10" 0.0584222969392184 0 8.10304584152716 0 1 NA NA
"COLEC11" 1.6056405845152 1.01158020167431 0.797169050067542 1.26896572513522 0.204453288801004 NA NA
"COLQ" 2.97881475876281 0.611674605296932 0.601999870454762 1.01607099156826 0.30959558165158 NA NA
"COMETT" 0.130724160098917 0.537180362429715 8.10304584147798 0.0662936348798607 0.947144050708858 NA NA
"COMMD3-BMI1" 0 NA NA NA NA NA NA
"COMMD4P1" 0.0113111133755411 0 8.1030458415403 0 1 NA NA
"COMMD4P2" 0 NA NA NA NA NA NA
"COMMD5P1" 0.00986299089135307 0 8.10304584153878 0 1 NA NA
"COMP" 0.0791142160096883 -0.424504528972985 8.1030458415403 -0.0523882669892796 0.958219322866181 NA NA
"COMT" 1.75095457810465 0.312143277815455 0.769434914105934 0.405678598791112 0.684978769044881 NA NA
"COP1-DT" 0.226265710344752 -1.09676196279911 5.68118022109909 -0.193051781516434 0.846918414981547 NA NA
"COP1P1" 0.0926987915703151 0 8.10304584151665 0 1 NA NA
"COPDA1" 0 NA NA NA NA NA NA
"COPRSP1" 0.0200139905423983 -0.424424229275147 8.1030458415403 -0.0523783571727232 0.958227218914952 NA NA
"COPS3P1" 0.344513813649153 -1.05970431377285 2.9443966664505 -0.35990541826361 0.718917864996709 NA NA
"COPS5P1" 0 NA NA NA NA NA NA
"COPS5P2" 0 NA NA NA NA NA NA
"COPS8-DT" 2.57061188169433 -0.104901506933199 0.734879927132172 -0.142746458380719 0.886490423917513 NA NA
"COPS8P1" 0 NA NA NA NA NA NA
"COPS8P2" 0.0146733036938778 0 8.1030458415346 0 1 NA NA
"COPS8P3" 0 NA NA NA NA NA NA
"COPZ2" 4.09017598383022 0.137762849981411 0.500367310002332 0.275323441854683 0.783067756156072 NA NA
"COQ10BP2" 0 NA NA NA NA NA NA
"COQ7-DT" 0.25831332621118 -0.462587618459243 4.89923570385506 -0.0944203639958058 0.924775239939616 NA NA
"COQ8A" 0.0263027113885968 -0.424424229275147 8.1030458415403 -0.0523783571727232 0.958227218914952 NA NA
"CORIN" 0.303003189215038 -0.424511882159766 3.89853277360458 -0.108890166329745 0.913289606396826 NA NA
"CORO1A-AS1" 0 NA NA NA NA NA NA
"CORO1CP1" 0 NA NA NA NA NA NA
"CORO2A" 1.66716480724472 -0.619685781309181 1.05372454078569 -0.588090869409879 0.556471301395354 NA NA
"CORO6" 1.46344018194242 -0.30991072862698 1.07864022567331 -0.287316123810911 0.773870277883977 NA NA
"CORO7-PAM16" 5.07593795473545 -1.79682699277973 2.46279014727452 -0.729589971264183 0.465640854149358 NA NA
"CORT" 0.491947219070611 -0.0212780245402577 3.22849977347434 -0.00659068484844879 0.994741432383844 NA NA
"COSMOC" 0.600428876301417 -0.688945351465135 1.76746974501788 -0.389791878139427 0.696690449999851 NA NA
"COTL1P1" 0 NA NA NA NA NA NA
"COTL1P2" 0 NA NA NA NA NA NA
"COX11P1" 0.042198612369311 0 8.10304584153211 0 1 NA NA
"COX17P1" 0 NA NA NA NA NA NA
"COX20P1" 0.564156925351288 0.410385999859967 1.70128295621019 0.241221484269819 0.809383460430052 NA NA
"COX20P2" 0.0152553158790369 0 8.1030458415403 0 1 NA NA
"COX4I1P1" 0.542060900827371 -1.52654369800596 2.01559615362135 -0.757365851915959 0.448830708539477 NA NA
"COX4I1P2" 0.0083034808044931 0 8.1030458415403 0 1 NA NA
"COX4I2" 0 NA NA NA NA NA NA
"COX5AP1" 0 NA NA NA NA NA NA
"COX5AP2" 0.012284013421823 0 8.1030458415403 0 1 NA NA
"COX5BP1" 0 NA NA NA NA NA NA
"COX5BP2" 0 NA NA NA NA NA NA
"COX5BP3" 0 NA NA NA NA NA NA
"COX5BP4" 0 NA NA NA NA NA NA
"COX5BP6" 0.812892838484265 -0.48494308157952 1.39468480215397 -0.347708013187329 0.728059478104684 NA NA
"COX5BP7" 0 NA NA NA NA NA NA
"COX5BP8" 1.20008035810066 -4.07455983893795 2.40987899516937 -1.69077362270282 0.0908800468295366 NA NA
"COX6A1P1" 0.27105906064448 1.59711769688899 5.24166059391594 0.304696892954646 0.760597016225427 NA NA
"COX6A1P2" 0.0520169501779143 -0.744913995646036 8.1030458415403 -0.0919301223531565 0.926753558613268 NA NA
"COX6A1P3" 0 NA NA NA NA NA NA
"COX6A1P4" 0 NA NA NA NA NA NA
"COX6A1P5" 0 NA NA NA NA NA NA
"COX6A1P6" 0 NA NA NA NA NA NA
"COX6A1P7" 0 NA NA NA NA NA NA
"COX6A2" 0 NA NA NA NA NA NA
"COX6B1P1" 0 NA NA NA NA NA NA
"COX6B1P2" 0 NA NA NA NA NA NA
"COX6B1P3" 0 NA NA NA NA NA NA
"COX6B1P4" 0 NA NA NA NA NA NA
"COX6B1P5" 0 NA NA NA NA NA NA
"COX6B1P6" 0 NA NA NA NA NA NA
"COX6B1P7" 0 NA NA NA NA NA NA
"COX6B2" 0.327503200572201 0.100608163044894 3.72532071128101 0.0270065776458475 0.978454487743449 NA NA
"COX6CP1" 0.0841672107841197 -1.46333135215704 8.10081478216312 -0.180640020974074 0.856650140409482 NA NA
"COX6CP10" 0 NA NA NA NA NA NA
"COX6CP11" 0 NA NA NA NA NA NA
"COX6CP12" 0 NA NA NA NA NA NA
"COX6CP13" 0 NA NA NA NA NA NA
"COX6CP14" 0 NA NA NA NA NA NA
"COX6CP15" 0 NA NA NA NA NA NA
"COX6CP16" 0 NA NA NA NA NA NA
"COX6CP17" 0.0206004349532399 -0.42442613415555 8.10304584153981 -0.0523785922547486 0.958227031603755 NA NA
"COX6CP18" 0 NA NA NA NA NA NA
"COX6CP2" 0 NA NA NA NA NA NA
"COX6CP3" 0.0113111133755411 0 8.1030458415403 0 1 NA NA
"COX6CP4" 0 NA NA NA NA NA NA
"COX6CP5" 0.0171149362079666 0 8.1030458415403 0 1 NA NA
"COX6CP6" 0 NA NA NA NA NA NA
"COX6CP7" 0 NA NA NA NA NA NA
"COX6CP8" 0 NA NA NA NA NA NA
"COX7A1" 2.46691824050469 0.639628768414849 0.579721954920113 1.10333714806953 0.269880780113103 NA NA
"COX7A2P1" 0.615876278534206 -0.853471634040235 1.92823644943504 -0.442617726830284 0.65804226054169 NA NA
"COX7A2P2" 0.0370621246663577 -0.424442526657602 8.10304584153956 -0.0523806152597255 0.958225419692074 NA NA
"COX7B2" 0 NA NA NA NA NA NA
"COX7BP2" 0.041310365919899 -0.424437666334934 8.10304584152947 -0.0523800154455032 0.958225897618488 NA NA
"COX7BP3" 0.0655292676305487 0.857731767438013 8.10304584153372 0.105853006907791 0.915698979562771 NA NA
"COX7BP4" 0 NA NA NA NA NA NA
"COX7BP6" 0 NA NA NA NA NA NA
"COX7CP1" 0.0967401772739793 0.216767662496457 8.10304584153521 0.0267513804976066 0.978658032065855 NA NA
"COX7CP2" 0.235778002528939 -0.745080999619203 4.5872370434981 -0.162424786980492 0.870971352815756 NA NA
"COX7CP3" 0 NA NA NA NA NA NA
"COX7CP4" 0 NA NA NA NA NA NA
"COX8BP" 0 NA NA NA NA NA NA
"COX8C" 0.0414016751409079 -0.424454025620459 8.103045841537 -0.0523820343511653 0.958224288973223 NA NA
"CPA1" 0.313582188888022 0.624234418893434 4.16360712767778 0.149926349857508 0.880822722498295 NA NA
"CPA2" 0.822603923220122 0.0920809275559068 1.36985283969874 0.0672195763569446 0.946406900691717 NA NA
"CPA3" 0 NA NA NA NA NA NA
"CPA5" 0.490981213270172 -1.07452747569561 2.19623306956122 -0.489259309764557 0.624658124647901 NA NA
"CPA6" 0.210142472886391 -0.286781582438434 6.5492685015422 -0.0437883379450551 0.965073123140472 NA NA
"CPAMD8" 3.99208029425639 0.726206489596367 0.544633719957669 1.33338510449336 0.182405458054202 NA NA
"CPB1" 0.332698689762862 -1.37601149157718 4.45001316076092 -0.309215151027079 0.757157869435173 NA NA
"CPB2" 0.123499075753438 0 8.10304584150227 0 1 NA NA
"CPB2-AS1" 6.61482069918778 -0.046602506903318 0.458877712665307 -0.101557573220621 0.919107856927311 NA NA
"CPDP1" 0 NA NA NA NA NA NA
"CPEB1" 8.34183405262675 -0.618256156402989 0.393486512346145 -1.57122579047669 0.116130211486135 NA NA
"CPEB1-AS1" 1.52339553018813 -0.911298528426643 1.17632087318552 -0.774702336071632 0.438515570303048 NA NA
"CPEB2-DT" 0.154738662402043 0 8.10304584148145 0 1 NA NA
"CPEB3" 1.85793574382129 -1.47635768091222 1.17073003455353 -1.26105732093501 0.207288195855691 NA NA
"CPED1" 0.0865143488312147 -1.03831568552823 8.10242786510047 -0.128148710832781 0.898031288128061 NA NA
"CPHL1P" 0.0117105097379052 -0.424409816550477 8.1030458415403 -0.0523765784928351 0.958228636150818 NA NA
"CPHXL" 0.108869649219724 -0.760341242830365 8.10274804938364 -0.0938374534412683 0.925238279391369 NA NA
"CPHXL2" 0.194714787902115 -0.745102122563088 8.10304584145091 -0.0919533391692712 0.926735112404639 NA NA
"CPLANE1-AS1" 1.03869652305255 -0.724803139614653 1.07736596502436 -0.672754814190059 0.501103288888846 NA NA
"CPLANE2" 2.4685275838557 0.125352346375944 0.681680736743936 0.183887177118562 0.854101964448849 NA NA
"CPLX1" 0.254117885956445 -0.122902201795676 7.8079797239802 -0.0157405892612929 0.987441345454198 NA NA
"CPLX2" 1.37280724984606 0.601440279928316 0.924258741636148 0.650727175015548 0.515222617782893 NA NA
"CPLX3" 0 NA NA NA NA NA NA
"CPLX4" 0.0842659600707175 0 8.10304584153771 0 1 NA NA
"CPM" 4.15834374698389 0.441314963349791 0.500892750897555 0.881056798204794 0.378287078665258 NA NA
"CPMER" 0 NA NA NA NA NA NA
"CPN1" 0.0718865791590515 0 8.10304584153326 0 1 NA NA
"CPN2" 0.0110535018371743 0 8.103045841537 0 1 NA NA
"CPNE2-DT" 0 NA NA NA NA NA NA
"CPNE4" 0.202006032651391 0 8.10304584140049 0 1 NA NA
"CPNE5" 0.377154894539888 2.27843217749873 3.91837059171805 0.581474397116615 0.560920768889056 NA NA
"CPNE6" 0 NA NA NA NA NA NA
"CPNE7" 0.328773702772997 2.02237379057244 2.94725483820874 0.686188979776713 0.492593946175846 NA NA
"CPNE8-AS1" 1.69783049005101 -0.370296835099416 0.986993275409989 -0.375176654517325 0.70752909124255 NA NA
"CPNE9" 0.129376720905551 0.997437155865819 8.08743058439651 0.123331773355833 0.901844381389979 NA NA
"CPO" 0.189774700821451 -0.424614379689089 7.84550544574087 -0.0541219915817663 0.95683797117527 NA NA
"CPP" 0.0287853915687315 0 8.1030458415266 0 1 NA NA
"CPS1-IT1" 0.0598694908251949 -0.424475703523643 8.1030458415403 -0.0523847096295034 0.958222157336573 NA NA
"CPSF1P1" 0 NA NA NA NA NA NA
"CPSF1P2" 0 NA NA NA NA NA NA
"CPSF4L" 0 NA NA NA NA NA NA
"CPT1B" 8.30576363279897 -0.0307676957134328 0.392315919689635 -0.0784258149344881 0.937489339419812 NA NA
"CPVL-AS1" 0 NA NA NA NA NA NA
"CPVL-AS2" 0.170635573662199 -0.150572686968972 8.10156645190203 -0.0185856263554589 0.985171669363648 NA NA
"CPXCR1" 0 NA NA NA NA NA NA
"CPXM2" 4.23502149620414 -0.818263581024759 0.608201048880584 -1.34538337697839 0.178501460596677 NA NA
"CPZ" 0.975088588777423 0.85931514324239 1.10699265772276 0.776260923907227 0.437594940334196 NA NA
"CR1" 0.145414487230203 1.67905556514588 8.07267208163132 0.20799253929395 0.835234792752398 NA NA
"CR1L" 0.0498339384105858 0 8.1030458415403 0 1 NA NA
"CR2" 0.0306187220543672 0 8.1030458415403 0 1 NA NA
"CRACDL" 1.05473286042113 -0.692935315107013 1.25911925709297 -0.550333347062651 0.582090755885602 NA NA
"CRACR2B" 5.58667741417888 1.0073006988 0.395139858841756 2.54922573934361 0.0107962391815944 NA NA
"CRADD-AS1" 0 NA NA NA NA NA NA
"CRADDP1" 0 NA NA NA NA NA NA
"CRAT37" 0.298849506937812 -0.122884815062927 3.38208611667142 -0.0363340290057036 0.971016016622141 NA NA
"CRB1" 0.403838820718113 -0.103861843921708 2.04552105315377 -0.050775250521902 0.959504612653786 NA NA
"CRB3" 0.213172652402556 -0.537536853293989 7.38088244967181 -0.0728282636878861 0.941942779500984 NA NA
"CRB3P1" 0 NA NA NA NA NA NA
"CRCT1" 0 NA NA NA NA NA NA
"CREB3L2-AS1" 0.0165434135685007 0 8.10304584153354 0 1 NA NA
"CREB3L3" 0.0259937455039361 0 8.10304584153954 0 1 NA NA
"CREG2" 0.200219356430982 -0.424614424413788 8.1030458414609 -0.0524018292283577 0.958208516608087 NA NA
"CRH" 1.72790161864067 0.0400514988429422 0.955577846128358 0.0419133815263883 0.966567748857255 NA NA
"CRHR1" 0.071213871032859 -0.424484335460739 8.10304584152841 -0.0523857749002531 0.958221308538929 NA NA
"CRHR2" 0.0530568744450373 -0.744916054664657 8.1030458415403 -0.0919303764574355 0.9267533567223 NA NA
"CRIP1P1" 0 NA NA NA NA NA NA
"CRIP1P2" 0 NA NA NA NA NA NA
"CRIP1P3" 0 NA NA NA NA NA NA
"CRIP1P4" 0.0364052741666385 0 8.10304584152819 0 1 NA NA
"CRIP3" 0.205797427960309 0.216693185521192 6.6234392504328 0.0327161127818953 0.973900974627563 NA NA
"CRISP1" 0.0203931812210482 0.857783971680686 8.1030458415403 0.105859449453347 0.915693867875133 NA NA
"CRISP2" 0 NA NA NA NA NA NA
"CRISP3" 0.00936076753541151 0 8.1030458415391 0 1 NA NA
"CRISPLD2" 0.844251789032624 -2.12907986986246 1.4890348633808 -1.42983883199918 0.152763281087121 NA NA
"CRLF1" 0.36724630501809 -0.77901430821297 3.03106531314874 -0.257010069969001 0.797170999417007 NA NA
"CRLF2" 0 NA NA NA NA NA NA
"CRLF3P1" 0 NA NA NA NA NA NA
"CRLF3P2" 0 NA NA NA NA NA NA
"CRLF3P3" 0 NA NA NA NA NA NA
"CRMA" 1.68947647342401 0.102232506102848 0.8701204684823 0.117492358593939 0.906469899063785 NA NA
"CRNN" 0 NA NA NA NA NA NA
"CROCC2" 0 NA NA NA NA NA NA
"CROCCP1" 0 NA NA NA NA NA NA
"CROCCP2" 0.0458947390558394 0 8.10304584153335 0 1 NA NA
"CROCCP3" 6.12998476714212 0.112793697518205 0.39419426587613 0.286137337050076 0.774772935668113 NA NA
"CROCCP4" 0.013355844099843 0 8.1030458415403 0 1 NA NA
"CROCCP5" 0 NA NA NA NA NA NA
"CRP" 0.0145588991855777 0 8.1030458415403 0 1 NA NA
"CRPP1" 0 NA NA NA NA NA NA
"CRPPA" 7.67868240535198 -0.886268558879628 0.421128276786965 -2.1045097366567 0.0353340061797131 NA NA
"CRPPA-AS1" 0.0498251915391277 0.857746910156858 8.1030458415403 0.105854875676454 0.915697496831465 NA NA
"CRTAC1" 2.04767717573071 1.63205871996907 0.691244746061713 2.3610432184368 0.01822360669297 NA NA
"CRTAM" 0.489756626392005 -2.58931439455579 2.45266179954612 -1.05571603677073 0.291097968210635 NA NA
"CRTC1" 6.9265164720283 -0.0378371080405496 0.430900853300126 -0.0878093133275737 0.930028235396095 NA NA
"CRTC1P1" 0.0101711875132875 0 8.10304584154004 0 1 NA NA
"CRTC3-AS1" 0.9280543414055 -0.935308769981848 1.3460699869293 -0.694844086164872 0.487153016438623 NA NA
"CRX" 3.63035693376111 -0.0242662242755781 0.548143387391828 -0.0442698476963145 0.964689306154451 NA NA
"CRYAA" 0.17006070176807 0 8.10304584144911 0 1 NA NA
"CRYAB" 9.49283010255756 0.333769500548563 0.306719123235791 1.08819266639588 0.276510061557817 NA NA
"CRYBA1" 1.23390352426486 1.02462736087733 1.30445832689173 0.785481099514173 0.432171547627359 NA NA
"CRYBA2" 0.0940203541152953 -0.744947417434462 8.10304584151798 -0.0919342469491581 0.926750281539239 NA NA
"CRYBA4" 0.152463164911835 0.700335834001592 8.08585613465295 0.0866124529473403 0.930979567080799 NA NA
"CRYBB1" 0.319726418480892 1.0373553749652 3.22310219745645 0.32184997912379 0.747566349254577 NA NA
"CRYBB2" 1.30929902187638 0.422750173354476 0.936143703175791 0.451586836423009 0.651566654848715 NA NA
"CRYBB3" 0.35930190098853 1.39384336199918 3.10555282644353 0.448822943899301 0.653559386113969 NA NA
"CRYBG1" 0.165885798175388 -1.07879186389557 8.10278606764233 -0.133138386585772 0.894083937260112 NA NA
"CRYGA" 0.0421936217802389 -0.42444276003706 8.1030458415403 -0.0523806440611693 0.95822539674335 NA NA
"CRYGB" 0 NA NA NA NA NA NA
"CRYGC" 0.5529690118917 2.42040047584815 1.61400891740405 1.4996202621613 0.133712796019191 NA NA
"CRYGD" 1.93194187341923 -0.491345737873679 0.913698641317929 -0.537754699038357 0.590746410602077 NA NA
"CRYGEP" 0.0510479022134699 -0.424459342326409 8.10304584153743 -0.0523826904878863 0.958223766169619 NA NA
"CRYGFP" 0 NA NA NA NA NA NA
"CRYGGP" 0 NA NA NA NA NA NA
"CRYGN" 0.541582921380848 0.426659894222452 1.50693526480415 0.28313087110474 0.7770765176596 NA NA
"CRYGS" 2.46046786742151 0.558630469409417 0.71277617190276 0.783738979262101 0.433193285576316 NA NA
"CRYL1" 4.0318738954289 0.0522245838195314 0.553291586765132 0.0943888992147287 0.924800233579538 NA NA
"CRYM" 0.625306608351547 0.7356322423685 1.74357930534304 0.421909253060197 0.673091255861512 NA NA
"CRYZL2P" 5.9265202907685 1.12356821009968 0.39669065275455 2.83235362945363 0.00462067156397727 NA NA
"CRYZL2P-SEC16B" 0.566903614076943 -0.947901946326961 1.60377681046306 -0.591043554279396 0.554491238630916 NA NA
"CRYZP1" 0.0698577067412805 0 8.10304584152401 0 1 NA NA
"CRYZP2" 0 NA NA NA NA NA NA
"CSAD" 8.24851806029209 0.0956287776239927 0.359608132901681 0.265924957960109 0.790297003262553 NA NA
"CSAG1" 0 NA NA NA NA NA NA
"CSAG2" 0.218108798387501 0.21670304643955 5.75215534111641 0.0376733647804253 0.969948112742144 NA NA
"CSAG3" 0.218108798387501 0.21670304643955 5.75215534111641 0.0376733647804253 0.969948112742144 NA NA
"CSAG4" 0 NA NA NA NA NA NA
"CSE1L-DT" 0.0230132566763014 0 8.1030458415403 0 1 NA NA
"CSF1R" 0.0211651635640404 -0.424424229275147 8.1030458415403 -0.0523783571727232 0.958227218914952 NA NA
"CSF2" 0 NA NA NA NA NA NA
"CSF2RA" 0.455695724679316 1.24110000920831 2.02230304881923 0.613706244438964 0.539409461238405 NA NA
"CSF2RB" 0.0612732407019059 0.857749803440772 8.10304584153741 0.105855232737771 0.915697213529448 NA NA
"CSF2RBP1" 0.0532716548265588 0.857766412102223 8.10304584152629 0.105857282419206 0.915695587257483 NA NA
"CSF3" 0.0416758725573344 0 8.10304584153163 0 1 NA NA
"CSF3R" 0.520520883482563 -0.225512240950207 2.12198537229599 -0.106274173184428 0.915364822339835 NA NA
"CSGALNACT1" 1.10013647083173 0.981931879474063 0.874912112489435 1.12232059135645 0.261726154115054 NA NA
"CSGALNACT2-DT" 2.16509265753916 -0.0530430747947056 0.65265221454347 -0.0812731093417177 0.935224758865626 NA NA
"CSGALNACT2P1" 0 NA NA NA NA NA NA
"CSGALNACT2P2" 0 NA NA NA NA NA NA
"CSH1" 0 NA NA NA NA NA NA
"CSH2" 0 NA NA NA NA NA NA
"CSHL1" 0 NA NA NA NA NA NA
"CSMD1" 0.010468704978083 0.857798384405357 8.1030458415403 0.105861228133235 0.915692456623639 NA NA
"CSMD2" 0.833071606248411 -0.354633525551927 1.41150084096957 -0.251245706172111 0.801624149154692 NA NA
"CSMD2-AS1" 0 NA NA NA NA NA NA
"CSMD3" 1.25267441906298 0.721623569688878 0.942137514065478 0.76594293180722 0.44371025933455 NA NA
"CSN1S1" 0 NA NA NA NA NA NA
"CSN1S2AP" 0 NA NA NA NA NA NA
"CSN2" 0 NA NA NA NA NA NA
"CSN3" 0 NA NA NA NA NA NA
"CSNK1A1L" 0.0266312375417958 0 8.1030458415403 0 1 NA NA
"CSNK1A1P1" 0 NA NA NA NA NA NA
"CSNK1A1P3" 0 NA NA NA NA NA NA
"CSNK1G2-AS1" 0.00992447624296523 0 8.1030458415403 0 1 NA NA
"CSNK1G2P1" 0.00936076753541151 0 8.1030458415391 0 1 NA NA
"CSNK2A3" 0.311445627795765 -0.792546861183334 3.56788607384021 -0.222133455155505 0.824209994921755 NA NA
"CSNKA2IP" 0.0153891473570691 0 8.1030458415403 0 1 NA NA
"CSP1" 0.042987436296915 -0.42444276003706 8.1030458415403 -0.0523806440611693 0.95822539674335 NA NA
"CSP2" 0 NA NA NA NA NA NA
"CSPG4" 3.36841593595705 0.173674240435747 0.645695315133498 0.268972433848059 0.787950895800069 NA NA
"CSPG4BP" 0.0334114512264078 0 8.1030458415403 0 1 NA NA
"CSPG4P10" 0 NA NA NA NA NA NA
"CSPG4P11" 0 NA NA NA NA NA NA
"CSPG4P12" 0 NA NA NA NA NA NA
"CSPG4P13" 0 NA NA NA NA NA NA
"CSPG4P2Y" 0 NA NA NA NA NA NA
"CSPG4P3Y" 0 NA NA NA NA NA NA
"CSPG4P4Y" 0 NA NA NA NA NA NA
"CSPG4P5" 0 NA NA NA NA NA NA
"CSPG5" 1.23960309407671 -0.705757900613712 1.32405695248067 -0.533026845477792 0.594014997173371 NA NA
"CSRP1-AS1" 0.89896861771233 0.512714929284955 1.18418817441535 0.432967445852168 0.665038420129883 NA NA
"CSRP2P2" 0 NA NA NA NA NA NA
"CSRP3" 0.205219904822394 0.216669340354544 8.10304584142765 0.0267392465246587 0.978667710113501 NA NA
"CSRP3-AS1" 0.0106008753310464 0 8.10304584153717 0 1 NA NA
"CST1" 0 NA NA NA NA NA NA
"CST11" 0.117122074509254 -0.424531565727036 8.10304584150479 -0.0523916036057126 0.958216664282463 NA NA
"CST12P" 0 NA NA NA NA NA NA
"CST13P" 0 NA NA NA NA NA NA
"CST2" 1.51417788537895 -0.362574528461091 1.05124421689566 -0.344900378650149 0.730169265933473 NA NA
"CST2P1" 0 NA NA NA NA NA NA
"CST4" 0 NA NA NA NA NA NA
"CST5" 0 NA NA NA NA NA NA
"CST6" 0.137149814453635 0 8.10304584151139 0 1 NA NA
"CST7" 0 NA NA NA NA NA NA
"CST8" 0 NA NA NA NA NA NA
"CST9" 0 NA NA NA NA NA NA
"CST9L" 0 NA NA NA NA NA NA
"CST9LP1" 0 NA NA NA NA NA NA
"CST9LP2" 0 NA NA NA NA NA NA
"CSTA" 0.167321568342165 -1.33295659313086 8.1016830463626 -0.164528356083903 0.869315225973939 NA NA
"CSTBP1" 0 NA NA NA NA NA NA
"CSTF3-DT" 0.247697518602187 -2.13051053982303 5.49370052489784 -0.387809734106803 0.698156841437634 NA NA
"CSTL1" 0 NA NA NA NA NA NA
"CSTP1" 0 NA NA NA NA NA NA
"CSTP2" 0 NA NA NA NA NA NA
"CT45A1" 0 NA NA NA NA NA NA
"CT45A10" 0 NA NA NA NA NA NA
"CT45A11P" 0.316842521455128 -1.3835111133694 2.69111641998971 -0.514103032887253 0.607179957086933 NA NA
"CT45A2" 0 NA NA NA NA NA NA
"CT45A3" 0 NA NA NA NA NA NA
"CT45A5" 0.2469725380398 -0.103856778110115 5.53014478895982 -0.0187801191602525 0.985016513638655 NA NA
"CT45A6" 0 NA NA NA NA NA NA
"CT45A7" 0 NA NA NA NA NA NA
"CT45A8" 0 NA NA NA NA NA NA
"CT45A9" 0 NA NA NA NA NA NA
"CT47A1" 0 NA NA NA NA NA NA
"CT47A10" 0 NA NA NA NA NA NA
"CT47A11" 0 NA NA NA NA NA NA
"CT47A12" 0 NA NA NA NA NA NA
"CT47A6" 0 NA NA NA NA NA NA
"CT47A7" 0 NA NA NA NA NA NA
"CT47B1" 0 NA NA NA NA NA NA
"CT47C1" 0 NA NA NA NA NA NA
"CT55" 0.0111582819844231 0 8.1030458415403 0 1 NA NA
"CT62" 0.0214702803071377 -0.424424229275144 8.1030458415403 -0.0523783571727228 0.958227218914953 NA NA
"CT66" 0.582479047078503 0.907389882019094 1.91893838455716 0.472860353058441 0.636312812290862 NA NA
"CT69" 0.276400939353936 0.537261634431727 4.34887492025144 0.123540374070051 0.901679205256555 NA NA
"CT70" 0.221663013636532 -0.11518627379307 5.73300741441895 -0.0200917712932602 0.983970164378581 NA NA
"CT75" 1.57780384802216 -0.0794191503383166 0.760063077349913 -0.104490209701049 0.916780337276988 NA NA
"CT83" 0 NA NA NA NA NA NA
"CTAG1A" 0 NA NA NA NA NA NA
"CTAG1B" 0 NA NA NA NA NA NA
"CTAG2" 0 NA NA NA NA NA NA
"CTAGE1" 0.34807647868482 -0.824539810309594 2.83763754090526 -0.290572632488697 0.771378193457624 NA NA
"CTAGE10P" 0 NA NA NA NA NA NA
"CTAGE11P" 0.0211739386371577 0 8.10304584153869 0 1 NA NA
"CTAGE12P" 0.0222457693151776 0 8.1030458415403 0 1 NA NA
"CTAGE13P" 0 NA NA NA NA NA NA
"CTAGE14P" 0 NA NA NA NA NA NA
"CTAGE15" 0.0664034925290993 0.847305558216675 8.10240269864206 0.104574604562506 0.916713366815321 NA NA
"CTAGE16P" 0 NA NA NA NA NA NA
"CTAGE3P" 1.00968197626774 -1.31922559186884 1.25182604827919 -1.05384098188586 0.291955727079934 NA NA
"CTAGE4" 0.381983997498797 -0.118267682746542 2.56350398208421 -0.0461351663867463 0.963202517115101 NA NA
"CTAGE6" 0.0496867942805825 0 8.10304584150428 0 1 NA NA
"CTAGE7P" 0.049470673601556 -0.424471299825683 8.1030458415395 -0.0523841661674516 0.958222590362006 NA NA
"CTAGE8" 0.364625562717653 -0.216213176137865 2.54280620589132 -0.0850293567936597 0.932238051871581 NA NA
"CTAGE9" 0.0695944446385401 -0.744945699940945 8.10304584152257 -0.0919340349925713 0.926750449942957 NA NA
"CTBP1-AS" 0.966294283907983 0.824816773697558 1.11832918808433 0.737543813115037 0.460791709633992 NA NA
"CTBP2P1" 0.0232182202812713 0 8.1030458415403 0 1 NA NA
"CTBP2P10" 1.10725741249286 -0.926548120234976 1.04777630275302 -0.884299556881065 0.376534527423298 NA NA
"CTBP2P2" 0.141488426564459 0.216721133009135 8.10304584150679 0.0267456382757962 0.978662612057237 NA NA
"CTBP2P3" 0 NA NA NA NA NA NA
"CTBP2P4" 0.0650289238415011 0 8.10304584150659 0 1 NA NA
"CTBP2P5" 0 NA NA NA NA NA NA
"CTBP2P6" 0 NA NA NA NA NA NA
"CTBP2P7" 0 NA NA NA NA NA NA
"CTBP2P8" 7.92978633096665 0.095552157460846 0.337930570459116 0.282756772585054 0.777363293028682 NA NA
"CTBS" 6.04556893342572 -0.0638601296800634 0.380621848274724 -0.167778413061487 0.866757605628732 NA NA
"CTC1" 8.15033974772355 -0.249345405425292 0.347617268874443 -0.717298672280156 0.473189826308145 NA NA
"CTCF-DT" 0.491101610775309 0.687212599486717 1.72114988548472 0.399275278278963 0.689690380849235 NA NA
"CTCFL" 0.434895173069275 -1.19527705721253 2.20792006110809 -0.5413588463944 0.588260267054273 NA NA
"CTD-2194D22.4" 0.0226222267510823 0 8.10304584153025 0 1 NA NA
"CTD-2350J17.1" 0 NA NA NA NA NA NA
"CTDNEP1P1" 0.0176642483399046 0 8.10304584153831 0 1 NA NA
"CTDNEP1P2" 0.0192713204628905 0 8.1030458415403 0 1 NA NA
"CTDP1-DT" 0 NA NA NA NA NA NA
"CTDSPL2-DT" 0.00888992521533467 0 8.1030458415403 0 1 NA NA
"CTDSPL2P1" 0.337210524994162 -0.602340485333324 3.30141177792469 -0.182449365862493 0.855230087519689 NA NA
"CTDSPL2P2" 0 NA NA NA NA NA NA
"CTF1" 5.74177824113829 -0.0364007439640282 0.441865490396143 -0.0823796941720749 0.93434478286182 NA NA
"CTF2P" 0 NA NA NA NA NA NA
"CTHRC1P1" 0 NA NA NA NA NA NA
"CTLA4" 0.0240105105364265 0 8.1030458415403 0 1 NA NA
"CTNNA1-AS1" 0.329034835280443 -0.424524189257916 4.11515069913763 -0.103161274105194 0.917834974665391 NA NA
"CTNNA1P1" 0.0433531009562416 -0.424457106222532 8.10304584154009 -0.0523824145294306 0.958223986050734 NA NA
"CTNNA2-AS1" 0.0943599664496463 0 8.10304584150687 0 1 NA NA
"CTNNA3" 2.79123152700329 -0.208183652560992 0.643472483351748 -0.323531554102509 0.746292714635305 NA NA
"CTNNBL1P1" 0 NA NA NA NA NA NA
"CTNS-AS1" 0.166260833588395 0 8.10304584146347 0 1 NA NA
"CTRB1" 0.0358019128947099 -0.74805945312074 8.10298208765224 -0.0923190308245495 0.92644456852605 NA NA
"CTRB2" 0.013068165174519 0 8.1030458415403 0 1 NA NA
"CTRC" 0.0644020815053689 -0.42446952646778 8.1030458415403 -0.0523839473166664 0.95822276474025 NA NA
"CTRL" 0.679308326841195 1.99180335115454 1.49658894908316 1.33089540209071 0.183223430364473 NA NA
"CTSE" 0.0462743667609262 0 8.10304584152419 0 1 NA NA
"CTSF" 0.0240371202886675 -0.424424229275147 8.1030458415403 -0.0523783571727231 0.958227218914952 NA NA
"CTSG" 0 NA NA NA NA NA NA
"CTSK" 6.48553707420858 0.844704783185461 0.373300858918569 2.26279892747239 0.0236480870660524 NA NA
"CTSL3P" 0 NA NA NA NA NA NA
"CTSLP1" 0 NA NA NA NA NA NA
"CTSLP2" 0.0541674177233449 0 8.10304584150318 0 1 NA NA
"CTSLP3" 0 NA NA NA NA NA NA
"CTSLP4" 0 NA NA NA NA NA NA
"CTSLP6" 0 NA NA NA NA NA NA
"CTSLP8" 0 NA NA NA NA NA NA
"CTSO" 4.93782818397266 0.179949931933289 0.468051766231698 0.384465875178877 0.700633183648758 NA NA
"CTSS" 2.62002498597664 0.143325758656225 0.56006308013645 0.255910028244151 0.798020310993741 NA NA
"CTSW" 0.022910712516026 0 8.10304584153341 0 1 NA NA
"CTTN-DT" 1.28044197238289 -0.558340208634518 1.08928807782597 -0.512573505577027 0.608249690238532 NA NA
"CTTNBP2" 3.18902486274989 0.0965412611274008 0.569629618801296 0.169480760727572 0.86541850416487 NA NA
"CTU1" 6.69827349583508 0.19323633239303 0.458341913468487 0.421598650951907 0.673317991135831 NA NA
"CTXN2" 0.769405969774153 0.493303710343734 1.30306105379888 0.378572983135043 0.705004987742136 NA NA
"CTXN2-AS1" 0 NA NA NA NA NA NA
"CTXN3" 0 NA NA NA NA NA NA
"CTXND1" 1.4996084334777 2.04034576228541 0.958420210742458 2.12886345615022 0.0332655590075794 NA NA
"CTXND2" 0.0676646214409296 0 8.10304584152629 0 1 NA NA
"CUBN" 4.706501908813 -0.554514203367254 0.483213235717515 -1.14755590778441 0.251151940763801 NA NA
"CUBNP1" 0 NA NA NA NA NA NA
"CUBNP2" 0 NA NA NA NA NA NA
"CUBNP3" 0 NA NA NA NA NA NA
"CUL1P1" 0 NA NA NA NA NA NA
"CUL4AP1" 0.0101711875132875 0 8.10304584154004 0 1 NA NA
"CUL9" 6.50219869132197 -0.388532272442695 0.42361979443877 -0.917172137712402 0.359052444577778 NA NA
"CUPIN1P" 0 NA NA NA NA NA NA
"CUX2" 6.78166217533561 0.108378943441295 0.41667372428121 0.260105058528124 0.794782736049234 NA NA
"CUX2P1" 0 NA NA NA NA NA NA
"CUZD1" 0.214241603343893 1.71208039761587 6.45528221209721 0.265221618724497 0.790838741740559 NA NA
"CWH43" 0.0910377575129364 -0.743084538293973 8.10303342963383 -0.0917044887876703 0.926932830886234 NA NA
"CX3CR1" 0.0906716531973873 0 8.10304584153304 0 1 NA NA
"CXADRP1" 0 NA NA NA NA NA NA
"CXADRP2" 0 NA NA NA NA NA NA
"CXADRP3" 0 NA NA NA NA NA NA
"CXCL10" 0.0840142188837974 -0.424500392906854 8.10304584149144 -0.0523877565560855 0.958219729574456 NA NA
"CXCL11" 0.0583349311867045 -0.42447466338869 8.10304584153212 -0.0523845812661021 0.958222259615318 NA NA
"CXCL12" 2.78250812306672 0.295464158211414 0.564068734999817 0.523808784068683 0.600411543179215 NA NA
"CXCL13" 0.0255987928247695 -0.424424229275147 8.1030458415403 -0.0523783571727232 0.958227218914952 NA NA
"CXCL16" 0.2462900470115 0.216696805397195 4.97611586666584 0.0435473793624482 0.9652651970544 NA NA
"CXCL17" 0.0615491089330357 -0.424471347426074 8.10304584153954 -0.0523841720418339 0.958222585681354 NA NA
"CXCL1P1" 0 NA NA NA NA NA NA
"CXCL2" 4.53557355453881 0.720981775552614 0.444706483335073 1.62125312441055 0.104963363677346 NA NA
"CXCL3" 4.34637034991071 0.60137783431722 0.476287482145947 1.26263623727348 0.206719938679694 NA NA
"CXCL6" 4.43014537813996 -0.0714522835972035 0.517221553938198 -0.138146376641027 0.89012473386665 NA NA
"CXCL8" 0.311775218247541 0.552774897581359 3.79705493706076 0.145579905148608 0.884253032328727 NA NA
"CXCL9" 0.0478975890014088 0 8.10304584153532 0 1 NA NA
"CXCR1" 0 NA NA NA NA NA NA
"CXCR2" 0.556536852452614 -0.621144923737087 1.73255952630945 -0.358512890498023 0.719959522919838 NA NA
"CXCR2P1" 0 NA NA NA NA NA NA
"CXCR3" 0 NA NA NA NA NA NA
"CXCR5" 0 NA NA NA NA NA NA
"CXCR6" 0 NA NA NA NA NA NA
"CXorf49" 0 NA NA NA NA NA NA
"CXorf49B" 0 NA NA NA NA NA NA
"CXorf51A" 0 NA NA NA NA NA NA
"CXorf51B" 0 NA NA NA NA NA NA
"CXorf58" 0.100339311985057 -0.744953332419425 8.10304584152398 -0.0919349769196564 0.926749701563206 NA NA
"CXorf65" 0 NA NA NA NA NA NA
"CXorf66" 0.012284013421823 0 8.1030458415403 0 1 NA NA
"CXXC1P1" 0 NA NA NA NA NA NA
"CXXC4-AS1" 0.626545652431329 -0.419695311397735 1.53823988685479 -0.272841261616144 0.784975240248338 NA NA
"CXXC5-AS1" 0.0136681528792657 0 8.1030458415403 0 1 NA NA
"CYB5AP2" 0.0177581346306283 0 8.1030458415403 0 1 NA NA
"CYB5AP3" 0 NA NA NA NA NA NA
"CYB5AP4" 0 NA NA NA NA NA NA
"CYB5AP5" 0 NA NA NA NA NA NA
"CYB5D1" 2.61551685610017 -1.10959253028377 3.63396064119492 -0.30533972154385 0.760107426053762 NA NA
"CYBB" 0.0699985555906719 -1.35422592779818 8.10196577631714 -0.167147821304889 0.867253739284726 NA NA
"CYCSP1" 0 NA NA NA NA NA NA
"CYCSP10" 0.0152553158790369 0 8.1030458415403 0 1 NA NA
"CYCSP11" 0 NA NA NA NA NA NA
"CYCSP12" 0.0123199367350616 0 8.1030458415403 0 1 NA NA
"CYCSP17" 0 NA NA NA NA NA NA
"CYCSP19" 0 NA NA NA NA NA NA
"CYCSP2" 0 NA NA NA NA NA NA
"CYCSP20" 0 NA NA NA NA NA NA
"CYCSP22" 0 NA NA NA NA NA NA
"CYCSP23" 0 NA NA NA NA NA NA
"CYCSP24" 0.203323099055558 1.77488704483062 8.08119727961578 0.21963169359912 0.826158006112152 NA NA
"CYCSP25" 0 NA NA NA NA NA NA
"CYCSP26" 0 NA NA NA NA NA NA
"CYCSP27" 0.0146733036938778 0 8.1030458415346 0 1 NA NA
"CYCSP28" 0.0126043354413591 -0.424407757531852 8.1030458415403 -0.0523763243885557 0.958228838618794 NA NA
"CYCSP29" 0 NA NA NA NA NA NA
"CYCSP30" 0 NA NA NA NA NA NA
"CYCSP32" 0.00945465382613522 0 8.1030458415403 0 1 NA NA
"CYCSP33" 0 NA NA NA NA NA NA
"CYCSP34" 0.038331955139654 0.85579440435199 8.10292572646319 0.105615481770624 0.9158874407794 NA NA
"CYCSP35" 0 NA NA NA NA NA NA
"CYCSP38" 0.00894641472455145 0 8.10304584153714 0 1 NA NA
"CYCSP39" 0 NA NA NA NA NA NA
"CYCSP4" 0 NA NA NA NA NA NA
"CYCSP40" 0.0082374088221482 0 8.1030458415403 0 1 NA NA
"CYCSP41" 0 NA NA NA NA NA NA
"CYCSP42" 0 NA NA NA NA NA NA
"CYCSP43" 0 NA NA NA NA NA NA
"CYCSP44" 0 NA NA NA NA NA NA
"CYCSP45" 0 NA NA NA NA NA NA
"CYCSP46" 0 NA NA NA NA NA NA
"CYCSP48" 0 NA NA NA NA NA NA
"CYCSP49" 0 NA NA NA NA NA NA
"CYCSP5" 0 NA NA NA NA NA NA
"CYCSP51" 0 NA NA NA NA NA NA
"CYCSP52" 0 NA NA NA NA NA NA
"CYCSP53" 0 NA NA NA NA NA NA
"CYCSP55" 0 NA NA NA NA NA NA
"CYCSP56" 0 NA NA NA NA NA NA
"CYCSP6" 0 NA NA NA NA NA NA
"CYCSP7" 0 NA NA NA NA NA NA
"CYCSP8" 0 NA NA NA NA NA NA
"CYCTP" 0 NA NA NA NA NA NA
"CYGB" 2.00302687765787 0.0478177855282106 0.727653080588169 0.0657150870433463 0.947604660654273 NA NA
"CYLC1" 0.0113111133755411 0 8.1030458415403 0 1 NA NA
"CYLC2" 0.178086564182741 -0.74507315457398 8.10304584146541 -0.0919497642184431 0.926737952769525 NA NA
"CYLD-AS1" 0.076324360627877 0.857707497072832 8.10304584151142 0.105850011692992 0.915701356047341 NA NA
"CYMP" 0 NA NA NA NA NA NA
"CYMP-AS1" 0 NA NA NA NA NA NA
"CYP11A1" 0.645862511473668 -0.550633417772305 1.41059295402036 -0.39035599618085 0.696273321919906 NA NA
"CYP11B1" 0 NA NA NA NA NA NA
"CYP11B2" 0 NA NA NA NA NA NA
"CYP17A1" 0.11991868304745 0 8.10304584150681 0 1 NA NA
"CYP19A1" 0.0369287381145904 0 8.10304584152034 0 1 NA NA
"CYP1A1" 0.22936775327227 -0.745090825981205 8.10304584148138 -0.0919519450534158 0.92673622005549 NA NA
"CYP1A2" 0.0818765829367211 0 8.10304584150237 0 1 NA NA
"CYP1B1-AS1" 0.346688175412159 -0.794258915145428 3.26080770987842 -0.24357735438961 0.807558168698272 NA NA
"CYP1D1P" 0 NA NA NA NA NA NA
"CYP21A1P" 0 NA NA NA NA NA NA
"CYP21A2" 0.326992649981732 1.26848777649395 4.88886135062362 0.259464870349032 0.795276583507478 NA NA
"CYP24A1" 0.0664234164276532 -0.424485998211068 8.1030458415403 -0.0523859801008331 0.958221145037055 NA NA
"CYP26B1" 0.524672952948215 0.746598713148998 1.80799953618612 0.412941872055957 0.679649202169437 NA NA
"CYP26C1-DT" 0.588983569586413 0.742605389554814 1.47121727252438 0.504755757985779 0.613730393291929 NA NA
"CYP27B1" 0.771419380913412 1.51496284340797 1.29366514052984 1.17106258485677 0.241573621694723 NA NA
"CYP27C1" 6.39046460977348 0.417274405910143 0.40914243972747 1.01987563594745 0.307787445867496 NA NA
"CYP2A13" 0 NA NA NA NA NA NA
"CYP2A6" 0.00981666663675529 0 8.1030458415403 0 1 NA NA
"CYP2A7" 0 NA NA NA NA NA NA
"CYP2A7P1" 0 NA NA NA NA NA NA
"CYP2A7P2" 0 NA NA NA NA NA NA
"CYP2AB1P" 0 NA NA NA NA NA NA
"CYP2AC1P" 0 NA NA NA NA NA NA
"CYP2B6" 0 NA NA NA NA NA NA
"CYP2B7P" 0.0484140863737627 -1.1259989275773 8.10219153329189 -0.138974612356493 0.889470210747312 NA NA
"CYP2C18" 0.105947487383502 0.537212221824881 8.10304584151727 0.0662975666597351 0.94714092048879 NA NA
"CYP2C19" 0.0835801368252678 -0.74494578713788 8.1030458415364 -0.0919340457534215 0.926750441393248 NA NA
"CYP2C23P" 0.0510009845559764 0 8.10304584151526 0 1 NA NA
"CYP2C56P" 0 NA NA NA NA NA NA
"CYP2C58P" 0.0117105097379052 -0.424409816550477 8.1030458415403 -0.0523765784928351 0.958228636150818 NA NA
"CYP2C59P" 0 NA NA NA NA NA NA
"CYP2C60P" 0 NA NA NA NA NA NA
"CYP2C61P" 0 NA NA NA NA NA NA
"CYP2C8" 0.668429687429007 1.74725952432953 1.40316108126656 1.24523089163246 0.213046890400787 NA NA
"CYP2C9" 0.220395018538232 1.29025620748668 5.72999123388121 0.225175947889317 0.821842399794255 NA NA
"CYP2D6" 0.524368565753526 -0.730206594446199 1.84015945594689 -0.396817021528418 0.691502397736903 NA NA
"CYP2D7" 0.2750699184803 2.28887809859847 5.88228068413035 0.389114056521236 0.697191775693776 NA NA
"CYP2D8P" 0.0674424845998479 -0.424473644505023 8.1030458415403 -0.0523844555252244 0.958222359804462 NA NA
"CYP2E1" 0.22978584360344 -0.424538058519783 5.08411241228913 -0.0835028858712103 0.933451682814897 NA NA
"CYP2F1" 0 NA NA NA NA NA NA
"CYP2F2P" 0 NA NA NA NA NA NA
"CYP2G1P" 0.138550159782843 -1.05336586970369 8.10278903492833 -0.130000406670221 0.896566104945265 NA NA
"CYP2G2P" 0 NA NA NA NA NA NA
"CYP2J2" 1.48754704034169 0.294306418617545 0.834455619187332 0.352692715886038 0.724318820770367 NA NA
"CYP2S1" 3.80112981886618 0.0158552482123031 0.546584909344184 0.0290078411263254 0.976858336912682 NA NA
"CYP2T1P" 0.511986335176072 1.4445146882464 2.71773301860533 0.531514566867826 0.595062249658001 NA NA
"CYP2T3P" 0 NA NA NA NA NA NA
"CYP2U1-AS1" 3.94130159079823 0.573798937374673 0.500501056993394 1.14644900216913 0.251609417034003 NA NA
"CYP2W1" 0.357131287620558 1.09949006502208 3.21463797703229 0.342026092168894 0.732331256400136 NA NA
"CYP39A1" 3.43563220033431 -0.53674451590027 0.589720702108328 -0.910167328332445 0.362734271541396 NA NA
"CYP3A137P" 0 NA NA NA NA NA NA
"CYP3A4" 0.0498537233250852 0 8.10304584152908 0 1 NA NA
"CYP3A43" 0.613269987733024 0.368387930373635 1.50218221299544 0.245235183313114 0.806274335618685 NA NA
"CYP3A5" 3.59866082037092 0.218541109845903 0.525446708381087 0.415914889864346 0.677472283473128 NA NA
"CYP3A51P" 0 NA NA NA NA NA NA
"CYP3A52P" 0 NA NA NA NA NA NA
"CYP3A54P" 0 NA NA NA NA NA NA
"CYP3A7" 0.0413627328304969 0 8.1030458415403 0 1 NA NA
"CYP3A7-CYP3A51P" 0 NA NA NA NA NA NA
"CYP46A4P" 0 NA NA NA NA NA NA
"CYP4A11" 0.0461407251397535 -0.424457172761731 8.1030458415403 -0.0523824227410573 0.958223979507787 NA NA
"CYP4A22" 0.11286690972144 -0.0799339592027584 8.0935814675221 -0.00987621605138803 0.99212004779494 NA NA
"CYP4A22-AS1" 0.121502179087125 0.53722933638947 8.10304584150805 0.0662996787748008 0.947139238964428 NA NA
"CYP4A26P" 0 NA NA NA NA NA NA
"CYP4A27P" 0 NA NA NA NA NA NA
"CYP4A43P" 0 NA NA NA NA NA NA
"CYP4A44P" 0 NA NA NA NA NA NA
"CYP4B1" 0 NA NA NA NA NA NA
"CYP4F10P" 0 NA NA NA NA NA NA
"CYP4F11" 0 NA NA NA NA NA NA
"CYP4F12" 0 NA NA NA NA NA NA
"CYP4F2" 0.189260149949261 -0.745082539617794 8.10304584146169 -0.0919509224303475 0.926737032548535 NA NA
"CYP4F22" 0 NA NA NA NA NA NA
"CYP4F23P" 0 NA NA NA NA NA NA
"CYP4F24P" 0 NA NA NA NA NA NA
"CYP4F25P" 0 NA NA NA NA NA NA
"CYP4F26P" 1.22503450569137 0.0970876905454317 0.941909829858022 0.103075355482877 0.917903164298751 NA NA
"CYP4F27P" 0 NA NA NA NA NA NA
"CYP4F29P" 0 NA NA NA NA NA NA
"CYP4F3" 0.271017286492501 -0.424504461645848 3.67769055769238 -0.115426911260367 0.908106749415627 NA NA
"CYP4F30P" 0 NA NA NA NA NA NA
"CYP4F32P" 0 NA NA NA NA NA NA
"CYP4F33P" 0 NA NA NA NA NA NA
"CYP4F34P" 0 NA NA NA NA NA NA
"CYP4F35P" 0 NA NA NA NA NA NA
"CYP4F36P" 0 NA NA NA NA NA NA
"CYP4F44P" 0 NA NA NA NA NA NA
"CYP4F59P" 0 NA NA NA NA NA NA
"CYP4F60P" 0 NA NA NA NA NA NA
"CYP4F62P" 0 NA NA NA NA NA NA
"CYP4F8" 0.568524004805371 1.18929517295265 1.57022823506346 0.757402743369078 0.448808613059502 NA NA
"CYP4F9P" 0 NA NA NA NA NA NA
"CYP4V2" 9.09264667659855 -0.024013927973597 0.342813596078579 -0.0700495203465984 0.944154244872028 NA NA
"CYP4X1" 0.0747653039667456 -0.424489078391886 8.10304584150795 -0.0523863602273401 0.95822084215587 NA NA
"CYP4Z1" 0.012284013421823 0 8.1030458415403 0 1 NA NA
"CYP4Z2P" 0.0127985154158495 0 8.1030458415403 0 1 NA NA
"CYP51A1-AS1" 0.286235746412795 -1.5220307703691 3.63655466620937 -0.418536474787994 0.675554924233264 NA NA
"CYP51A1P1" 0 NA NA NA NA NA NA
"CYP51A1P2" 0.179330787649771 -1.06832201633065 8.10298898750773 -0.131842955479475 0.895108509532301 NA NA
"CYP51A1P3" 0.175907906130814 0.537155817736888 8.10304584148248 0.0662906058098535 0.947146462252286 NA NA
"CYP7A1" 0.0189093076522704 0 8.10304584152846 0 1 NA NA
"CYP7B1" 7.31668236812122 -0.0645445369564915 0.368308261062615 -0.17524596589355 0.860886367580942 NA NA
"CYP8B1" 0 NA NA NA NA NA NA
"CYS1" 0.782338303425811 -1.07592406300078 1.39940393448362 -0.768844531938377 0.441985609065296 NA NA
"CYSLTR1" 7.93436164595834 -1.169486262426 0.444903959845446 -2.62862632832548 0.00857305064760436 NA NA
"CYSLTR2" 0.0983890302479572 -0.424524673473144 8.1030458415061 -0.0523907530300036 0.958217342012921 NA NA
"CYSRT1" 1.79571648355136 -0.953266506339875 0.849001461617013 -1.12280902853133 0.261518610060413 NA NA
"CYTH1P1" 0.0370414762346186 -0.722731890720311 8.1028943876134 -0.0891942873925551 0.928927505284388 NA NA
"CYTH4" 0.0369122853109999 -0.424435615411056 8.10304584153 -0.0523797623401961 0.958226099290456 NA NA
"CYTIP" 0.0347339228278079 -0.42444276003706 8.1030458415403 -0.0523806440611692 0.95822539674335 NA NA
"CYYR1-AS1" 0.0200341784046406 0 8.10304584153931 0 1 NA NA
"CZIB-DT" 0.373379173995529 -0.442396088584097 2.47635332491245 -0.178648209903463 0.858213937340004 NA NA
"D21S2088E" 0.04997561762037 -0.4244562583298 8.10304584153724 -0.0523823098906813 0.958224069425911 NA NA
"D2HGDH" 9.43180869899243 0.421326065336486 0.348560783177295 1.20875923417403 0.226755357387347 NA NA
"DAAM2-AS1" 0.289509314742341 0.746924043560381 4.29710341998828 0.173820355378465 0.86200664663175 NA NA
"DAB1" 8.74822361415509 -0.723832937620562 0.383106794789406 -1.88937640225998 0.0588414105651013 NA NA
"DAB1-AS1" 0 NA NA NA NA NA NA
"DACH2" 0.473373428676839 0.701201123671654 1.81349239167208 0.386657880061537 0.699009502163476 NA NA
"DACT2" 0.0616877918182607 -0.740261831901319 8.1029491937061 -0.0913570866859577 0.927208858967274 NA NA
"DACT3-AS1" 0.0449947007613589 0 8.10304584153991 0 1 NA NA
"DAGLA" 6.75052089843973 0.111722819938973 0.398205508346181 0.280565732008524 0.77904350257024 NA NA
"DAND5" 0.334881487037365 0.239971756914103 3.02809229536124 0.0792484949292062 0.93683497247743 NA NA
"DANT1" 1.21558501171974 0.599772175070282 1.0181230075554 0.589095984099591 0.555796887209036 NA NA
"DAO" 0.0918901420872568 0.216802441030936 8.10304584153553 0.0267556725299054 0.978654608744892 NA NA
"DAOA" 0 NA NA NA NA NA NA
"DAOA-AS1" 0 NA NA NA NA NA NA
"DAP-DT" 0.299299995881878 -0.745083402311081 6.33548584476925 -0.11760477737098 0.906380819424508 NA NA
"DAP3P1" 0.0139298105332532 -0.424409816550477 8.1030458415403 -0.0523765784928351 0.958228636150818 NA NA
"DAP3P2" 0.191162264995449 -0.424614930806804 8.10304584148846 -0.052401891722336 0.95820846681352 NA NA
"DAPK1-IT1" 0.876774273652728 -2.15333831730422 1.3245566862183 -1.62570491675381 0.104012443616753 NA NA
"DAPK2" 4.75498567742656 0.127739068088815 0.486907308530578 0.262347814154432 0.793053302154169 NA NA
"DAPL1" 1.30566979909303 0.799242923737156 0.84090152654584 0.950459594264497 0.341878775428268 NA NA
"DAPP1" 0.656165185220565 -0.519397208093064 1.44010409675783 -0.360666433254657 0.718348820456554 NA NA
"DARS1-AS1" 0.823404591666557 -0.669205208773662 1.36528634500641 -0.490157402673299 0.624022521104504 NA NA
"DAW1" 0.403635956873807 -0.0603497021511318 2.25611980770727 -0.0267493339427132 0.97865966439627 NA NA
"DAZ1" 0 NA NA NA NA NA NA
"DAZ2" 0 NA NA NA NA NA NA
"DAZ3" 0 NA NA NA NA NA NA
"DAZ4" 0 NA NA NA NA NA NA
"DAZAP2P1" 0.010468704978083 0.857798384405357 8.1030458415403 0.105861228133235 0.915692456623639 NA NA
"DAZL" 0 NA NA NA NA NA NA
"DBET" 0.0222068740504891 0 8.1030458415403 0 1 NA NA
"DBF4B" 7.32228016641442 0.149160676614232 0.365000687871363 0.408658617834716 0.682790206640664 NA NA
"DBF4P1" 0.351906143540681 -1.41995054627981 2.81374317012413 -0.504648242724003 0.613805919475614 NA NA
"DBF4P2" 0.0287193977288292 0.857771743691281 8.10304584152355 0.105857940392696 0.915695065203828 NA NA
"DBF4P3" 0 NA NA NA NA NA NA
"DBH" 0.0223022588243944 0 8.10304584153525 0 1 NA NA
"DBH-AS1" 0.372474010673468 -1.35830385443977 2.96629440675171 -0.45791269111659 0.64701516869925 NA NA
"DBIL5P" 0 NA NA NA NA NA NA
"DBIL5P2" 1.88401318781432 -1.56429861066192 0.921223781980626 -1.69806581338867 0.0894953410147068 NA NA
"DBIP1" 0.0442049250215051 -0.424449049730746 8.10304584153018 -0.0523814202747486 0.958224778263586 NA NA
"DBIP2" 0.0739749843096982 -0.424491079906537 8.10304584152194 -0.0523866072349416 0.958220645342565 NA NA
"DBNDD1" 1.84680084355626 0.127023602453537 0.878333007684931 0.144618955842659 0.885011729977675 NA NA
"DBP" 3.98935526691142 -0.0326438108361615 0.514182084914683 -0.0634868693287478 0.949378814908614 NA NA
"DBTP1" 2.21493954593182 0.479236304063863 0.612613430792192 0.782281745674667 0.434049012331048 NA NA
"DBX1" 0 NA NA NA NA NA NA
"DBX2" 0.140539022658336 -1.06547718923836 8.10304584149182 -0.13149094921598 0.895386945890961 NA NA
"DBX2-AS1" 0 NA NA NA NA NA NA
"DCAF12L1" 1.40814651556317 -0.284502279022329 0.873621366557533 -0.325658563209594 0.744682698307362 NA NA
"DCAF12L2" 3.52654854005999 0.335894875780754 0.551557422747957 0.608993482686292 0.542528758798677 NA NA
"DCAF13P1" 0 NA NA NA NA NA NA
"DCAF13P2" 0.0101711875132875 0 8.10304584154004 0 1 NA NA
"DCAF13P3" 0.0811277240407234 1.24561161645252 8.07678096919003 0.154221294498894 0.87743525246774 NA NA
"DCAF4L1" 1.57770645816248 -0.304192788054964 0.896675089079806 -0.339245275975198 0.734424964087509 NA NA
"DCAF4L2" 0.906671293137132 -0.871383536581168 1.37312220909034 -0.63460013304893 0.525689241371774 NA NA
"DCAF8-DT" 0.510572901798351 -0.759155391964619 2.1479204105338 -0.353437393788699 0.723760556228097 NA NA
"DCAF8L1" 0 NA NA NA NA NA NA
"DCAF8L2" 0.0202447858688783 0 8.1030458415403 0 1 NA NA
"DCANP1" 0 NA NA NA NA NA NA
"DCBLD1" 7.82776624792303 -0.0988344159840536 0.408672285951607 -0.241842716967984 0.808902037824885 NA NA
"DCC" 3.91973111581677 -0.198452710569844 0.513731570921525 -0.38629650541792 0.69927708830707 NA NA
"DCD" 0.0136681528792657 0 8.1030458415403 0 1 NA NA
"DCDC1" 3.84801198702858 -0.714019196852476 0.613115631735155 -1.1645750979008 0.244191028608335 NA NA
"DCDC2B" 0.0253136236000343 0 8.1030458415403 0 1 NA NA
"DCDC2C" 1.67010500583172 0.146828724626037 0.825411143138501 0.17788556145213 0.858812850290255 NA NA
"DCHS1-AS1" 0 NA NA NA NA NA NA
"DCHS2" 0.686428707784559 -0.580242271066438 1.55760512149289 -0.372522061631581 0.709504189263023 NA NA
"DCLK3" 0.298193828667019 -0.745073390438395 4.2031972282954 -0.177263485382664 0.859301430991264 NA NA
"DCLRE1CP1" 0 NA NA NA NA NA NA
"DCN" 0.0560457929969494 -0.424465395801431 8.10304584150577 -0.0523834375497688 0.958223170917719 NA NA
"DCST1" 0.0488479995155161 0 8.10304584152695 0 1 NA NA
"DCST1-AS1" 4.91528864060628 0.170840681995064 0.473657033511669 0.360684355784732 0.718335420869869 NA NA
"DCST2" 0.421410680035776 -0.76804672916328 2.67410377497264 -0.287216500852192 0.773946552509965 NA NA
"DCSTAMP" 0 NA NA NA NA NA NA
"DCTN1-AS1" 0.0666768196800178 0 8.10304584150979 0 1 NA NA
"DCUN1D2-AS" 0.300281828475368 -1.9957864821183 3.6042013356224 -0.55373889976478 0.579757549114934 NA NA
"DCX" 8.21347860403388 -0.101620765940438 0.32382367692155 -0.313815119717315 0.753661460202034 NA NA
"DCXR-DT" 0.102560223535392 -0.744977407785707 8.10304584149361 -0.0919379480702021 0.926747340925592 NA NA
"DDC" 0.0777991744175287 -0.424484865131809 8.10304584152743 -0.0523858402671696 0.95822125645519 NA NA
"DDC-AS1" 0.0112230312477958 0 8.1030458415403 0 1 NA NA
"DDHD1-DT" 0.127276577349697 -0.74498860310114 8.10304584150684 -0.0919393296882302 0.926746243203083 NA NA
"DDI1" 0 NA NA NA NA NA NA
"DDIT4L" 4.9261654965817 -0.332333500671128 0.464775623529175 -0.715040729003008 0.474583876571196 NA NA
"DDIT4L-AS1" 0 NA NA NA NA NA NA
"DDN" 0.225337712866437 0.216698812522504 5.66765528222323 0.0382342965003863 0.969500876225606 NA NA
"DDN-AS1" 2.71644518762686 0.461398005365088 0.627018261315756 0.735860554359095 0.461815564915366 NA NA
"DDO" 0.0578864291473505 -0.424473644505022 8.1030458415403 -0.0523844555252244 0.958222359804462 NA NA
"DDR1-DT" 0.967433242918016 -0.212044028320051 1.46155615822771 -0.145080999540364 0.884646919729272 NA NA
"DDR2" 6.09068425141025 0.483068615502507 0.429647741199095 1.1243364486319 0.260870321305987 NA NA
"DDTL" 0.0164748176442964 0 8.1030458415314 0 1 NA NA
"DDTP1" 0.0480928336415707 -0.424457172761731 8.1030458415403 -0.0523824227410574 0.958223979507786 NA NA
"DDX10P1" 0.256246312226386 -1.30984245236521 5.44452127777996 -0.240579912454545 0.809880720507922 NA NA
"DDX10P2" 0.0194118863224807 0 8.10304584153768 0 1 NA NA
"DDX11-AS1" 2.52754658304386 0.932660322887271 0.613829191691784 1.51941343864203 0.128658461406839 NA NA
"DDX11L1" 0 NA NA NA NA NA NA
"DDX11L10" 0 NA NA NA NA NA NA
"DDX11L16" 1.14668759455948 -1.80293531619679 1.45688887218989 -1.23752425501524 0.215892515330468 NA NA
"DDX11L17" 0 NA NA NA NA NA NA
"DDX11L2" 1.94597333785005 1.38215172261229 1.01747141266161 1.35841823702615 0.174331010690368 NA NA
"DDX11L5" 0 NA NA NA NA NA NA
"DDX11L8" 0 NA NA NA NA NA NA
"DDX11L9" 0 NA NA NA NA NA NA
"DDX12B" 1.44329218747436 -0.810440233749951 1.2020872015582 -0.674194212116579 0.500187848875302 NA NA
"DDX12P" 0.722923702513327 -2.01316553337042 2.08297824693881 -0.966484185002419 0.333801956815234 NA NA
"DDX18P1" 0 NA NA NA NA NA NA
"DDX18P3" 0 NA NA NA NA NA NA
"DDX18P4" 0.0110535018371743 0 8.103045841537 0 1 NA NA
"DDX18P5" 0 NA NA NA NA NA NA
"DDX18P6" 0.168642080852037 -0.424594498834119 8.10304584148571 -0.052399370204756 0.958210475933226 NA NA
"DDX19A-DT" 2.55152195432449 0.325066945296579 0.661945642528031 0.491078004615483 0.623371277680151 NA NA
"DDX20P1" 0.0267514597805614 0 8.1030458415403 0 1 NA NA
"DDX25" 2.558982541221 0.172106567855395 0.668776408588616 0.257345453047018 0.796912107196657 NA NA
"DDX39AP1" 0 NA NA NA NA NA NA
"DDX39B-AS1" 0 NA NA NA NA NA NA
"DDX39BP1" 0 NA NA NA NA NA NA
"DDX39BP2" 0 NA NA NA NA NA NA
"DDX3ILA1" 0.332522536824572 1.10012619305023 3.04687925258099 0.361066554284461 0.718049694900775 NA NA
"DDX3P1" 0.0426643976501758 -0.424454623447961 8.10304584153871 -0.052382108129276 0.958224230187513 NA NA
"DDX3P2" 0 NA NA NA NA NA NA
"DDX3P3" 0 NA NA NA NA NA NA
"DDX4" 0.0945175193864129 -0.424499944375233 8.10304584152513 -0.052387701202408 0.958219773679736 NA NA
"DDX43" 0 NA NA NA NA NA NA
"DDX43P1" 0 NA NA NA NA NA NA
"DDX43P2" 0 NA NA NA NA NA NA
"DDX43P3" 0 NA NA NA NA NA NA
"DDX50P1" 2.25240418254988 -0.234729106326718 0.688592751516938 -0.340882336925012 0.733192162389109 NA NA
"DDX50P2" 0 NA NA NA NA NA NA
"DDX53" 0.0152553158790369 0 8.1030458415403 0 1 NA NA
"DDX55P1" 0.031252208860722 0 8.10304584153815 0 1 NA NA
"DDX59-AS1" 0.0244218900769307 0 8.10304584153931 0 1 NA NA
"DDX5P1" 0 NA NA NA NA NA NA
"DDX60" 4.41297902482538 -0.109732455756742 0.488312878112156 -0.224717513453615 0.822199039272733 NA NA
"DDX60L" 4.61106010377204 -0.266792374583858 0.457939238910298 -0.582593392124927 0.560167054777988 NA NA
"DDX6P1" 0 NA NA NA NA NA NA
"DDX6P2" 0.195733749334407 0 8.10304584143038 0 1 NA NA
"DEF6" 2.31492237861885 -1.37012677189859 0.994228721521051 -1.37808005566612 0.168178572565221 NA NA
"DEFA1" 0 NA NA NA NA NA NA
"DEFA10P" 0 NA NA NA NA NA NA
"DEFA11P" 0 NA NA NA NA NA NA
"DEFA1B" 0 NA NA NA NA NA NA
"DEFA3" 0 NA NA NA NA NA NA
"DEFA4" 0 NA NA NA NA NA NA
"DEFA5" 0.00936076753541151 0 8.1030458415391 0 1 NA NA
"DEFA6" 0 NA NA NA NA NA NA
"DEFA7P" 0 NA NA NA NA NA NA
"DEFA8P" 0 NA NA NA NA NA NA
"DEFA9P" 0 NA NA NA NA NA NA
"DEFB1" 0 NA NA NA NA NA NA
"DEFB103A" 0 NA NA NA NA NA NA
"DEFB103B" 0.159501043417312 1.50817946189043 8.0790639929429 0.186677499176617 0.851913499013346 NA NA
"DEFB104A" 0 NA NA NA NA NA NA
"DEFB104B" 0 NA NA NA NA NA NA
"DEFB105A" 0 NA NA NA NA NA NA
"DEFB105B" 0 NA NA NA NA NA NA
"DEFB106A" 0 NA NA NA NA NA NA
"DEFB106B" 0 NA NA NA NA NA NA
"DEFB107A" 0 NA NA NA NA NA NA
"DEFB107B" 0 NA NA NA NA NA NA
"DEFB108A" 0 NA NA NA NA NA NA
"DEFB108B" 0.0928974709637766 -0.424508416396505 8.10304584152747 -0.0523887467377924 0.958218940607175 NA NA
"DEFB108C" 0 NA NA NA NA NA NA
"DEFB108D" 0 NA NA NA NA NA NA
"DEFB108E" 0 NA NA NA NA NA NA
"DEFB108F" 0 NA NA NA NA NA NA
"DEFB109A" 0 NA NA NA NA NA NA
"DEFB109B" 0 NA NA NA NA NA NA
"DEFB109D" 0 NA NA NA NA NA NA
"DEFB109F" 0 NA NA NA NA NA NA
"DEFB110" 0 NA NA NA NA NA NA
"DEFB112" 0.00880495685168251 0 8.1030458415403 0 1 NA NA
"DEFB113" 0 NA NA NA NA NA NA
"DEFB114" 0 NA NA NA NA NA NA
"DEFB115" 0 NA NA NA NA NA NA
"DEFB116" 0 NA NA NA NA NA NA
"DEFB117" 0 NA NA NA NA NA NA
"DEFB118" 0.286369884044026 -0.745085772349742 3.97415564043312 -0.187482786222368 0.851282118998296 NA NA
"DEFB119" 0 NA NA NA NA NA NA
"DEFB121" 0 NA NA NA NA NA NA
"DEFB122" 0 NA NA NA NA NA NA
"DEFB123" 0 NA NA NA NA NA NA
"DEFB124" 0 NA NA NA NA NA NA
"DEFB125" 0 NA NA NA NA NA NA
"DEFB126" 0 NA NA NA NA NA NA
"DEFB127" 0 NA NA NA NA NA NA
"DEFB128" 0 NA NA NA NA NA NA
"DEFB129" 0 NA NA NA NA NA NA
"DEFB130B" 0 NA NA NA NA NA NA
"DEFB130C" 0 NA NA NA NA NA NA
"DEFB130D" 0 NA NA NA NA NA NA
"DEFB131A" 0.0625828320058729 0.537275674547885 8.1030458415403 0.0663053973844673 0.947134686192126 NA NA
"DEFB131B" 0 NA NA NA NA NA NA
"DEFB131C" 0 NA NA NA NA NA NA
"DEFB131D" 0 NA NA NA NA NA NA
"DEFB131E" 0 NA NA NA NA NA NA
"DEFB132" 0 NA NA NA NA NA NA
"DEFB133" 0 NA NA NA NA NA NA
"DEFB134" 0.00992447624296523 0 8.1030458415403 0 1 NA NA
"DEFB135" 0.0170484198135824 0 8.10304584152269 0 1 NA NA
"DEFB136" 0 NA NA NA NA NA NA
"DEFB4A" 0 NA NA NA NA NA NA
"DEFB4B" 0 NA NA NA NA NA NA
"DEFT1P" 0 NA NA NA NA NA NA
"DEFT1P2" 0 NA NA NA NA NA NA
"DEGS2" 0.0243581461435249 0 8.1030458415403 0 1 NA NA
"DELEC1" 0.110427626292606 -0.744989965875785 8.10304584152949 -0.0919394978685156 0.926746109580571 NA NA
"DENND10P1" 0 NA NA NA NA NA NA
"DENND1C" 0.104476441091795 0.537234476494721 8.10304584150592 0.0663003131171819 0.947138733943614 NA NA
"DENND2B-AS1" 0.229750919801152 -1.08239347373547 5.66940602391817 -0.190918320044296 0.84858958685303 NA NA
"DENND2C" 4.31192179720692 -1.32416287381833 0.612783224987091 -2.16089935204448 0.03070311497707 NA NA
"DENND2D" 1.97522365200707 -0.060154469984337 0.930309442111138 -0.0646607110079732 0.948444145399774 NA NA
"DENND3-AS1" 4.1071725122227 -0.17836928852199 0.540606411300143 -0.329942976615867 0.741443049470279 NA NA
"DENND5B-AS1" 0.012093223816089 0.857796325386733 8.1030458415403 0.105860974028955 0.915692658236654 NA NA
"DENND6A-AS1" 0.143927294497457 0.857658793933478 8.10304584149748 0.105844001220037 0.915706124921697 NA NA
"DENND6A-DT" 0.117947390123659 0.537195561015471 8.10304584153151 0.0662955105427293 0.947142557431477 NA NA
"DENND6B" 8.97442856110486 0.203641360865499 0.345566262142244 0.589297576687839 0.55566167019568 NA NA
"DEPDC1-AS1" 0.606138562468964 0.612565449904177 1.76730723354456 0.346609484914288 0.728884719244215 NA NA
"DEPDC1P1" 0.189849566547952 -0.74506416023704 8.10304584147418 -0.0919486542237667 0.926738834681119 NA NA
"DEPDC1P2" 0.539007484075818 -0.122505269756259 1.7925033383552 -0.068343119443599 0.945512499995597 NA NA
"DEPDC4" 6.91535297897852 -0.0168578442592663 0.434100806459818 -0.0388339390491935 0.969022785785912 NA NA
"DEPDC7" 5.07230796382992 -0.918129726939945 0.533491735399656 -1.7209820996611 0.0852540721630062 NA NA
"DEPP1" 6.00264163538636 0.693400965573597 0.391494493852635 1.77116403030333 0.0765334288083649 NA NA
"DEPTOR" 0.573575673960748 2.32861557657043 1.42360674258276 1.63571547318312 0.101899149581203 NA NA
"DEPTOR-AS1" 0.22739458036196 1.89673967745226 7.12418327296263 0.2662395961444 0.790054689818412 NA NA
"DERL3" 5.61004872049002 -0.0543866802385634 0.501992381134262 -0.108341644778902 0.913724689257365 NA NA
"DES" 4.41978983643383 0.564513113216711 0.456531601093501 1.23652582179321 0.216263173576704 NA NA
"DET1" 4.46317681005737 -0.547052077955577 0.527225167184875 -1.03760615388785 0.299453451735622 NA NA
"DEUP1" 5.55250984880152 0.0268171980654742 0.424105264787724 0.0632324101868835 0.949581436813129 NA NA
"DFFB" 6.52271298454656 -0.214165256268224 0.382292582986497 -0.560212951543944 0.575334193905205 NA NA
"DFFBP1" 0.153903094174994 -0.0287281951842652 8.10252201540981 -0.00354558680983876 0.997171036952681 NA NA
"DGAT2" 1.68359398657481 -0.502850149175292 0.848547741640818 -0.592600892676871 0.553448281557585 NA NA
"DGAT2-DT" 0.0459937432359179 -0.424446214393053 8.10304584153356 -0.0523810703646129 0.958225057068726 NA NA
"DGAT2L6" 0.0178928294491029 0 8.10304584151932 0 1 NA NA
"DGAT2L7P" 0 NA NA NA NA NA NA
"DGCR11" 6.02399519058959 -0.0552145512229354 0.470498220622921 -0.117353368839171 0.906580034936032 NA NA
"DGCR5" 7.6167709821586 -0.00668060347063286 0.382981526896526 -0.0174436702594217 0.9860826706178 NA NA
"DGKB" 1.5795484524556 -2.57659833738292 1.32124096342815 -1.95013506900176 0.0511600223683089 NA NA
"DGKG" 0.717098346009778 0.78180869848228 1.44062740433694 0.542686260256247 0.587345835852235 NA NA
"DGKI" 1.40202420060708 -0.417712896042689 0.86558026713739 -0.482581352534909 0.629393022155441 NA NA
"DGKK" 0.129691288137006 0 8.10304584147822 0 1 NA NA
"DGKZP1" 0.0145588991855777 0 8.1030458415403 0 1 NA NA
"DGUOK-AS1" 0.252519985358052 -0.424560135957743 5.48534706293944 -0.0773989559979151 0.938306171285909 NA NA
"DHCR24-DT" 0.712737370866556 -0.993749721113287 1.53501657496544 -0.64738696462327 0.517381530309652 NA NA
"DHDDS-AS1" 0.140261831025603 -0.424526068730278 8.10304584150884 -0.0523909252192048 0.958217204814236 NA NA
"DHDH" 0.907647644966167 -0.373067473565622 1.35904014597413 -0.274508059729328 0.783694210662057 NA NA
"DHFRP1" 0 NA NA NA NA NA NA
"DHFRP2" 0 NA NA NA NA NA NA
"DHFRP3" 0 NA NA NA NA NA NA
"DHFRP5" 0 NA NA NA NA NA NA
"DHFRP6" 0 NA NA NA NA NA NA
"DHH" 0.743944894143558 1.01379162045734 1.52265190956964 0.665806553740754 0.505534755324123 NA NA
"DHRS11" 7.87517077365481 0.402616504629028 0.335346961190983 1.20059684810961 0.229907624287034 NA NA
"DHRS2" 3.00136132593826 0.308093316666531 0.566988625525824 0.543385356947515 0.586864505542549 NA NA
"DHRS3" 2.19129570631657 0.1328543467769 0.71012951006334 0.187084672435384 0.851594245607653 NA NA
"DHRS4L1" 0.101027257455293 0.216775936712373 8.10304584153245 0.0267524016217803 0.97865721761813 NA NA
"DHRS7C" 0 NA NA NA NA NA NA
"DHRS9" 0.0479186157384113 0 8.1030458415403 0 1 NA NA
"DHRSX-IT1" 0.213840055442277 2.34770862424034 8.06032658981418 0.291267183541562 0.77084698362816 NA NA
"DHX33-DT" 0 NA NA NA NA NA NA
"DHX35-DT" 1.6802883906343 -0.631319040123745 0.944442392093569 -0.668456906857267 0.503841980661589 NA NA
"DHX40P1" 0 NA NA NA NA NA NA
"DHX58" 0.64643689446236 0.284527950776712 1.56883046931771 0.18136309584837 0.856082583729164 NA NA
"DHX9-AS1" 2.41067337145595 -0.616556669086281 0.724219814053931 -0.851339133674086 0.394580992191969 NA NA
"DHX9P1" 0 NA NA NA NA NA NA
"DIAPH1-AS1" 0.0617675708654857 0 8.10304584153721 0 1 NA NA
"DIAPH2-AS1" 0.0976143721676075 -0.74497782703951 8.10304584151876 -0.0919379998101896 0.926747299817159 NA NA
"DIAPH3-AS1" 0 NA NA NA NA NA NA
"DIAPH3-AS2" 0 NA NA NA NA NA NA
"DICER1-AS1" 4.78311134382979 0.654655622477547 0.423728420332189 1.5449887028213 0.12234899597898 NA NA
"DIMT1P1" 0.0136372806150015 -0.424409816550477 8.1030458415403 -0.0523765784928351 0.958228636150818 NA NA
"DINOL" 0.68895188823265 -0.748028882926709 1.49129434012283 -0.501597077653427 0.615950975477362 NA NA
"DIO1" 0 NA NA NA NA NA NA
"DIO2" 0.500740809950983 0.86233492530778 2.1192427909515 0.406907093887343 0.684076225573627 NA NA
"DIO2-AS1" 0.0082374088221482 0 8.1030458415403 0 1 NA NA
"DIO3" 0.382032967825294 -0.673627961603161 2.42569849058456 -0.277704737096499 0.781239023906097 NA NA
"DIO3OS" 0.353122009264684 -1.88871902028206 3.20502811089949 -0.589298737773627 0.555660891450907 NA NA
"DIP2A-IT1" 0.34182306993818 -1.42120774429983 3.21436159421262 -0.442143082738009 0.658385670062188 NA NA
"DIP2C-AS1" 0.0805203651831405 -0.744960885227207 8.1030458415351 -0.0919359090144399 0.926748960995477 NA NA
"DIPK1A" 5.88987289164246 -0.101326337127649 0.413945754736463 -0.244781679648239 0.806625479979887 NA NA
"DIPK1C" 0.242119519828891 -1.12129509786267 4.5583810963583 -0.245985378177019 0.805693551330199 NA NA
"DIPK2B" 0.0303028376604089 0 8.10304584153708 0 1 NA NA
"DIRAS1" 7.78392439634145 0.38881943425335 0.392763474300371 0.989958231085397 0.322194535283165 NA NA
"DIRAS3" 5.78359322070543 0.198997255661034 0.460414296302352 0.432213459180583 0.665586278096969 NA NA
"DIRC1" 0.0648579536511158 -0.424455981234145 8.10304584153772 -0.0523822756941969 0.95822409667335 NA NA
"DIRC3" 0.402617732998703 0.537308056335914 2.43227579124744 0.220907537816814 0.825164428080559 NA NA
"DIRC3-AS1" 1.39363513972824 -0.812139140060304 0.950964229588245 -0.854016496931697 0.393095848858288 NA NA
"DIS3L-AS1" 0.0106008753310464 0 8.10304584153717 0 1 NA NA
"DIS3L2P1" 0 NA NA NA NA NA NA
"DISC1" 7.10730682862996 -0.479643133865402 0.417265991722868 -1.14949011752667 0.25035393943556 NA NA
"DISC1-IT1" 0.117314632672745 1.38957970776363 8.0838849106639 0.171895038477176 0.863520047250403 NA NA
"DISC1FP1" 0.0102248976740533 0 8.1030458415403 0 1 NA NA
"DISP2" 5.62498321915247 0.41712831193632 0.414601465380915 1.00609463971162 0.314370046947745 NA NA
"DISP3" 0.293715336349845 -0.424550538690585 5.17473928469929 -0.0820428847393143 0.934612611290388 NA NA
"DKFZP434A062" 0.547500492644907 -1.0808436029081 2.03401514044365 -0.531384246565811 0.595152535864127 NA NA
"DKK1" 0.244533329776233 -0.424535173315755 4.96722593229323 -0.0854672565940159 0.931889925649751 NA NA
"DKK2" 4.2704996589305 -0.483938968601911 0.569281071716859 -0.850087931331407 0.395276200910058 NA NA
"DKK4" 0.050062346064113 1.27972420657949 8.08849089244487 0.158215447553366 0.874287031678358 NA NA
"DKKL1" 2.48902742471388 0.0947312273456995 0.788154595823581 0.120193713070607 0.904329697915249 NA NA
"DKKL1P1" 0 NA NA NA NA NA NA
"DLEC1" 0.652810064819284 2.02703092991856 1.33192154336186 1.52188463353644 0.128037990131147 NA NA
"DLEC1P1" 0 NA NA NA NA NA NA
"DLEU2L" 2.03673066120399 -0.332830994419567 0.710661751398115 -0.468339535320108 0.639541800123702 NA NA
"DLEU7" 0.995577528968581 -2.37475426977001 1.51817495330206 -1.56421647228791 0.117766740088021 NA NA
"DLG1-AS1" 0.360696543495916 1.21881778347212 3.09297304944691 0.394060266283301 0.693536545358474 NA NA
"DLG2" 6.77616686032489 -0.305954620398266 0.420813850127782 -0.727054540399185 0.46719254538597 NA NA
"DLG2-AS2" 0.00936076753541151 0 8.1030458415391 0 1 NA NA
"DLG3-AS1" 0.165373522054326 1.75124109097571 8.05051691180848 0.217531508865846 0.827794154316024 NA NA
"DLG4" 4.74138146151604 -0.0475673969930338 0.459192465701169 -0.103589236640458 0.91749532962432 NA NA
"DLG5-AS1" 4.25981493081475 -0.0100453938791635 0.494679165935758 -0.0203068869095409 0.983798561961465 NA NA
"DLGAP1" 6.66151222316875 -0.0845581696356415 0.412321551379152 -0.205078219542024 0.837511013061958 NA NA
"DLGAP1-AS3" 0.0636846205560909 -0.744931754566806 8.10304584153775 -0.0919323139884196 0.926751817315057 NA NA
"DLGAP1-AS4" 0.0975114398343252 0.537230024365825 8.10304584152701 0.0662997636780721 0.947139171370143 NA NA
"DLGAP1-AS5" 0 NA NA NA NA NA NA
"DLGAP2" 0.287381914663639 -1.94854431164121 3.9355318117064 -0.495115883918199 0.620518322209967 NA NA
"DLGAP2-AS1" 0.0189821985047217 0 8.1030458415403 0 1 NA NA
"DLGAP3" 0.237813697322907 0.990894977957789 4.52894683058291 0.218791479570153 0.826812484402701 NA NA
"DLGAP4-AS1" 0.558115096816004 -0.91215106699536 1.99131106231317 -0.45806558516065 0.646905322985356 NA NA
"DLGAP5P1" 0 NA NA NA NA NA NA
"DLGAP5P2" 0 NA NA NA NA NA NA
"DLK2" 2.4499677579864 0.347918236358039 0.702398628382559 0.495328752505118 0.620368078142806 NA NA
"DLL1" 5.56887204660133 0.322881252221283 0.44444083279442 0.726488721099654 0.467539219403577 NA NA
"DLL4" 0.45713071938183 0.871198279824916 1.9975149896192 0.436141047427634 0.662734397195471 NA NA
"DLSTP1" 0.0130470327679838 0 8.1030458415403 0 1 NA NA
"DLX1" 0.381842613264555 -0.430007651605763 3.64068637155832 -0.118111698652501 0.905979154153361 NA NA
"DLX2" 0.186979200037245 -0.745031974056595 8.10304584145796 -0.0919446821150581 0.926741990596741 NA NA
"DLX2-DT" 0 NA NA NA NA NA NA
"DLX3" 0.678202191641387 -1.95762924613171 1.7765359400182 -1.10193619055726 0.27048941348626 NA NA
"DLX4" 0.80416350262979 -0.46858307577096 1.69734039898639 -0.276069005398555 0.782495066023695 NA NA
"DLX5" 0.276662977700455 0.341753897911079 3.64871258395712 0.0936642418516941 0.925375876229109 NA NA
"DLX6" 0.0558525886661256 -0.424468838757757 8.10304584153831 -0.0523838624461211 0.958222832364301 NA NA
"DLX6-AS1" 0.246089124394527 -0.745081031153726 4.96079932503457 -0.15019374547035 0.880611760314583 NA NA
"DM1-AS" 0.326248197784361 1.19498027893546 3.17760186084519 0.376063563425033 0.706869641564509 NA NA
"DMAC1P1" 0 NA NA NA NA NA NA
"DMBT1" 0.0110535018371743 0 8.103045841537 0 1 NA NA
"DMBT1L1" 0.223886133209297 -0.97512770511646 6.41679169148451 -0.151964993099358 0.879214546382783 NA NA
"DMBX1" 0.406333601560297 -0.674419658273607 2.28442163837128 -0.295225560354282 0.767821577381867 NA NA
"DMC1" 5.2236223189773 0.00195940318051921 0.47703379512 0.00410747246958954 0.996722720347939 NA NA
"DMD-AS3" 0 NA NA NA NA NA NA
"DMGDH" 0.10503818176369 -0.736347269729909 8.10285642342912 -0.0908750237262982 0.927591896238064 NA NA
"DMP1" 0.370302847315417 -0.745083110337327 3.41262010648456 -0.218331688581903 0.827170686042967 NA NA
"DMRT1" 0.0337849600419678 1.79299371859951 8.08067456228086 0.221886638891372 0.82440213191121 NA NA
"DMRT2" 0.257723701119431 -0.103855676252233 4.07495181882458 -0.0254863568625433 0.979667030600334 NA NA
"DMRT3" 6.66857542186419 -0.28836236199338 0.421313961229376 -0.684435809228707 0.493700010356382 NA NA
"DMRTB1" 0 NA NA NA NA NA NA
"DMRTC1" 0.344445250071474 0.254332590217591 2.33392659814615 0.108971974705464 0.913224718878146 NA NA
"DMRTC1B" 1.06040898012744 -0.439518197840094 0.988527576149963 -0.444619056103517 0.656595073832728 NA NA
"DMRTC2" 0.0658037494829062 0 8.1030458415063 0 1 NA NA
"DMTF1-AS1" 5.82847587495356 -0.0957573212703874 0.402145993541297 -0.238115815669699 0.811791268357761 NA NA
"DMTN" 1.08920218938269 0.720781025081419 1.14675264100325 0.628540976762727 0.529649611979065 NA NA
"DMXL1-DT" 0.0948691553014437 0 8.10304584153248 0 1 NA NA
"DNAAF1" 1.68194708380326 -1.54148553708403 1.43901039008518 -1.07121223564813 0.284074011219439 NA NA
"DNAAF11P1" 0 NA NA NA NA NA NA
"DNAAF3" 1.40249148853125 0.910178716686937 0.813166512720149 1.11930176962437 0.263011421134259 NA NA
"DNAAF3-AS1" 0.104195937916898 2.28059293683464 8.06217957886926 0.282875482309028 0.777272289581703 NA NA
"DNAAF6" 0.459966962893517 1.47885164946282 3.02241094555814 0.489295359268137 0.624632606099256 NA NA
"DNAAF8" 0.687117372556648 0.784075214713054 1.68232593688819 0.466066175121429 0.641168133836961 NA NA
"DNAH1" 0.511036014341494 1.4676024306841 1.57004656518823 0.934750894160997 0.349916691731327 NA NA
"DNAH10" 0.782959336299034 0.891868037223333 1.35607498289613 0.657683423462763 0.510741576179826 NA NA
"DNAH10OS" 6.56889514968044 0.433480547230646 0.411863629929619 1.05248561837014 0.292576805380567 NA NA
"DNAH11" 1.38354735335636 1.02564938211679 0.871231188631189 1.17724135166488 0.239099188065121 NA NA
"DNAH12" 1.08881044335063 0.339868700181199 0.953181007989308 0.356562601785506 0.72141927893447 NA NA
"DNAH17" 0.881739723934081 0.635864532608357 1.28491505367261 0.494868925997012 0.620692646598854 NA NA
"DNAH17-AS1" 0.11776027758685 0.537200523312387 8.10304584150162 0.0662961229419424 0.947142069880205 NA NA
"DNAH2" 0.447584917124016 0.537310291879349 2.30309459664371 0.233299271624522 0.815529024162753 NA NA
"DNAH3" 0.38026465469557 0.216728609669013 2.19012561793341 0.0989571593037285 0.921172285008617 NA NA
"DNAH6" 2.92815705534871 -0.386695410034254 0.631256551577124 -0.612580430362487 0.540153801234751 NA NA
"DNAH7" 3.34367034041172 -0.939712416480563 0.691057108142287 -1.35981875507614 0.173887285843394 NA NA
"DNAH8" 0.0837347624127311 0 8.10304584149371 0 1 NA NA
"DNAH8-AS1" 0 NA NA NA NA NA NA
"DNAH8-DT" 0.014682632128395 0 8.10304584153901 0 1 NA NA
"DNAH9" 0.419083987046685 0.747281468637684 2.5914903299507 0.288359736481015 0.773071384929295 NA NA
"DNAI1" 0.385337198534993 1.56453911696607 3.11431259249108 0.502370610046766 0.615406848688743 NA NA
"DNAI2" 0.0393016912901042 0 8.10304584153151 0 1 NA NA
"DNAI3" 6.23350902333457 -0.0457072910276757 0.412425830883032 -0.110825480862373 0.911754739009156 NA NA
"DNAI4" 7.46212826163415 0.0604167666577157 0.373679581974836 0.161680673957145 0.871557324236051 NA NA
"DNAI7" 1.95067679653934 0.662718038131672 0.653348050380646 1.01434149492842 0.310419830494814 NA NA
"DNAJA1P1" 0.0248187346965349 0 8.10304584152645 0 1 NA NA
"DNAJA1P2" 0 NA NA NA NA NA NA
"DNAJA1P3" 0.120679865342636 0 8.10304584149925 0 1 NA NA
"DNAJA1P4" 0 NA NA NA NA NA NA
"DNAJA1P5" 0 NA NA NA NA NA NA
"DNAJA1P6" 0 NA NA NA NA NA NA
"DNAJA2-DT" 0.17809463983184 0.857613431149054 8.1030458414869 0.105838402981524 0.915710566720652 NA NA
"DNAJA4-DT" 0 NA NA NA NA NA NA
"DNAJB12P1" 0 NA NA NA NA NA NA
"DNAJB13" 0.220604082982658 0.848041866848302 6.41601059827207 0.13217588310666 0.894845176232354 NA NA
"DNAJB1P1" 0 NA NA NA NA NA NA
"DNAJB1P2" 0 NA NA NA NA NA NA
"DNAJB3" 0 NA NA NA NA NA NA
"DNAJB5-DT" 0 NA NA NA NA NA NA
"DNAJB5P1" 0 NA NA NA NA NA NA
"DNAJB6P1" 0.010468704978083 0.857798384405357 8.1030458415403 0.105861228133235 0.915692456623639 NA NA
"DNAJB6P2" 0 NA NA NA NA NA NA
"DNAJB6P3" 0.0294023318462201 0 8.10304584153991 0 1 NA NA
"DNAJB6P4" 0 NA NA NA NA NA NA
"DNAJB6P5" 0 NA NA NA NA NA NA
"DNAJB6P6" 0.0127985154158495 0 8.1030458415403 0 1 NA NA
"DNAJB6P7" 0.0600424242102879 -0.424482860259458 8.10304584152201 -0.0523855928451376 0.958221453598717 NA NA
"DNAJB6P8" 0.0117105097379052 -0.424409816550477 8.1030458415403 -0.0523765784928351 0.958228636150818 NA NA
"DNAJB7" 0.0171273340374829 0 8.10304584153869 0 1 NA NA
"DNAJB8" 0 NA NA NA NA NA NA
"DNAJB8-AS1" 0.0101711875132875 0 8.10304584154004 0 1 NA NA
"DNAJC12" 2.19725695540458 0.125809018940668 0.644465899103609 0.19521439243823 0.845225112278641 NA NA
"DNAJC17P1" 0 NA NA NA NA NA NA
"DNAJC19P1" 0 NA NA NA NA NA NA
"DNAJC19P2" 0 NA NA NA NA NA NA
"DNAJC19P3" 0 NA NA NA NA NA NA
"DNAJC19P4" 0 NA NA NA NA NA NA
"DNAJC19P5" 0.147142961313673 0.857637934312236 8.10304584150052 0.105841426926127 0.915708167438132 NA NA
"DNAJC19P6" 0.0732995878479422 -0.424472496725679 8.10304584152496 -0.052384313877434 0.958222472668085 NA NA
"DNAJC19P7" 0 NA NA NA NA NA NA
"DNAJC19P8" 0 NA NA NA NA NA NA
"DNAJC19P9" 0.00986299089135307 0 8.10304584153878 0 1 NA NA
"DNAJC22" 1.19673449697658 1.66309745866516 0.938373908544114 1.7723185219903 0.0763416983314867 NA NA
"DNAJC27-AS1" 2.70868592151743 -0.844258815568133 0.772485421419198 -1.09291229602375 0.274432309030624 NA NA
"DNAJC28" 4.7245908584587 0.105289203049349 0.462090923172605 0.227853865482703 0.81975984930875 NA NA
"DNAJC5B" 0.4399144265579 -0.985061870594799 2.69253811992059 -0.365848811315567 0.714477894816399 NA NA
"DNAJC5G" 0.120281470208911 -1.06544447613593 8.10304584152054 -0.131486912078977 0.895390139334316 NA NA
"DNAJC8P1" 0.0618833527511709 0 8.1030458415349 0 1 NA NA
"DNAJC8P2" 2.31524836086958 -0.155592207886257 0.726298418291735 -0.214226279402085 0.830370603756052 NA NA
"DNAJC8P3" 0 NA NA NA NA NA NA
"DNAJC8P4" 0.411635366049144 0.209078990454953 3.32611656975811 0.0628597904102195 0.949878154094372 NA NA
"DNAJC9-AS1" 6.54836884418449 0.311778727824544 0.377700488260078 0.825465514383603 0.409107353519978 NA NA
"DNASE1L2" 2.18334711296869 1.04207650357746 0.585087271145983 1.7810616551893 0.0749023790279444 NA NA
"DNASE1L3" 0.118790500053981 0.564190619528137 8.10144460727028 0.0696407427166544 0.944479607645327 NA NA
"DNASE2B" 0.0329457337445717 -0.424440077570178 8.10304584153826 -0.0523803130169141 0.958225660516343 NA NA
"DND1" 2.5243781073822 -1.04059563789345 0.868950881733445 -1.19753102248725 0.23109964335189 NA NA
"DND1P1" 0.110830824484655 0.216768322399272 8.10304584151348 0.0267514619365382 0.978657967110235 NA NA
"DNHD1" 2.79022035384113 -0.359161615260619 0.64528516300397 -0.556593636197411 0.577805102733375 NA NA
"DNM1" 5.61061236946566 -0.25062288969242 0.45164115539044 -0.554915969683407 0.578952138148452 NA NA
"DNM1P17" 0 NA NA NA NA NA NA
"DNM1P24" 0 NA NA NA NA NA NA
"DNM1P28" 0 NA NA NA NA NA NA
"DNM1P30" 0 NA NA NA NA NA NA
"DNM1P31" 0 NA NA NA NA NA NA
"DNM1P32" 0 NA NA NA NA NA NA
"DNM1P33" 0 NA NA NA NA NA NA
"DNM1P34" 0 NA NA NA NA NA NA
"DNM1P35" 2.37922875688584 0.195974221896744 0.604844804544265 0.32400744856262 0.745932395040452 NA NA
"DNM1P38" 0 NA NA NA NA NA NA
"DNM1P41" 3.34983130628881 -1.14259607734252 0.734406072982369 -1.55580967992615 0.119753355641243 NA NA
"DNM1P46" 0 NA NA NA NA NA NA
"DNM1P47" 0.0111582819844231 0 8.1030458415403 0 1 NA NA
"DNM1P48" 0 NA NA NA NA NA NA
"DNM1P49" 0 NA NA NA NA NA NA
"DNM1P5" 0 NA NA NA NA NA NA
"DNM1P50" 0 NA NA NA NA NA NA
"DNM1P51" 0 NA NA NA NA NA NA
"DNM3" 2.71541963478508 0.176579101959373 0.624170591975514 0.282901989022737 0.777251969824431 NA NA
"DNM3-IT1" 0.032077379170666 0 8.10304584152739 0 1 NA NA
"DNM3OS" 0.156604181372475 -1.44040189699396 8.1020613510674 -0.177782151304519 0.858894065236989 NA NA
"DNMBP-AS1" 0.209167833162222 -0.745089863610725 8.10304584146427 -0.0919518262870993 0.926736314417533 NA NA
"DNMT3AP1" 0.0355882561263039 0.857765139463917 8.10304584153949 0.105857125362252 0.915695711870651 NA NA
"DNMT3L" 0 NA NA NA NA NA NA
"DNMT3L-AS1" 0 NA NA NA NA NA NA
"DNPEP-AS1" 0.241802145119527 -0.111068729541708 5.0104388305671 -0.0221674654252064 0.982314370039804 NA NA
"DNTT" 0.0368736570987588 0 8.1030458415315 0 1 NA NA
"DOC2A" 0.97084195563667 -0.880502138888342 1.38958193236096 -0.633645356479505 0.526312293477022 NA NA
"DOC2B" 0.922760779669586 -1.47599122433652 1.35431566396 -1.08984283621201 0.275782380883647 NA NA
"DOC2GP" 0 NA NA NA NA NA NA
"DOCK10" 6.88434268166096 -0.0862022894280941 0.393918213360254 -0.218832962032296 0.826780169128878 NA NA
"DOCK11" 8.74789819657636 -0.269879157304484 0.335615370828534 -0.804132291790551 0.421320576936154 NA NA
"DOCK11P1" 0.127800827655515 -1.06546583002408 8.10304584152845 -0.131489547370387 0.89538805477424 NA NA
"DOCK2" 4.65744770326248 0.421096105432974 0.487350718810189 0.86405147090176 0.38755961620282 NA NA
"DOCK3" 9.31933214796448 -0.287840775201715 0.34222931136149 -0.84107575139195 0.400305498582926 NA NA
"DOCK4" 8.77558614835492 -0.474889598371472 0.382024939932264 -1.24308532960093 0.213836391216385 NA NA
"DOCK4-AS1" 0 NA NA NA NA NA NA
"DOCK6-AS1" 0.0677556237734691 -1.07716976470754 8.10281520709045 -0.132937718209956 0.894242636804713 NA NA
"DOCK7-DT" 0.413519749169545 -1.57991844081066 2.16326183784432 -0.730340827527859 0.465181878051451 NA NA
"DOCK8" 3.51613882630786 0.607420786432831 0.544640486347814 1.11526924945665 0.264735058650947 NA NA
"DOCK8-AS1" 1.46027273488009 -0.14705416180276 0.935186659608658 -0.157245786487477 0.875051144712911 NA NA
"DOCK8-AS2" 0 NA NA NA NA NA NA
"DOCK9" 3.3272234347087 0.031939344179829 0.586654400611836 0.0544432022439765 0.956582059460876 NA NA
"DOCK9-AS1" 0 NA NA NA NA NA NA
"DOCK9-DT" 0.18414388155619 0.216685822792022 8.10304584142552 0.0267412806286064 0.978666087713512 NA NA
"DOHH" 8.55728453124348 0.786057667236889 0.312693920902751 2.51382458913026 0.0119429819226194 NA NA
"DOK2" 0.0353937021471315 0 8.10304584153663 0 1 NA NA
"DOK3" 2.09604382060964 0.828625751368118 0.899560660909862 0.921144940386791 0.356974759886944 NA NA
"DOK4" 6.99620228526331 -0.0893988151067869 0.378251208991192 -0.236347731300625 0.813162851636399 NA NA
"DOK6" 3.88983732489353 0.207371629174125 0.520018025302 0.398777771316089 0.690056957303919 NA NA
"DOK7" 0.734803192467611 0.17109139078243 1.62748688147752 0.105126125887481 0.916275728703365 NA NA
"DONSONP1" 0.0101711875132875 0 8.10304584154004 0 1 NA NA
"DPEP1" 0 NA NA NA NA NA NA
"DPEP2" 0.0799596357634216 0.537246879518065 8.10304584151926 0.0663018437789481 0.947137515333572 NA NA
"DPEP2NB" 0.1261090986244 1.68150797754437 8.07201428617832 0.208313305443923 0.834984343284155 NA NA
"DPEP3" 0.00894641472455145 0 8.10304584153714 0 1 NA NA
"DPF1" 5.84727641063271 0.454352610028796 0.45856950760895 0.990804234668498 0.321781181126162 NA NA
"DPF3" 1.28517549102654 -0.305452689335828 1.09392733229402 -0.279225758712215 0.780071576879717 NA NA
"DPH1-AS1" 0.0165434135685007 0 8.10304584153354 0 1 NA NA
"DPH3P1" 0 NA NA NA NA NA NA
"DPH3P2" 0 NA NA NA NA NA NA
"DPH6-DT" 0.420442270921147 0.689368647163182 2.33183708055705 0.295633281120352 0.767510154445315 NA NA
"DPP10" 5.58776983748803 -0.525239618326348 0.512367770399285 -1.02512228260773 0.305305492794089 NA NA
"DPP10-AS1" 5.3098000397526 0.596700294829533 0.448763157601062 1.32965526408026 0.183631880735808 NA NA
"DPP10-AS2" 0 NA NA NA NA NA NA
"DPP10-AS3" 0 NA NA NA NA NA NA
"DPP3-DT" 7.70679669225146 -0.0442352699012584 0.373333726191806 -0.118487205408632 0.905681632286366 NA NA
"DPP3P1" 0 NA NA NA NA NA NA
"DPP3P2" 0 NA NA NA NA NA NA
"DPP4" 1.9076516431596 -0.359163906801028 0.79382216513545 -0.452448826167185 0.650945679158049 NA NA
"DPP4-DT" 0.0342878978739121 0 8.10304584153429 0 1 NA NA
"DPP6" 5.53770022202623 -0.161951161326459 0.479885170139843 -0.337478987482079 0.735755849593448 NA NA
"DPP7" 2.39472167913565 -0.26513233166103 0.709763131213921 -0.373550442395577 0.708738810093711 NA NA
"DPP9-AS1" 0 NA NA NA NA NA NA
"DPPA2" 1.80118315329804 0.0879950208352066 0.879900295755477 0.100005672528675 0.920339821997803 NA NA
"DPPA2P1" 0 NA NA NA NA NA NA
"DPPA2P2" 0.132340822009309 0 8.10304584146365 0 1 NA NA
"DPPA2P3" 0 NA NA NA NA NA NA
"DPPA2P4" 0.0203960851873408 0 8.1030458415403 0 1 NA NA
"DPPA3" 0 NA NA NA NA NA NA
"DPPA3P1" 0 NA NA NA NA NA NA
"DPPA3P10" 0 NA NA NA NA NA NA
"DPPA3P11" 0 NA NA NA NA NA NA
"DPPA3P12" 0 NA NA NA NA NA NA
"DPPA3P2" 0 NA NA NA NA NA NA
"DPPA3P3" 0 NA NA NA NA NA NA
"DPPA3P5" 0 NA NA NA NA NA NA
"DPPA3P6" 0 NA NA NA NA NA NA
"DPPA3P7" 0 NA NA NA NA NA NA
"DPPA3P8" 0 NA NA NA NA NA NA
"DPPA3P9" 0 NA NA NA NA NA NA
"DPPA4P2" 0.0797584094235125 -0.978749894570802 8.10243726143036 -0.120796972934292 0.903851847796677 NA NA
"DPPA4P3" 0 NA NA NA NA NA NA
"DPPA5" 0 NA NA NA NA NA NA
"DPPA5P1" 0.0567675555216922 0 8.10304584151988 0 1 NA NA
"DPPA5P2" 0 NA NA NA NA NA NA
"DPPA5P4" 0 NA NA NA NA NA NA
"DPRX" 0.00992447624296523 0 8.1030458415403 0 1 NA NA
"DPRXP1" 0.0136681528792657 0 8.1030458415403 0 1 NA NA
"DPRXP2" 0 NA NA NA NA NA NA
"DPRXP3" 0.17559462787078 0.218200677620285 8.10301470375776 0.0269283329226954 0.978516895303123 NA NA
"DPRXP4" 0.318772996831442 -1.43452787536258 3.02230921050773 -0.47464629706819 0.635039101439395 NA NA
"DPRXP5" 0.0145588991855777 0 8.1030458415403 0 1 NA NA
"DPRXP6" 0.0102248976740533 0 8.1030458415403 0 1 NA NA
"DPRXP7" 0 NA NA NA NA NA NA
"DPT" 0.0146475471832474 0 8.1030458415403 0 1 NA NA
"DPY19L1P1" 1.32555076017254 1.03702704397537 1.00097256714483 1.03601944550128 0.300193070756287 NA NA
"DPY19L1P2" 0.0228636994047391 0 8.1030458415403 0 1 NA NA
"DPY19L2P1" 0 NA NA NA NA NA NA
"DPY19L2P2" 3.96006759354565 -0.00884212541394082 0.490192466247125 -0.0180380687643681 0.985608483862993 NA NA
"DPY19L2P3" 3.52268188789008 0.11953857059205 0.527778771134525 0.226493707458311 0.820817452806142 NA NA
"DPY19L2P4" 0.48023477160013 0.580574871689387 2.23635376805727 0.259607795502648 0.795166322518299 NA NA
"DPY19L2P5" 0 NA NA NA NA NA NA
"DPY19L3-DT" 2.36696947805756 0.0915276833310385 0.735654762598523 0.124416625820159 0.900985410125133 NA NA
"DPY19L4P1" 0 NA NA NA NA NA NA
"DPY19L4P2" 0 NA NA NA NA NA NA
"DPYD" 1.26543949976685 -1.42825036999123 1.2260857205825 -1.16488622778567 0.24406504896267 NA NA
"DPYD-AS1" 0.00992447624296523 0 8.1030458415403 0 1 NA NA
"DPYD-AS2" 0 NA NA NA NA NA NA
"DPYD-IT1" 0.145583658677928 -1.64031820866547 8.09930615791996 -0.202525769082266 0.839505714976841 NA NA
"DPYS" 0.209158080677895 0.962237376568183 5.85517546691396 0.164339631152906 0.869463784640342 NA NA
"DQX1" 0.477408118042099 0.873706738123208 1.84491841923075 0.473574727758154 0.635803200712353 NA NA
"DRAIC" 2.1807173970636 -0.701392304811084 0.732963275521636 -0.956926940591828 0.338604132153039 NA NA
"DRAXINP1" 0 NA NA NA NA NA NA
"DRC1" 1.38966018768664 1.3169260215281 0.869433451026101 1.51469444840646 0.129849800978784 NA NA
"DRC3" 1.14327480728649 0.448953274783323 1.4073518696608 0.319005704587247 0.749722186978648 NA NA
"DRC7" 0.323114808203679 0.216712182210837 3.27852633372687 0.0661004854472191 0.947297824367491 NA NA
"DRD1" 0.0112725434963834 0 8.1030458415347 0 1 NA NA
"DRD2" 0.305804150198285 -0.424511437985054 3.86240820783967 -0.109908485882825 0.912481952558289 NA NA
"DRD3" 0.0109184814739803 0 8.1030458415403 0 1 NA NA
"DRD5" 1.18264608788376 0.453908452913238 1.08524490719402 0.418254395762937 0.675761128762556 NA NA
"DRD5P1" 0.307979383961476 0.70198397795555 4.21314253693214 0.166617666457283 0.867670892192558 NA NA
"DRD5P2" 0.184768592803112 0.537152434685648 8.10304584145256 0.0662901883064452 0.94714679464068 NA NA
"DRG1P1" 0.463691709071599 -2.01436257925639 2.43286489799662 -0.827979630482213 0.407682035803159 NA NA
"DRG1P2" 0.195853026688815 -1.10377267286266 7.72501936775951 -0.142882835668902 0.886382714625473 NA NA
"DRGX" 0.236798092482497 -0.736420052521262 5.57177508842451 -0.13216973780065 0.89485003683466 NA NA
"DRICH1" 0.0516165133618249 0.537289411040574 8.10304584151779 0.0663070926104911 0.947133336567542 NA NA
"DRP2" 0.597451714540522 1.17513232610989 1.25004104525423 0.940074992394268 0.34717909524021 NA NA
"DSC1" 0.266501688904778 0.907013008451593 4.74265873806633 0.191245682758401 0.848333114403132 NA NA
"DSCAM" 0.619147304457081 0.299986177369303 2.54292985860809 0.117968718780747 0.90609244357123 NA NA
"DSCAM-AS1" 0.015427605311482 -0.424409816550477 8.1030458415403 -0.0523765784928351 0.958228636150818 NA NA
"DSCAM-IT1" 0 NA NA NA NA NA NA
"DSCAML1" 0.0384492284249283 -0.744899582921365 8.1030458415403 -0.0919283436732685 0.926754971810403 NA NA
"DSCAS" 0.132238655633126 -0.424546974608884 8.10304584148954 -0.0523935052218391 0.958215149093324 NA NA
"DSCR10" 0 NA NA NA NA NA NA
"DSCR4" 0 NA NA NA NA NA NA
"DSCR4-IT1" 0 NA NA NA NA NA NA
"DSCR8" 0 NA NA NA NA NA NA
"DSCR9" 0.741229943321981 -1.43774099961292 1.66250159744694 -0.864805785342294 0.387145395253379 NA NA
"DSEL-AS1" 0.0695645402964614 0 8.10304584153689 0 1 NA NA
"DSG1" 0.0123199367350616 0 8.1030458415403 0 1 NA NA
"DSG1-AS1" 0.0593336910827359 -0.424455667970224 8.10304584153494 -0.0523822370341941 0.958224127477279 NA NA
"DSG2-AS1" 0.273613209052466 -1.05388517962537 4.78497061063138 -0.220249039207017 0.825677206412086 NA NA
"DSG3" 5.07961118483069 -0.326524967948895 0.544136515007853 -0.600079132612857 0.548453498885178 NA NA
"DSG4" 0.0218128704516235 0 8.10304584153768 0 1 NA NA
"DSP-AS1" 2.67272837697723 0.407626996316746 0.681189237182392 0.598404927833001 0.549569778475294 NA NA
"DSPP" 0.104954909032986 -0.744969694512544 8.10304584150052 -0.0919369961721198 0.926748097227292 NA NA
"DST-AS1" 0.417688890401164 -2.17234963179653 2.40591351867654 -0.902920913379923 0.36656787032899 NA NA
"DSTNP1" 0.0117105097379052 -0.424409816550477 8.1030458415403 -0.0523765784928351 0.958228636150818 NA NA
"DSTNP2" 4.03887026064274 -0.570582053904504 0.589075375764016 -0.968606187560418 0.33274171497074 NA NA
"DSTNP3" 0.0165408896266413 0 8.1030458415403 0 1 NA NA
"DSTNP4" 0 NA NA NA NA NA NA
"DSTNP5" 0 NA NA NA NA NA NA
"DTD1-AS1" 0 NA NA NA NA NA NA
"DTHD1" 0.0226222267510823 0 8.10304584153025 0 1 NA NA
"DTNB-AS1" 0 NA NA NA NA NA NA
"DTWD1P1" 0.00981666663675529 0 8.1030458415403 0 1 NA NA
"DTWD1P2" 0.0804211447467591 -0.744953873533415 8.1030458415282 -0.0919350436986939 0.926749648505938 NA NA
"DTX1" 1.32030083382786 -1.54068509493285 1.20144868123632 -1.28235614137714 0.199717742141224 NA NA
"DTX2P1" 0.0739665909629428 0 8.10304584149072 0 1 NA NA
"DTX2P1-UPK3BP1-PMS2P11" 9.52006732164806 0.0810989923921632 0.407891860394387 0.198824738286636 0.842399843956435 NA NA
"DTX3L" 9.6167927877896 0.31080377616334 0.301306774064728 1.03151937797645 0.302297325806602 NA NA
"DUOX1" 0.531527860665338 0.562682494864055 1.79138672057875 0.314104424466352 0.753441729239061 NA NA
"DUOXA1" 0.0471768657585393 -0.424438641999818 8.1030458415403 -0.0523801358526113 0.958225801679219 NA NA
"DUOXA2" 0 NA NA NA NA NA NA
"DUSP12P1" 0 NA NA NA NA NA NA
"DUSP13A" 0.0869646309227558 0.216682280662402 8.1030435807693 0.0267408509534179 0.978666430422156 NA NA
"DUSP13B" 0.481809940003019 0.502834986874753 1.6148967699321 0.311372835859902 0.755517202050259 NA NA
"DUSP15" 1.41260190433258 0.911769749489066 0.816089985859402 1.11724168325495 0.2638910024814 NA NA
"DUSP19" 3.57188795157997 -0.394083319990121 0.603826970039833 -0.652642792626709 0.513986591054995 NA NA
"DUSP2" 2.83276817765457 -0.166716449573919 0.762523663646017 -0.21863773876441 0.826932252662956 NA NA
"DUSP21" 0 NA NA NA NA NA NA
"DUSP26" 3.56725098206431 -0.347583166908263 0.608211486154438 -0.57148405582726 0.567671565245527 NA NA
"DUSP28" 6.69153176461567 0.490857168624507 0.368573062222006 1.3317771126986 0.182933440941312 NA NA
"DUSP29" 0.0130470327679838 0 8.1030458415403 0 1 NA NA
"DUSP5-DT" 0.957181318354103 -0.521815636229773 1.12473285316958 -0.463946291565379 0.642686225806082 NA NA
"DUSP5P1" 0 NA NA NA NA NA NA
"DUSP5P2" 0.00888992521533467 0 8.1030458415403 0 1 NA NA
"DUSP8P1" 0.0272727954462073 -0.424426570638093 8.10304584152984 -0.0523786461212914 0.958226988683389 NA NA
"DUSP8P5" 0.547209327417934 0.241289876993733 1.48282992697735 0.162722556784098 0.870736885954513 NA NA
"DUSP9" 0.457627093651018 -1.71723355566257 1.93365620614689 -0.888075941423127 0.374499903010777 NA NA
"DUT-AS1" 3.96514759950386 0.5739213075541 0.518813819970428 1.106218233714 0.268632072591727 NA NA
"DUTP1" 0 NA NA NA NA NA NA
"DUTP2" 0.010399839673666 0 8.1030458415403 0 1 NA NA
"DUTP3" 0 NA NA NA NA NA NA
"DUTP4" 0 NA NA NA NA NA NA
"DUTP5" 0.0210395311113303 -0.744878993140828 8.1030458415403 -0.091925802680543 0.9267569906809 NA NA
"DUTP6" 0.431970946037785 -0.0556715237221156 2.37226258492556 -0.023467690329004 0.981277210765944 NA NA
"DUTP7" 0 NA NA NA NA NA NA
"DUTP8" 0 NA NA NA NA NA NA
"DUX4" 0 NA NA NA NA NA NA
"DUX4L10" 0 NA NA NA NA NA NA
"DUX4L11" 0 NA NA NA NA NA NA
"DUX4L12" 0 NA NA NA NA NA NA
"DUX4L13" 0 NA NA NA NA NA NA
"DUX4L16" 0 NA NA NA NA NA NA
"DUX4L17" 0 NA NA NA NA NA NA
"DUX4L18" 0 NA NA NA NA NA NA
"DUX4L19" 0 NA NA NA NA NA NA
"DUX4L21" 0 NA NA NA NA NA NA
"DUX4L24" 0 NA NA NA NA NA NA
"DUX4L25" 0 NA NA NA NA NA NA
"DUX4L26" 0 NA NA NA NA NA NA
"DUX4L27" 0 NA NA NA NA NA NA
"DUX4L28" 0 NA NA NA NA NA NA
"DUX4L29" 0 NA NA NA NA NA NA
"DUX4L31" 0 NA NA NA NA NA NA
"DUX4L32" 0 NA NA NA NA NA NA
"DUX4L33" 0 NA NA NA NA NA NA
"DUX4L34" 0 NA NA NA NA NA NA
"DUX4L35" 0 NA NA NA NA NA NA
"DUX4L37" 0 NA NA NA NA NA NA
"DUX4L4" 0 NA NA NA NA NA NA
"DUX4L45" 0 NA NA NA NA NA NA
"DUX4L46" 0 NA NA NA NA NA NA
"DUX4L47" 0 NA NA NA NA NA NA
"DUX4L50" 0.0277296648963788 0 8.10304584153954 0 1 NA NA
"DUX4L51" 0 NA NA NA NA NA NA
"DUX4L52" 0 NA NA NA NA NA NA
"DUX4L6" 0 NA NA NA NA NA NA
"DUX4L7" 0 NA NA NA NA NA NA
"DUX4L8" 0 NA NA NA NA NA NA
"DUX4L9" 0 NA NA NA NA NA NA
"DUXA" 0 NA NA NA NA NA NA
"DUXAP1" 0.0166069616089862 0 8.10304584153101 0 1 NA NA
"DUXAP10" 1.52615325022235 -0.0777772036381555 1.02742480181654 -0.0757011155469884 0.939656888464098 NA NA
"DUXAP11" 0 NA NA NA NA NA NA
"DUXAP2" 0 NA NA NA NA NA NA
"DUXAP3" 0 NA NA NA NA NA NA
"DUXAP4" 0 NA NA NA NA NA NA
"DUXAP5" 0 NA NA NA NA NA NA
"DUXAP6" 0 NA NA NA NA NA NA
"DUXAP7" 0.158867068391395 0.537154399494914 8.10304584147428 0.0662904307841339 0.9471466015961 NA NA
"DUXAP8" 0.714877816461767 -0.0117270810975474 1.82440140663885 -0.00642790619151765 0.994871308209386 NA NA
"DUXAP9" 0.0314266483361461 0 8.10304584152524 0 1 NA NA
"DUXB" 0 NA NA NA NA NA NA
"DYDC1" 0.121345358649319 0 8.10304584146598 0 1 NA NA
"DYDC2" 5.38080135363774 -0.219667782879953 0.489601318639923 -0.448666648795339 0.653672146897259 NA NA
"DYM-AS1" 0.0109184814739803 0 8.1030458415403 0 1 NA NA
"DYNAP" 0.0658033934687034 0 8.10304584150484 0 1 NA NA
"DYNAPP1" 0 NA NA NA NA NA NA
"DYNAPP2" 0.0183445790414699 0 8.10304584153869 0 1 NA NA
"DYNAPP3" 0 NA NA NA NA NA NA
"DYNC1I1" 3.34574253162375 0.170544335316092 0.604048129634901 0.282335673184142 0.777686134489395 NA NA
"DYNC1I2P1" 0.0666303421578861 -0.744938854188776 8.10304584152242 -0.0919331901556681 0.926751121182688 NA NA
"DYNC1LI2-DT" 1.20371763917612 -1.64355086737838 1.42702558585561 -1.15173188460595 0.249431265795582 NA NA
"DYNLL1P1" 0.0969267238360139 -0.744955831769573 8.10304584152822 -0.0919352853653703 0.926749456496982 NA NA
"DYNLL1P2" 0 NA NA NA NA NA NA
"DYNLL1P3" 0 NA NA NA NA NA NA
"DYNLL1P4" 0 NA NA NA NA NA NA
"DYNLL1P5" 0 NA NA NA NA NA NA
"DYNLL1P6" 0 NA NA NA NA NA NA
"DYNLL1P7" 0 NA NA NA NA NA NA
"DYNLL2-DT" 0.309656604016236 -1.06649477345302 4.20318652498666 -0.253734819312213 0.799700432220788 NA NA
"DYNLRB2" 0.791628832356547 0.978697859521247 1.32001636845874 0.741428578392539 0.458433621896375 NA NA
"DYNLT2" 6.94439082767418 -0.36089973287427 0.405357355949764 -0.890324864165033 0.373291473918514 NA NA
"DYNLT3P1" 0 NA NA NA NA NA NA
"DYNLT3P2" 0.0326026053209112 0 8.1030458415198 0 1 NA NA
"DYNLT4" 0.330176105574627 -0.424518085273055 4.10985916810568 -0.103292611232887 0.917730739634992 NA NA
"DYNLT5" 2.57825902371857 0.227807193048458 0.670241249215864 0.339888351119805 0.733940609428593 NA NA
"DYRK1B" 9.63406896440359 -0.158538846616604 0.344239667856114 -0.460547872370335 0.645123017921282 NA NA
"DYRK3-AS1" 0.620736416434732 0.860647600654196 1.2734903661415 0.675817912358329 0.49915626058905 NA NA
"DYSF" 0.508445543963335 -0.443159644610331 1.76500752502516 -0.251080881144693 0.801751577169779 NA NA
"DYTN" 0 NA NA NA NA NA NA
"DZANK1" 9.8005244298866 0.181468095939416 0.311021472039762 0.583458417675473 0.559584741798528 NA NA
"E2F3-IT1" 0.23036902699843 0.529750978871427 5.03011847447735 0.105315805494317 0.916125221749375 NA NA
"E2F3P1" 0.0335410976902994 0 8.1030458415403 0 1 NA NA
"E2F3P2" 0.828491695948843 -0.93985956341186 1.64277216673984 -0.572118022474813 0.567242020134 NA NA
"E2F4P1" 0 NA NA NA NA NA NA
"E2F5-DT" 0.708334774813507 -0.0186800034457181 1.26969444921708 -0.0147122037567673 0.988261783222712 NA NA
"E2F6P1" 0 NA NA NA NA NA NA
"E2F6P2" 0 NA NA NA NA NA NA
"E2F6P3" 0 NA NA NA NA NA NA
"E2F6P4" 0 NA NA NA NA NA NA
"E2F8" 7.76187037685731 -0.287605285206953 0.379355550964922 -0.758141760349639 0.448366122051535 NA NA
"EAF1-AS1" 0.209907561169758 0.53717620370855 6.61476246143264 0.0812086914444101 0.935275987575174 NA NA
"EAF2" 3.03311983145924 -0.0635850666945703 0.649097558298945 -0.0979591833024365 0.921964704434468 NA NA
"EBAG9P1" 0.369870779709595 -1.88976173173227 2.46206346733447 -0.767551997259518 0.442753390243871 NA NA
"EBF1" 2.41634746042088 -0.213892993938947 0.692453660712226 -0.308891419129688 0.757404124383099 NA NA
"EBF2" 1.55529135551659 0.658809924672347 0.723508538030867 0.910576572413911 0.362518519054555 NA NA
"EBF3" 2.26259681238789 0.471830762346134 0.702342208806149 0.671796107980123 0.501713506819112 NA NA
"EBF3-AS1" 0 NA NA NA NA NA NA
"EBF4" 4.04309320672131 0.358650795458471 0.485649506093659 0.738497189759941 0.460212374256469 NA NA
"EBI3" 6.28192251084823 0.970872006196561 0.410764666203042 2.36357234708367 0.0180996922994988 NA NA
"EBLN1" 0 NA NA NA NA NA NA
"EBLN2" 6.2031211362059 -0.211093006004586 0.441442361106151 -0.478189282686049 0.632515489828709 NA NA
"ECE1-AS1" 0.0331299156681819 0 8.1030458415288 0 1 NA NA
"ECE2" 0.0194286686687063 0 8.1030458415403 0 1 NA NA
"ECEL1" 0.961453079720868 -0.406186907092142 1.58933385083742 -0.255570537856551 0.798282470397456 NA NA
"ECEL1P1" 0 NA NA NA NA NA NA
"ECEL1P2" 0.863100984616074 -0.36182410376453 1.37816909005422 -0.262539703129096 0.792905379840174 NA NA
"ECEL1P3" 0 NA NA NA NA NA NA
"ECHDC2" 6.78153642206901 0.239473757170276 0.395227923270944 0.605913051862247 0.54457249198152 NA NA
"ECI1-AS1" 0.0885268642286194 -0.744956717864397 8.10304584153882 -0.0919353947185525 0.926749369613717 NA NA
"ECI2-DT" 0.0465628986472892 0 8.10304584153248 0 1 NA NA
"ECM1P1" 0 NA NA NA NA NA NA
"ECM1P2" 0.0194286686687063 0 8.1030458415403 0 1 NA NA
"ECM2" 0.538848360611286 -1.35559735007581 2.11942846548083 -0.639605144572911 0.522429337015676 NA NA
"ECMXP" 0 NA NA NA NA NA NA
"ECRG4" 1.78281500140764 0.529187481945256 0.753766131121674 0.702057919686277 0.482643043558873 NA NA
"ECSCR" 1.82776417152926 -0.195705918677177 0.873178201302242 -0.224130559358107 0.822655714362429 NA NA
"ECT2L" 0.184393532813644 0.265576771535142 7.95164849871463 0.0333989576599207 0.973356440867257 NA NA
"EDA" 1.77364842898511 -0.766472641763254 0.866352006378883 -0.884712721988032 0.376311592394514 NA NA
"EDAR" 0 NA NA NA NA NA NA
"EDARADD" 3.97643659005431 -0.377234252204776 0.53069315881782 -0.710833079222481 0.477187679431288 NA NA
"EDDM13" 0.401463210622934 -0.268345003857486 3.03118742357602 -0.0885280143914387 0.929457019480489 NA NA
"EDDM3A" 0.00888992521533467 0 8.1030458415403 0 1 NA NA
"EDDM3B" 0 NA NA NA NA NA NA
"EDDM3CP" 0 NA NA NA NA NA NA
"EDDM3DP" 0 NA NA NA NA NA NA
"EDIL3" 3.18458517230668 -0.214080931752743 0.591607763595901 -0.36186295198616 0.717454446423745 NA NA
"EDIL3-DT" 1.17105568346047 -0.0112051256276314 0.906321610809112 -0.0123632996212329 0.990135765405591 NA NA
"EDN2" 0.905318370449892 -0.176923192901073 1.26163238862205 -0.140233553368353 0.888475462077195 NA NA
"EDN3" 0.341114253800739 0.207129706167498 2.97951328941968 0.0695179668783557 0.944577331749347 NA NA
"EDNRA" 5.79167756021454 0.252037799322652 0.38046192872399 0.662452088617505 0.507681530587368 NA NA
"EDNRB" 9.10793091629894 0.0794566693119792 0.351607817073111 0.225980952225125 0.821216235074764 NA NA
"EDNRB-AS1" 0.132509641088132 -0.745026973820019 8.1030458414839 -0.091944065033647 0.926742480879717 NA NA
"EDRF1-AS1" 0.0293189578903223 -0.424426288293768 8.1030458415403 -0.0523786112770021 0.958227016446998 NA NA
"EDRF1-DT" 2.15653031081489 1.25022568230699 0.722829160988259 1.72962817465426 0.0836967288640079 NA NA
"EEDP1" 0 NA NA NA NA NA NA
"EEF1A1-AS1" 0.0236926281615622 0 8.1030458415403 0 1 NA NA
"EEF1A1P1" 0.0255725994735693 0.857779853643442 8.1030458415403 0.105858941244788 0.915694271101244 NA NA
"EEF1A1P10" 0 NA NA NA NA NA NA
"EEF1A1P11" 0.336491793785473 -0.160621180155093 4.88397284132714 -0.0328874024023947 0.973764378789386 NA NA
"EEF1A1P12" 0.202875469278991 -0.424562819169984 8.10304584148333 -0.0523954606052512 0.958213591063096 NA NA
"EEF1A1P13" 1.5532933974654 -0.331411047117949 0.999107499750173 -0.331707095783805 0.740110442115286 NA NA
"EEF1A1P14" 0 NA NA NA NA NA NA
"EEF1A1P15" 0.00945465382613522 0 8.1030458415403 0 1 NA NA
"EEF1A1P16" 0 NA NA NA NA NA NA
"EEF1A1P17" 0 NA NA NA NA NA NA
"EEF1A1P18" 0.0464840548465586 0.857753087212724 8.1030458415403 0.105855637989291 0.915696891992046 NA NA
"EEF1A1P19" 0.625854337176385 1.03790201082419 1.45418165373195 0.71373614717292 0.475390350059172 NA NA
"EEF1A1P2" 0 NA NA NA NA NA NA
"EEF1A1P20" 0 NA NA NA NA NA NA
"EEF1A1P21" 0 NA NA NA NA NA NA
"EEF1A1P22" 0 NA NA NA NA NA NA
"EEF1A1P23" 0.0205262291992615 0 8.1030458415403 0 1 NA NA
"EEF1A1P24" 0.0241009980465407 -0.424424229275147 8.1030458415403 -0.0523783571727232 0.958227218914952 NA NA
"EEF1A1P25" 0 NA NA NA NA NA NA
"EEF1A1P26" 0 NA NA NA NA NA NA
"EEF1A1P27" 0 NA NA NA NA NA NA
"EEF1A1P28" 0 NA NA NA NA NA NA
"EEF1A1P29" 0 NA NA NA NA NA NA
"EEF1A1P3" 0.237979848700613 0.216681821049265 5.58139544366508 0.0388221589450717 0.969032177866614 NA NA
"EEF1A1P30" 0.0216228709214619 0 8.1030458415403 0 1 NA NA
"EEF1A1P31" 0.0109135640315278 -0.424407757531855 8.1030458415403 -0.0523763243885561 0.958228838618794 NA NA
"EEF1A1P32" 0 NA NA NA NA NA NA
"EEF1A1P33" 0.00881101099143422 0 8.1030458415403 0 1 NA NA
"EEF1A1P34" 0 NA NA NA NA NA NA
"EEF1A1P35" 0 NA NA NA NA NA NA
"EEF1A1P36" 0 NA NA NA NA NA NA
"EEF1A1P37" 0 NA NA NA NA NA NA
"EEF1A1P38" 0.0764422519367486 0 8.10304584153555 0 1 NA NA
"EEF1A1P39" 0.0472143622433686 -0.424458222304547 8.10304584153692 -0.0523825522655613 0.958223876303874 NA NA
"EEF1A1P4" 0.0112725434963834 0 8.1030458415347 0 1 NA NA
"EEF1A1P40" 0 NA NA NA NA NA NA
"EEF1A1P41" 0 NA NA NA NA NA NA
"EEF1A1P42" 0 NA NA NA NA NA NA
"EEF1A1P44" 0.0440189539004466 0 8.1030458415403 0 1 NA NA
"EEF1A1P45" 0 NA NA NA NA NA NA
"EEF1A1P46" 0 NA NA NA NA NA NA
"EEF1A1P47" 0.0326472184382401 -0.744883111178074 8.1030458415403 -0.0919263108891014 0.926756586898807 NA NA
"EEF1A1P48" 0 NA NA NA NA NA NA
"EEF1A1P49" 0 NA NA NA NA NA NA
"EEF1A1P50" 0 NA NA NA NA NA NA
"EEF1A1P6" 0.657451405677507 -1.0707614250636 2.19851353918548 -0.487038813261209 0.626230825703593 NA NA
"EEF1A1P7" 0.0139298105332532 -0.424409816550477 8.1030458415403 -0.0523765784928351 0.958228636150818 NA NA
"EEF1A1P8" 0.0509935004703217 0 8.1030458415403 0 1 NA NA
"EEF1A1P9" 8.23074599539316 0.525639036613754 0.484984096981665 1.08382736647471 0.278441348923314 NA NA
"EEF1A2" 6.0219551038753 -0.434268550184872 0.487951752369541 -0.889982560931529 0.373475250138599 NA NA
"EEF1AKMT3" 8.61304609607868 0.325983037959646 0.334408810926353 0.974803974382832 0.329657505299831 NA NA
"EEF1AKMT4" 4.81342573040914 0.187179694523946 0.457409880680264 0.409216552658571 0.682380748034362 NA NA
"EEF1AKMT4-ECE2" 0 NA NA NA NA NA NA
"EEF1B2P1" 0.0206234175395547 0 8.1030458415403 0 1 NA NA
"EEF1B2P2" 0.185947230640479 -0.424588719141237 8.10304584148427 -0.0523986569306467 0.958211044262871 NA NA
"EEF1B2P3" 0.174568757691315 0.216703871303496 8.10304584146251 0.0267435080022185 0.978664311161865 NA NA
"EEF1B2P4" 0.0145588991855777 0 8.1030458415403 0 1 NA NA
"EEF1B2P5" 0.0083034808044931 0 8.1030458415403 0 1 NA NA
"EEF1B2P6" 0.260909283963377 0.537191167283771 6.72518896732201 0.0798774829813716 0.936334698572684 NA NA
"EEF1B2P7" 0.0171149362079666 0 8.1030458415403 0 1 NA NA
"EEF1B2P8" 0 NA NA NA NA NA NA
"EEF1DP1" 0.451092463328939 -1.07388586157513 2.61011985842894 -0.411431627596408 0.680756066556782 NA NA
"EEF1DP2" 1.26482602818997 0.195678911916534 0.834770745551253 0.234410361119345 0.814666415694794 NA NA
"EEF1DP3" 0.233806209293751 1.24216105507236 5.01317671170464 0.247779227923922 0.804305227568381 NA NA
"EEF1DP4" 0.0171144917959273 0 8.1030458415403 0 1 NA NA
"EEF1DP5" 0.0834249829371452 -0.424514143753171 8.10304584150445 -0.0523894535532275 0.958218377423445 NA NA
"EEF1DP6" 0.126487198337182 0.223417414288795 8.10290717005903 0.0275725007827243 0.978003114520347 NA NA
"EEF1DP7" 1.12629039292716 0.676449310103591 1.0933445569168 0.618697286069779 0.536115798211695 NA NA
"EEF1DP8" 0.0509935004703217 0 8.1030458415403 0 1 NA NA
"EEF1E1-BLOC1S5" 0.0469829830807734 0 8.10304584153804 0 1 NA NA
"EEF1E1P1" 0.0965703237059537 0 8.10304584150365 0 1 NA NA
"EEF1GP1" 0.187394425401498 0.861882948485527 8.07838286403586 0.10669003474972 0.915034888598609 NA NA
"EEF1GP2" 0 NA NA NA NA NA NA
"EEF1GP3" 0 NA NA NA NA NA NA
"EEF1GP4" 0 NA NA NA NA NA NA
"EEF1GP5" 0 NA NA NA NA NA NA
"EEF1GP6" 0 NA NA NA NA NA NA
"EEF1GP7" 0.114022444129761 0 8.10304584152242 0 1 NA NA
"EEF1GP8" 0 NA NA NA NA NA NA
"EEPD1" 3.77976302647698 1.14657498133535 0.49251110789321 2.32801852173446 0.0199111201894922 NA NA
"EFCAB10" 1.96928169334433 -0.0914895532810767 0.777330885531425 -0.117697051518196 0.906307703090789 NA NA
"EFCAB10-AS1" 2.00427176075076 0.632361162220269 0.689334531471836 0.917350188260669 0.358959165847032 NA NA
"EFCAB12" 1.92696912743207 0.0354448180339508 0.829200300310515 0.042745785331575 0.965904181486158 NA NA
"EFCAB13" 1.54219097113665 0.358974358427404 0.756829924518445 0.4743131142123 0.635276641100652 NA NA
"EFCAB13-DT" 0.483933237117111 0.969136146903549 1.98311980493996 0.488692687395601 0.625059281675017 NA NA
"EFCAB14-AS1" 0 NA NA NA NA NA NA
"EFCAB14P1" 0.028435112231697 -0.424437835336242 8.10304584153546 -0.0523800363019808 0.95822588100024 NA NA
"EFCAB15P" 0 NA NA NA NA NA NA
"EFCAB3" 0.456789942287406 -0.631564756498532 2.33280574540877 -0.270731824860053 0.786597297877434 NA NA
"EFCAB3P1" 0.291359570644554 -1.76534770444889 4.65085475524258 -0.379574894799486 0.704260999519843 NA NA
"EFCAB5" 1.11351898655756 -1.09001634576009 1.30191113461294 -0.83724327780955 0.402455835551745 NA NA
"EFCAB6" 2.09279447495302 -0.481348682209805 0.879761879701126 -0.547135188868753 0.584285858469691 NA NA
"EFCAB6-AS1" 0.358335769551951 -0.756061855046797 3.21868659848343 -0.234897630419512 0.814288188773212 NA NA
"EFCAB6-DT" 0.550905212602652 0.209906435343096 1.70324791871557 0.12323892079163 0.901917906127363 NA NA
"EFCAB8" 0.0449369727601176 -0.424457978032567 8.1030458415362 -0.0523825221198672 0.958223900323681 NA NA
"EFCAB9" 0.121147943074368 -0.424523128326365 8.10304584148835 -0.0523905623429608 0.958217493950507 NA NA
"EFCC1" 5.56440140463162 -0.0578358538602397 0.436930596546459 -0.132368514169939 0.894692817556781 NA NA
"EFHB" 2.32102674922177 -1.43840266441447 0.853081247765079 -1.68612622558851 0.0917714896719675 NA NA
"EFHC2" 0.756797626079643 -0.678462078940131 1.26641401221983 -0.535734816887322 0.592141837275194 NA NA
"EFHD2-AS1" 0.022442237466684 -0.424426288293768 8.1030458415403 -0.0523786112770022 0.958227016446998 NA NA
"EFL1P1" 0.0307105185530964 0 8.1030458415403 0 1 NA NA
"EFL1P2" 0 NA NA NA NA NA NA
"EFNA1" 5.24258102854324 0.365508291909232 0.45809132657035 0.797893936664833 0.424932042298865 NA NA
"EFNA2" 6.38796176955302 0.136128437296799 0.407990907603878 0.333655566238664 0.738639482841245 NA NA
"EFNA3" 2.96728982917772 0.417358786427638 0.558625194245759 0.747117728893602 0.454992499409956 NA NA
"EFNA4-EFNA3" 0 NA NA NA NA NA NA
"EGFEM1P" 0.0582678498429067 -0.42444276003706 8.1030458415403 -0.0523806440611692 0.95822539674335 NA NA
"EGFL6" 0.220127740356367 -0.072948219738412 6.46617225882548 -0.0112815150630804 0.990998844242497 NA NA
"EGFLAM" 0.443926791655549 1.12637639496629 2.27349800859301 0.495437599113343 0.620291259601931 NA NA
"EGFLAM-AS1" 0.0927093540600868 0 8.10304584151658 0 1 NA NA
"EGFLAM-AS2" 0 NA NA NA NA NA NA
"EGFLAM-AS3" 0 NA NA NA NA NA NA
"EGFLAM-AS4" 0 NA NA NA NA NA NA
"EGFR-AS1" 0.0467161800991455 -0.424457172761731 8.1030458415403 -0.0523824227410573 0.958223979507787 NA NA
"EGILA" 0.00936076753541151 0 8.1030458415391 0 1 NA NA
"EGLN1P1" 0.0465606406856164 0 8.10304584150311 0 1 NA NA
"EGLN3-AS1" 0 NA NA NA NA NA NA
"EGLN3P1" 0 NA NA NA NA NA NA
"EGOT" 0.212625789411748 -1.67730218307814 6.53781797560746 -0.256553821066316 0.797523227403663 NA NA
"EGR2" 0.705364732182973 0.828807863539282 1.62162396072428 0.511097445285097 0.609282824730249 NA NA
"EGR3" 0.720528101428958 -0.0496750676159393 1.57954594427899 -0.0314489539198648 0.974911500856503 NA NA
"EGR4" 0 NA NA NA NA NA NA
"EHBP1L1" 1.48389606416185 1.13895606010402 0.806346561404479 1.41248951086268 0.157805877006195 NA NA
"EHD3" 9.41853774531247 -0.170370986940919 0.333783632698343 -0.510423430782456 0.60975484510372 NA NA
"EHD4-AS1" 2.10647076160171 -0.702392621669884 0.864704629774001 -0.812291963619371 0.416624120781243 NA NA
"EHF" 0.856812409302226 -1.05161438952261 1.62010027454903 -0.649104506704277 0.516270829078856 NA NA
"EHHADH" 7.53488072181243 0.465753088435138 0.371190963952377 1.25475330400256 0.209568328828266 NA NA
"EHHADH-AS1" 0.0152553158790369 0 8.1030458415403 0 1 NA NA
"EHMT2-AS1" 0 NA NA NA NA NA NA
"EI24P1" 0 NA NA NA NA NA NA
"EI24P2" 0.00945465382613522 0 8.1030458415403 0 1 NA NA
"EI24P3" 0 NA NA NA NA NA NA
"EI24P4" 0.0235951267973642 0 8.1030458415403 0 1 NA NA
"EI24P6" 0 NA NA NA NA NA NA
"EID2B" 9.92572245126087 -0.173853759367462 0.323607538439298 -0.537236432148423 0.591104308677016 NA NA
"EID3" 4.010455986701 0.156461612844494 0.490671022360669 0.318872738992698 0.749823017181301 NA NA
"EIF1AX-AS1" 0 NA NA NA NA NA NA
"EIF1AXP1" 0.0106008753310464 0 8.10304584153717 0 1 NA NA
"EIF1AXP2" 0 NA NA NA NA NA NA
"EIF1P1" 0 NA NA NA NA NA NA
"EIF1P2" 0.0194286686687063 0 8.1030458415403 0 1 NA NA
"EIF1P3" 0 NA NA NA NA NA NA
"EIF1P4" 7.83481919561534 -0.0793539188984388 0.899140808769119 -0.0882552745070826 0.929673785959239 NA NA
"EIF1P5" 0 NA NA NA NA NA NA
"EIF1P6" 0 NA NA NA NA NA NA
"EIF1P7" 0 NA NA NA NA NA NA
"EIF2AK1P1" 0.0565007010235384 0 8.1030458415226 0 1 NA NA
"EIF2AK3-DT" 2.50015741832488 -0.0172663543906279 0.676857320349473 -0.0255095924525319 0.97964849730748 NA NA
"EIF2AP4" 0 NA NA NA NA NA NA
"EIF2B5-DT" 0.287956789901721 -1.37367305653407 3.93555800366052 -0.349041496849086 0.727058156322195 NA NA
"EIF2S2P1" 0.0522158283262481 -0.424439956877921 8.10304584153582 -0.0523802981222521 0.958225672384272 NA NA
"EIF2S2P2" 0.153944081796265 -1.09777132535196 8.10245202578514 -0.135486309805776 0.892227387644505 NA NA
"EIF2S2P3" 0.0537960527478119 0 8.10304584153343 0 1 NA NA
"EIF2S2P4" 0.0345268107855507 0 8.1030458415403 0 1 NA NA
"EIF2S2P5" 0.0571963782900459 0 8.10304584152341 0 1 NA NA
"EIF2S2P6" 0 NA NA NA NA NA NA
"EIF2S2P7" 0 NA NA NA NA NA NA
"EIF2S3B" 0.195230541342619 -0.745052139660244 8.10304584144681 -0.0919471707600773 0.92674001332099 NA NA
"EIF3EP1" 0 NA NA NA NA NA NA
"EIF3EP2" 0 NA NA NA NA NA NA
"EIF3EP4" 0.0196258413394228 0 8.10304584153923 0 1 NA NA
"EIF3FP1" 0.029929456326665 -0.744896710580989 8.10304584153717 -0.0919279891966748 0.926755253449251 NA NA
"EIF3FP3" 0.596918840471828 1.01270773435782 1.88233093603878 0.538007273306037 0.590572027258009 NA NA
"EIF3IP1" 0.0236310501106027 0 8.1030458415403 0 1 NA NA
"EIF3JP1" 0 NA NA NA NA NA NA
"EIF3JP2" 0.0226517263112944 0.857781912662063 8.1030458415403 0.105859195349067 0.915694069488186 NA NA
"EIF3JP3" 0.00886594486577857 0 8.10304584154009 0 1 NA NA
"EIF3KP1" 0.146068713053957 1.34569065737562 8.08704521584561 0.166400783161061 0.867841557673359 NA NA
"EIF3KP2" 0.0343841537949832 0.537310677053092 8.1030458415403 0.0663097170570808 0.947131247160538 NA NA
"EIF3KP3" 0.184034931917729 -0.745071987542914 8.10304584150475 -0.0919496201942446 0.926738067199448 NA NA
"EIF3LP1" 0 NA NA NA NA NA NA
"EIF3LP2" 0.227627476833561 -0.745081289116039 5.67060968771256 -0.131393506192205 0.89546402543692 NA NA
"EIF3LP3" 0.0752091678387523 0 8.10304584149769 0 1 NA NA
"EIF3MP1" 0 NA NA NA NA NA NA
"EIF4A1P1" 0 NA NA NA NA NA NA
"EIF4A1P10" 0.425893423365605 -1.2422175354078 2.51088911795923 -0.494732135530313 0.62078921438212 NA NA
"EIF4A1P11" 0.0472448711367574 -0.424453054724488 8.1030458415403 -0.0523819145324993 0.958224384443617 NA NA
"EIF4A1P12" 0 NA NA NA NA NA NA
"EIF4A1P13" 0.0113111133755411 0 8.1030458415403 0 1 NA NA
"EIF4A1P2" 0.530394022280953 0.328572257422173 1.78609183139741 0.183961569974318 0.854043603062879 NA NA
"EIF4A1P3" 0 NA NA NA NA NA NA
"EIF4A1P4" 0 NA NA NA NA NA NA
"EIF4A1P5" 0 NA NA NA NA NA NA
"EIF4A1P6" 0.0144143174891462 0.857796325386734 8.1030458415403 0.105860974028956 0.915692658236654 NA NA
"EIF4A1P7" 0 NA NA NA NA NA NA
"EIF4A1P8" 0.290474779321521 2.08017056624175 3.52299377208186 0.590455362914965 0.554885403204374 NA NA
"EIF4A1P9" 0 NA NA NA NA NA NA
"EIF4A2P1" 0.278619081478667 -1.67715002095983 4.76485313204927 -0.351983571052592 0.724850583466266 NA NA
"EIF4A2P2" 0.382824249936008 1.02910414266889 2.73278557964803 0.376576980767525 0.706487997192415 NA NA
"EIF4A2P3" 0 NA NA NA NA NA NA
"EIF4A2P4" 0 NA NA NA NA NA NA
"EIF4A2P5" 0.0123199367350616 0 8.1030458415403 0 1 NA NA
"EIF4A3P1" 0 NA NA NA NA NA NA
"EIF4BP1" 0 NA NA NA NA NA NA
"EIF4BP2" 0 NA NA NA NA NA NA
"EIF4BP3" 0.0443917524458075 0 8.1030458415403 0 1 NA NA
"EIF4BP4" 0 NA NA NA NA NA NA
"EIF4BP5" 0.0200340422392301 0 8.1030458415403 0 1 NA NA
"EIF4BP6" 0.581464480101998 0.272422235779871 1.50913608254265 0.180515355063861 0.856748000805923 NA NA
"EIF4BP7" 0.119108012273309 0.216743118329035 8.10304584150717 0.0267483514925692 0.978660447997688 NA NA
"EIF4BP8" 0 NA NA NA NA NA NA
"EIF4BP9" 0 NA NA NA NA NA NA
"EIF4E1B" 0.122330879570967 -0.745002509540266 8.10304584151838 -0.0919410458870938 0.926744879649759 NA NA
"EIF4E2P1" 0 NA NA NA NA NA NA
"EIF4E2P2" 0.0347264907481402 -0.424442334863318 8.10304584153517 -0.0523805915903475 0.958225438551614 NA NA
"EIF4EBP1P1" 0 NA NA NA NA NA NA
"EIF4EBP2P1" 0 NA NA NA NA NA NA
"EIF4EBP2P2" 0 NA NA NA NA NA NA
"EIF4EBP2P3" 0 NA NA NA NA NA NA
"EIF4EBP3" 0.235205701364842 -1.092969035924 5.04972318915142 -0.216441376088115 0.828643717082109 NA NA
"EIF4EP1" 0.0272518826246065 -0.424424229275144 8.1030458415403 -0.0523783571727228 0.958227218914953 NA NA
"EIF4EP2" 0.014682632128395 0 8.10304584153901 0 1 NA NA
"EIF4EP3" 0 NA NA NA NA NA NA
"EIF4EP4" 0 NA NA NA NA NA NA
"EIF4EP5" 0.015427605311482 -0.424409816550477 8.1030458415403 -0.0523765784928351 0.958228636150818 NA NA
"EIF4HP1" 0 NA NA NA NA NA NA
"EIF4HP2" 0.0082374088221482 0 8.1030458415403 0 1 NA NA
"EIF5-DT" 4.76800673744052 0.862795494493717 0.455752703873205 1.89312205316889 0.0583416400509587 NA NA
"EIF5A2P1" 0.113406091626375 0 8.10304584151843 0 1 NA NA
"EIF5AL1" 0.334160648264335 0.512913015980669 2.66035847014822 0.192798459957951 0.847116809637255 NA NA
"EIF5AP2" 0.059488644176954 -0.424474656267943 8.10304584153675 -0.052384580387298 0.958222260315541 NA NA
"EIF5AP3" 0.0446216216974173 0.53513836496326 8.10291373998288 0.066042707862319 0.947343823696758 NA NA
"EIF5AP4" 0 NA NA NA NA NA NA
"EIF5P1" 0 NA NA NA NA NA NA
"EIF5P2" 0.010399839673666 0 8.1030458415403 0 1 NA NA
"EIPR1-IT1" 0 NA NA NA NA NA NA
"ELANE" 0 NA NA NA NA NA NA
"ELAPOR1" 2.2208123670617 -0.482502344708895 0.836061250997879 -0.577113631486934 0.563862696417623 NA NA
"ELAVL3" 4.2435664589691 1.45283934789387 0.506943040765524 2.86588281338268 0.00415848150844289 NA NA
"ELAVL4" 7.91880339195103 0.292448361619015 0.342291088635738 0.854384970361396 0.392891720744757 NA NA
"ELAVL4-AS1" 0.190600435940056 -0.745081943929686 7.83351060880933 -0.0951146913737232 0.92422372895253 NA NA
"ELDR" 0.031190960751748 0 8.103045841534 0 1 NA NA
"ELF2P1" 0.170491635408515 -0.424580098208394 8.10304584147379 -0.0523975930180806 0.958211891977754 NA NA
"ELF2P3" 0.174928711660454 1.59196369403967 8.07613014435821 0.197119618627218 0.843733931178201 NA NA
"ELF2P4" 0 NA NA NA NA NA NA
"ELF3-AS1" 2.27484382941452 -0.408023799501051 0.795901066532237 -0.512656430124943 0.60819167227216 NA NA
"ELF5" 0.0332804342564007 0 8.10304584152739 0 1 NA NA
"ELFN1-AS1" 0 NA NA NA NA NA NA
"ELFN2" 0.0956970591950752 0.857682987617576 8.10304584148014 0.105846986972112 0.9157037559436 NA NA
"ELK1P1" 0 NA NA NA NA NA NA
"ELK2AP" 0 NA NA NA NA NA NA
"ELK2BP" 0 NA NA NA NA NA NA
"ELL2P1" 0.103641879512873 -0.744980771780152 8.10304584150966 -0.0919383632218667 0.926747011079471 NA NA
"ELL2P2" 0 NA NA NA NA NA NA
"ELL2P3" 0.014682632128395 0 8.10304584153901 0 1 NA NA
"ELL2P4" 0 NA NA NA NA NA NA
"ELL3" 2.45278170800828 -0.0456325712745094 0.748284357258471 -0.0609829282569742 0.951372805025576 NA NA
"ELMO1-AS1" 0.0112725434963834 0 8.1030458415347 0 1 NA NA
"ELMO2P1" 0 NA NA NA NA NA NA
"ELMO3" 2.8338065693985 -0.065256665372372 0.607000709387922 -0.107506736587136 0.914386981274391 NA NA
"ELMOD1" 3.17670424896538 -0.261751402074217 0.609656960287337 -0.429342104042987 0.667674280269955 NA NA
"ELN" 1.03404268689853 -0.87344268487538 1.26916141317792 -0.688204570203818 0.491323966340516 NA NA
"ELN-AS1" 0.249361881020965 -0.257730977999264 5.47340769070052 -0.0470878459204046 0.962443214143827 NA NA
"ELOA-AS1" 6.27366019004792 -0.487453294461957 0.449307779024842 -1.08489840865855 0.277966652886452 NA NA
"ELOA2" 0.0179404487891272 0 8.1030458415403 0 1 NA NA
"ELOA3BP" 0 NA NA NA NA NA NA
"ELOA3CP" 0 NA NA NA NA NA NA
"ELOA3DP" 0 NA NA NA NA NA NA
"ELOA3P" 0 NA NA NA NA NA NA
"ELOAP1" 0 NA NA NA NA NA NA
"ELOBP1" 0 NA NA NA NA NA NA
"ELOBP2" 0.0200242268502017 0 8.1030458415403 0 1 NA NA
"ELOBP3" 0.0113111133755411 0 8.1030458415403 0 1 NA NA
"ELOBP4" 0.0206936026521363 0.857781912662065 8.1030458415403 0.105859195349068 0.915694069488186 NA NA
"ELOCP10" 0 NA NA NA NA NA NA
"ELOCP13" 0 NA NA NA NA NA NA
"ELOCP15" 0 NA NA NA NA NA NA
"ELOCP16" 0 NA NA NA NA NA NA
"ELOCP17" 0 NA NA NA NA NA NA
"ELOCP18" 0.0211499582876016 0 8.1030458415403 0 1 NA NA
"ELOCP19" 1.28923798985638 0.443740919176055 1.00930821587068 0.439648575329647 0.66019165325861 NA NA
"ELOCP2" 0.0316162124688441 0.857769558956016 8.1030458415403 0.105857670773459 0.915695279126893 NA NA
"ELOCP20" 0.00981666663675529 0 8.1030458415403 0 1 NA NA
"ELOCP21" 0 NA NA NA NA NA NA
"ELOCP22" 0 NA NA NA NA NA NA
"ELOCP23" 0 NA NA NA NA NA NA
"ELOCP24" 0 NA NA NA NA NA NA
"ELOCP27" 0 NA NA NA NA NA NA
"ELOCP28" 0.0117105097379052 -0.424409816550477 8.1030458415403 -0.0523765784928351 0.958228636150818 NA NA
"ELOCP29" 0 NA NA NA NA NA NA
"ELOCP3" 0 NA NA NA NA NA NA
"ELOCP30" 0 NA NA NA NA NA NA
"ELOCP31" 0 NA NA NA NA NA NA
"ELOCP32" 0 NA NA NA NA NA NA
"ELOCP33" 1.87094452212188 -1.58125381111706 1.16379778415282 -1.3587015138271 0.174241192214618 NA NA
"ELOCP35" 0 NA NA NA NA NA NA
"ELOCP36" 0 NA NA NA NA NA NA
"ELOCP4" 0 NA NA NA NA NA NA
"ELOCP5" 0 NA NA NA NA NA NA
"ELOCP6" 0 NA NA NA NA NA NA
"ELOCP7" 0 NA NA NA NA NA NA
"ELOCP9" 0 NA NA NA NA NA NA
"ELOVL2-AS1" 0.572001286502724 -0.835474953382935 1.95900400324462 -0.426479451802636 0.669758517816715 NA NA
"ELOVL3" 0.314198348306695 -1.42924693059526 3.85667938875888 -0.370590030055676 0.7109429089977 NA NA
"ELOVL7" 1.73668973021566 -0.509019147164643 0.76771408676145 -0.663032183389921 0.507309942272501 NA NA
"ELSPBP1" 0.00986299089135307 0 8.10304584153878 0 1 NA NA
"EMBP1" 7.09796138013867 -0.661864218699037 0.415957758423127 -1.59118132862368 0.111568773613662 NA NA
"EMC1-AS1" 4.55325001338035 0.11579440980855 0.482536770201943 0.23997012654619 0.810353415581522 NA NA
"EMC3-AS1" 0.015427605311482 -0.424409816550477 8.1030458415403 -0.0523765784928351 0.958228636150818 NA NA
"EMCN" 0.321782103185332 0.183741228803337 3.8401446151004 0.0478474763895144 0.961837799173595 NA NA
"EME2" 6.87626924346645 0.0818954486891569 0.380222465550168 0.215388242698014 0.829464635866039 NA NA
"EMICERI" 1.73883618118148 -0.620756748999232 1.23414623404411 -0.502984761348017 0.61497498607042 NA NA
"EMID1" 2.40191387231499 0.993228877139991 0.622724839704822 1.59497231170479 0.110718427598433 NA NA
"EMILIN1" 1.14518585170733 -0.00521663133786576 1.06263304122585 -0.00490915596963545 0.996083075978117 NA NA
"EML2" 3.17179149308797 -0.277301774438147 0.617768498304882 -0.448876521219593 0.653520734000504 NA NA
"EML2-AS1" 0.82040670050114 0.81785203337018 1.19054226228129 0.686957581667895 0.492109459302325 NA NA
"EML3" 5.60244540981573 -0.542094404235102 0.527119957147544 -1.02840804428766 0.303757926115763 NA NA
"EML4-AS1" 0.00888992521533467 0 8.1030458415403 0 1 NA NA
"EML5" 0.461171980646215 -1.70749819660106 2.021557368083 -0.844644937393117 0.398309111132514 NA NA
"EML6" 3.12981363037112 -0.262724432502727 0.605894183447721 -0.433614382973188 0.664568488493664 NA NA
"EML6-AS1" 0 NA NA NA NA NA NA
"EMP2P1" 0.0238621782890547 -0.424426288293768 8.1030458415403 -0.0523786112770021 0.958227016446998 NA NA
"EMSLR" 6.61673564494443 -0.257606707727634 0.445130759219399 -0.578721425990388 0.562777156365731 NA NA
"EMX1" 0.0830003583306537 0 8.10304584152677 0 1 NA NA
"EMX2OS" 5.60817616285882 0.101984734629045 0.411136059128904 0.248055923007885 0.804091138271697 NA NA
"EN1" 2.85257211422183 -0.0928388558057558 0.65222605511997 -0.142341531861494 0.886810242805978 NA NA
"EN2" 0.276232836288946 -0.0852793723056655 3.70318217807229 -0.0230286732342339 0.981627401077118 NA NA
"EN2-DT" 0.0117105097379052 -0.424409816550477 8.1030458415403 -0.0523765784928351 0.958228636150818 NA NA
"ENAHP1" 0 NA NA NA NA NA NA
"ENAM" 0.158220082455559 0 8.10304584143604 0 1 NA NA
"ENDOU" 0.0724638688798636 0 8.1030458415403 0 1 NA NA
"ENEMAL" 0.0235311437706188 0 8.10304584153931 0 1 NA NA
"ENG" 1.96235541501504 -0.146877502890491 0.862896216915521 -0.17021456347962 0.864841398848595 NA NA
"ENHO" 7.98441667596034 0.000524266684848539 0.366890844938977 0.00142894458142104 0.998859867568244 NA NA
"ENKUR" 2.50881891983242 0.564944931331263 0.575149008043576 0.982258377273355 0.325972574421785 NA NA
"ENO1-AS1" 1.72594885667277 -0.3943066247825 0.784548608630169 -0.502590432823486 0.615252257062606 NA NA
"ENO1P1" 0 NA NA NA NA NA NA
"ENO1P2" 0.574095349072791 -0.260402965188446 1.36772623538703 -0.19039114586755 0.849002635354358 NA NA
"ENO1P3" 0 NA NA NA NA NA NA
"ENO1P4" 0 NA NA NA NA NA NA
"ENO3" 4.0432882526948 -0.177290046484192 0.513753255677359 -0.345087927959587 0.730028268743957 NA NA
"ENO4" 2.59314679003896 -0.44772972200949 0.746210282941731 -0.600004760379926 0.548503062953257 NA NA
"ENOPH1P1" 0 NA NA NA NA NA NA
"ENOX1-AS1" 0.0112725434963834 0 8.1030458415347 0 1 NA NA
"ENOX1-AS2" 0 NA NA NA NA NA NA
"ENPEP" 3.40023551440685 0.469940302250297 0.557062518205533 0.843604239904916 0.398890594229088 NA NA
"ENPP3" 0.186640804185114 2.2826854233085 7.88307032111988 0.289568065528079 0.772146700746772 NA NA
"ENPP5" 1.77396407000117 -1.68263931088505 0.953791457873479 -1.76415850340762 0.0777052969865167 NA NA
"ENPP6" 0.148075895204908 -1.07555444824381 8.1028477083848 -0.132737833284319 0.894400720962831 NA NA
"ENPP7" 0 NA NA NA NA NA NA
"ENPP7P1" 0 NA NA NA NA NA NA
"ENPP7P10" 0 NA NA NA NA NA NA
"ENPP7P11" 0.0382899853015527 -0.424440701018439 8.1030458415403 -0.0523803899568903 0.958225599211283 NA NA
"ENPP7P12" 0 NA NA NA NA NA NA
"ENPP7P13" 0 NA NA NA NA NA NA
"ENPP7P14" 0 NA NA NA NA NA NA
"ENPP7P15" 0 NA NA NA NA NA NA
"ENPP7P2" 0 NA NA NA NA NA NA
"ENPP7P3" 0 NA NA NA NA NA NA
"ENPP7P4" 0.0130470327679838 0 8.1030458415403 0 1 NA NA
"ENPP7P5" 0 NA NA NA NA NA NA
"ENPP7P6" 0 NA NA NA NA NA NA
"ENPP7P7" 0.0113111133755411 0 8.1030458415403 0 1 NA NA
"ENPP7P8" 0.0456977768320273 0 8.10304584153422 0 1 NA NA
"ENPP7P9" 0 NA NA NA NA NA NA
"ENSAP1" 0 NA NA NA NA NA NA
"ENSAP2" 0 NA NA NA NA NA NA
"ENSAP3" 0 NA NA NA NA NA NA
"ENSG00000083622" 0 NA NA NA NA NA NA
"ENSG00000093100" 0.174196325779953 0 8.10304584143484 0 1 NA NA
"ENSG00000100101" 0.58119166323246 0 8.10304584133858 0 1 NA NA
"ENSG00000103200" 0 NA NA NA NA NA NA
"ENSG00000106540" 0 NA NA NA NA NA NA
"ENSG00000108516" 0 NA NA NA NA NA NA
"ENSG00000108958" 0 NA NA NA NA NA NA
"ENSG00000111780" 0.0989224367772215 0.857681895916581 8.10304584149748 0.105846852244647 0.915703862840074 NA NA
"ENSG00000121388" 0 NA NA NA NA NA NA
"ENSG00000124835" 0.196029216894271 -0.0962005408841278 8.10082084138387 -0.0118754065504915 0.990525019162601 NA NA
"ENSG00000125695" 1.62799521450196 -3.88042427613947 8.0803116459611 -0.480232006655224 0.631062430393955 NA NA
"ENSG00000131152" 0.081677366654629 0 8.10304584146974 0 1 NA NA
"ENSG00000131484" 0.0967749817701266 0 8.10304584151089 0 1 NA NA
"ENSG00000132832" 0 NA NA NA NA NA NA
"ENSG00000141979" 0.0818019637864747 0.857706910925497 8.10304584152609 0.105849939356132 0.915701413441375 NA NA
"ENSG00000142539" 0.517707224383674 -2.98482965554618 8.08013605198757 -0.369403390777308 0.711827070966732 NA NA
"ENSG00000144785" 0 NA NA NA NA NA NA
"ENSG00000145063" 0.320018495701081 -0.424489076435382 2.84762766228032 -0.149067619358445 0.881500276378709 NA NA
"ENSG00000145075" 0.0665317434440024 -0.744916350071465 8.10304584153938 -0.0919304129137135 0.926753327757053 NA NA
"ENSG00000149656" 0 NA NA NA NA NA NA
"ENSG00000150732" 0 NA NA NA NA NA NA
"ENSG00000151303" 0.888870495183384 0.23772051124265 1.51669430379903 0.156735942534502 0.875452959106842 NA NA
"ENSG00000159239" 0.0112725434963834 0 8.1030458415347 0 1 NA NA
"ENSG00000165121" 3.43992049345508 0.894669071329336 2.10020782162269 0.425990733925601 0.670114597966879 NA NA
"ENSG00000166104" 0.0147097758718083 0 8.1030458415403 0 1 NA NA
"ENSG00000167046" 0.0221255591521048 -0.424424229275147 8.1030458415403 -0.0523783571727232 0.958227218914952 NA NA
"ENSG00000167807" 0.847475065716825 0.375908559022559 2.49824819544812 0.150468860422866 0.880394716788724 NA NA
"ENSG00000169164" 0 NA NA NA NA NA NA
"ENSG00000170089" 0 NA NA NA NA NA NA
"ENSG00000170409" 0 NA NA NA NA NA NA
"ENSG00000173357" 0 NA NA NA NA NA NA
"ENSG00000173366" 0.00843519566997121 -0.424407757531855 8.1030458415403 -0.0523763243885561 0.958228838618794 NA NA
"ENSG00000173862" 0.0278845996126965 -0.424438641999818 8.1030458415403 -0.0523801358526113 0.958225801679219 NA NA
"ENSG00000174171" 0.0760687976238897 0.53724598177638 8.10304584153038 0.0663017329882109 0.947137603537708 NA NA
"ENSG00000175604" 0.00894641472455145 0 8.10304584153714 0 1 NA NA
"ENSG00000176134" 0.0165434135685007 0 8.10304584153354 0 1 NA NA
"ENSG00000176183" 0 NA NA NA NA NA NA
"ENSG00000176232" 0 NA NA NA NA NA NA
"ENSG00000176320" 0.0146475471832474 0 8.1030458415403 0 1 NA NA
"ENSG00000176349" 0.0253106512028548 0 8.10304584153768 0 1 NA NA
"ENSG00000176515" 0.0106008753310464 0 8.10304584153717 0 1 NA NA
"ENSG00000176868" 0.139148034653699 -0.745041660542617 8.10304584147294 -0.0919458775278491 0.92674104081851 NA NA
"ENSG00000176882" 0.00981666663675529 0 8.1030458415403 0 1 NA NA
"ENSG00000176984" 0.0228636994047391 0 8.1030458415403 0 1 NA NA
"ENSG00000177359" 0.208044959890158 2.40544950303827 8.05884075244963 0.298485796770099 0.765332414879439 NA NA
"ENSG00000177418" 0 NA NA NA NA NA NA
"ENSG00000177452" 0.0235617568579667 -0.424424229275147 8.1030458415403 -0.0523783571727232 0.958227218914952 NA NA
"ENSG00000177596" 0 NA NA NA NA NA NA
"ENSG00000177699" 0.166566454166052 1.81118873367521 8.0687763089505 0.224468824555975 0.82239252239928 NA NA
"ENSG00000177725" 0.186341791507371 1.2356325073219 7.91046190454177 0.156202320702975 0.875873547534343 NA NA
"ENSG00000178107" 0.0226151820526048 0 8.1030458415403 0 1 NA NA
"ENSG00000178715" 0 NA NA NA NA NA NA
"ENSG00000178836" 0 NA NA NA NA NA NA
"ENSG00000179038" 0 NA NA NA NA NA NA
"ENSG00000179066" 0 NA NA NA NA NA NA
"ENSG00000179253" 0.0352088613276565 0 8.10304584153955 0 1 NA NA
"ENSG00000179342" 0.285745542050217 -0.745087762343496 4.7320717212084 -0.157454875209125 0.874886368585399 NA NA
"ENSG00000179577" 0 NA NA NA NA NA NA
"ENSG00000179755" 0 NA NA NA NA NA NA
"ENSG00000180015" 0.663080378978021 -1.72204574002873 2.00022514007335 -0.860925955547975 0.389278825261902 NA NA
"ENSG00000180019" 0.00936076753541151 0 8.1030458415391 0 1 NA NA
"ENSG00000180211" 0 NA NA NA NA NA NA
"ENSG00000180458" 0.0641879977730513 0 8.10304584152449 0 1 NA NA
"ENSG00000180803" 0 NA NA NA NA NA NA
"ENSG00000181123" 0.0767648122967451 0 8.10304584152623 0 1 NA NA
"ENSG00000181514" 0.00881101099143422 0 8.1030458415403 0 1 NA NA
"ENSG00000181705" 0 NA NA NA NA NA NA
"ENSG00000182376" 0.181148712384432 1.79293694111299 8.08004320409722 0.221896949784109 0.824394105066228 NA NA
"ENSG00000182625" 0 NA NA NA NA NA NA
"ENSG00000182776" 0.111003341020444 0 8.10304584149391 0 1 NA NA
"ENSG00000183154" 0.0408655614633366 0 8.1030458415403 0 1 NA NA
"ENSG00000183171" 0.012093223816089 0.857796325386733 8.1030458415403 0.105860974028955 0.915692658236654 NA NA
"ENSG00000183308" 0.453894477006211 -1.22674298953875 1.9923371133975 -0.615730631773859 0.53807231687734 NA NA
"ENSG00000183562" 0 NA NA NA NA NA NA
"ENSG00000184084" 0.0082374088221482 0 8.1030458415403 0 1 NA NA
"ENSG00000184115" 0 NA NA NA NA NA NA
"ENSG00000184188" 0 NA NA NA NA NA NA
"ENSG00000184441" 3.9054134530821 -0.068346247837865 0.550108434720972 -0.124241410463978 0.901124135411129 NA NA
"ENSG00000184566" 0 NA NA NA NA NA NA
"ENSG00000184906" 0 NA NA NA NA NA NA
"ENSG00000185296" 1.95430376787965 -1.66572810765127 1.56598228993878 -1.0636953676637 0.287466723642008 NA NA
"ENSG00000185641" 0.214769132013232 -0.0976306328927022 7.38773678450469 -0.0132152289314741 0.989456079771365 NA NA
"ENSG00000185839" 0.0117105097379052 -0.424409816550477 8.1030458415403 -0.0523765784928351 0.958228636150818 NA NA
"ENSG00000186076" 0 NA NA NA NA NA NA
"ENSG00000186148" 0 NA NA NA NA NA NA
"ENSG00000186244" 0.0933681592299568 0.537264146384039 8.1030458415342 0.0663039746893885 0.947135818846076 NA NA
"ENSG00000186328" 0.049521160753704 -0.424458317352015 8.10304584153724 -0.0523825639954038 0.958223866957645 NA NA
"ENSG00000186678" 0 NA NA NA NA NA NA
"ENSG00000187185" 0.459775888572095 -1.61417927833651 2.25519364681125 -0.715760830835476 0.474139042145943 NA NA
"ENSG00000187186" 6.59550586742933 0.66344644293651 0.500700269170274 1.32503712058299 0.185158839698066 NA NA
"ENSG00000187229" 1.07755887685226 -1.00183447352228 1.50757684412626 -0.664532940676011 0.506349273128057 NA NA
"ENSG00000187472" 0.0355182918245771 0 8.1030458415403 0 1 NA NA
"ENSG00000187904" 0 NA NA NA NA NA NA
"ENSG00000187951" 0 NA NA NA NA NA NA
"ENSG00000188078" 0 NA NA NA NA NA NA
"ENSG00000188365" 0.0171149362079666 0 8.1030458415403 0 1 NA NA
"ENSG00000188512" 0.0117105097379052 -0.424409816550477 8.1030458415403 -0.0523765784928351 0.958228636150818 NA NA
"ENSG00000188525" 0 NA NA NA NA NA NA
"ENSG00000188646" 0.0101711875132875 0 8.10304584154004 0 1 NA NA
"ENSG00000188850" 0 NA NA NA NA NA NA
"ENSG00000188897" 0.779796876290802 -1.61530448475153 1.43293247591509 -1.12727187910231 0.259627548091003 NA NA
"ENSG00000189229" 0.929227580641435 0.0428238457416224 1.86815728136837 0.0229230408856449 0.981711661254152 NA NA
"ENSG00000189316" 0.0225288116843243 -0.424422170256522 8.1030458415403 -0.0523781030684438 0.95822742138291 NA NA
"ENSG00000189372" 0 NA NA NA NA NA NA
"ENSG00000196390" 0 NA NA NA NA NA NA
"ENSG00000196395" 0 NA NA NA NA NA NA
"ENSG00000196472" 0 NA NA NA NA NA NA
"ENSG00000196566" 0.0331797573252304 0 8.1030458415403 0 1 NA NA
"ENSG00000196656" 0 NA NA NA NA NA NA
"ENSG00000196826" 0.387891201880983 0 8.10304584135478 0 1 NA NA
"ENSG00000196893" 0.0120561868881342 0 8.1030458415403 0 1 NA NA
"ENSG00000197149" 0.0901156620518467 1.49678758683648 8.09475493948926 0.184908326197077 0.853300940248133 NA NA
"ENSG00000197210" 0.358719880032845 -1.59258480566527 4.8603567045053 -0.327668297306044 0.743162476239168 NA NA
"ENSG00000197254" 0.0123163059405553 0 8.1030458415403 0 1 NA NA
"ENSG00000197320" 0.00881101099143422 0 8.1030458415403 0 1 NA NA
"ENSG00000197332" 3.09680044589075 -0.508390652765601 0.732676114757294 -0.693881842912282 0.487756311225343 NA NA
"ENSG00000197376" 0 NA NA NA NA NA NA
"ENSG00000197462" 0.647382735504657 -1.19046035052657 1.66060432401024 -0.71688380748744 0.473445794039509 NA NA
"ENSG00000197476" 0 NA NA NA NA NA NA
"ENSG00000197550" 0.692272135943548 -0.726408072275065 1.4246091715096 -0.50989989872473 0.610121592912588 NA NA
"ENSG00000197585" 0 NA NA NA NA NA NA
"ENSG00000197644" 0.175573890866572 -0.785396963995196 8.10220107739883 -0.0969362468904985 0.92277702348404 NA NA
"ENSG00000197665" 0.394953034679435 -2.33065629922492 3.64437201210843 -0.639522060723029 0.522483366947371 NA NA
"ENSG00000197670" 0.744144105038338 0.185924611108877 1.29289942102867 0.143804388868045 0.885654937086197 NA NA
"ENSG00000197813" 0.405872396268496 0.998844962498784 2.59167300890505 0.385405473247099 0.69993702813394 NA NA
"ENSG00000197815" 0 NA NA NA NA NA NA
"ENSG00000197991" 1.42151486280331 -0.764564183513148 1.00464702978234 -0.761027665287373 0.44664054321211 NA NA
"ENSG00000198106" 0.450513383518043 -0.102033939057525 3.60585666878587 -0.0282967262511521 0.977425491629023 NA NA
"ENSG00000198211" 6.93900752468757 -3.06606232540309 8.08685463949011 -0.379141515717464 0.704582778573035 NA NA
"ENSG00000198277" 0 NA NA NA NA NA NA
"ENSG00000198358" 0.0240371202886675 -0.424424229275147 8.1030458415403 -0.0523783571727231 0.958227218914952 NA NA
"ENSG00000198491" 0 NA NA NA NA NA NA
"ENSG00000198555" 0 NA NA NA NA NA NA
"ENSG00000198580" 0.127851392977757 0.857660042907014 8.1030458414941 0.105844155356385 0.915706002625647 NA NA
"ENSG00000198671" 0 NA NA NA NA NA NA
"ENSG00000198923" 0 NA NA NA NA NA NA
"ENSG00000199196" 0 NA NA NA NA NA NA
"ENSG00000199231" 0 NA NA NA NA NA NA
"ENSG00000199282" 0 NA NA NA NA NA NA
"ENSG00000199321" 0 NA NA NA NA NA NA
"ENSG00000199392" 0 NA NA NA NA NA NA
"ENSG00000199470" 0 NA NA NA NA NA NA
"ENSG00000199474" 0 NA NA NA NA NA NA
"ENSG00000199566" 0 NA NA NA NA NA NA
"ENSG00000199571" 0 NA NA NA NA NA NA
"ENSG00000199783" 0 NA NA NA NA NA NA
"ENSG00000199815" 0 NA NA NA NA NA NA
"ENSG00000199857" 0 NA NA NA NA NA NA
"ENSG00000199894" 0 NA NA NA NA NA NA
"ENSG00000199927" 0 NA NA NA NA NA NA
"ENSG00000199959" 0 NA NA NA NA NA NA
"ENSG00000200051" 0 NA NA NA NA NA NA
"ENSG00000200063" 0 NA NA NA NA NA NA
"ENSG00000200072" 0 NA NA NA NA NA NA
"ENSG00000200075" 0.044047016062504 0 8.10304584153879 0 1 NA NA
"ENSG00000200112" 0 NA NA NA NA NA NA
"ENSG00000200113" 0 NA NA NA NA NA NA
"ENSG00000200150" 0 NA NA NA NA NA NA
"ENSG00000200206" 0 NA NA NA NA NA NA
"ENSG00000200235" 0 NA NA NA NA NA NA
"ENSG00000200288" 0 NA NA NA NA NA NA
"ENSG00000200294" 0 NA NA NA NA NA NA
"ENSG00000200377" 0 NA NA NA NA NA NA
"ENSG00000200385" 0 NA NA NA NA NA NA
"ENSG00000200422" 0 NA NA NA NA NA NA
"ENSG00000200536" 0 NA NA NA NA NA NA
"ENSG00000200620" 0 NA NA NA NA NA NA
"ENSG00000200652" 0 NA NA NA NA NA NA
"ENSG00000200706" 0 NA NA NA NA NA NA
"ENSG00000200733" 0 NA NA NA NA NA NA
"ENSG00000200753" 0.0139298105332532 -0.424409816550477 8.1030458415403 -0.0523765784928351 0.958228636150818 NA NA
"ENSG00000200891" 0 NA NA NA NA NA NA
"ENSG00000200897" 0 NA NA NA NA NA NA
"ENSG00000200969" 0 NA NA NA NA NA NA
"ENSG00000200991" 0 NA NA NA NA NA NA
"ENSG00000200999" 0 NA NA NA NA NA NA
"ENSG00000201003" 0 NA NA NA NA NA NA
"ENSG00000201009" 0 NA NA NA NA NA NA
"ENSG00000201036" 0 NA NA NA NA NA NA
"ENSG00000201042" 0 NA NA NA NA NA NA
"ENSG00000201133" 0.0248444912071654 0 8.10304584153338 0 1 NA NA
"ENSG00000201151" 0 NA NA NA NA NA NA
"ENSG00000201245" 0 NA NA NA NA NA NA
"ENSG00000201316" 0 NA NA NA NA NA NA
"ENSG00000201384" 0 NA NA NA NA NA NA
"ENSG00000201407" 0 NA NA NA NA NA NA
"ENSG00000201410" 0 NA NA NA NA NA NA
"ENSG00000201465" 0 NA NA NA NA NA NA
"ENSG00000201467" 0 NA NA NA NA NA NA
"ENSG00000201500" 0 NA NA NA NA NA NA
"ENSG00000201502" 0 NA NA NA NA NA NA
"ENSG00000201516" 0 NA NA NA NA NA NA
"ENSG00000201541" 0 NA NA NA NA NA NA
"ENSG00000201592" 0 NA NA NA NA NA NA
"ENSG00000201619" 0.0082374088221482 0 8.1030458415403 0 1 NA NA
"ENSG00000201660" 0 NA NA NA NA NA NA
"ENSG00000201666" 0 NA NA NA NA NA NA
"ENSG00000201701" 0 NA NA NA NA NA NA
"ENSG00000201710" 0 NA NA NA NA NA NA
"ENSG00000201733" 0 NA NA NA NA NA NA
"ENSG00000201807" 0 NA NA NA NA NA NA
"ENSG00000201827" 0 NA NA NA NA NA NA
"ENSG00000201863" 0.00888992521533467 0 8.1030458415403 0 1 NA NA
"ENSG00000201882" 0.0117105097379052 -0.424409816550477 8.1030458415403 -0.0523765784928351 0.958228636150818 NA NA
"ENSG00000201957" 0 NA NA NA NA NA NA
"ENSG00000202059" 0 NA NA NA NA NA NA
"ENSG00000202183" 0 NA NA NA NA NA NA
"ENSG00000202216" 0 NA NA NA NA NA NA
"ENSG00000202231" 0 NA NA NA NA NA NA
"ENSG00000202275" 0 NA NA NA NA NA NA
"ENSG00000202283" 0 NA NA NA NA NA NA
"ENSG00000202335" 0 NA NA NA NA NA NA
"ENSG00000202343" 0.172117950230765 -0.737193819957698 8.10288141306625 -0.0909792186726244 0.927509103661313 NA NA
"ENSG00000202434" 0 NA NA NA NA NA NA
"ENSG00000202517" 0 NA NA NA NA NA NA
"ENSG00000203258" 0.014682632128395 0 8.10304584153901 0 1 NA NA
"ENSG00000203262" 0.107479485870306 0.857655714308238 8.10304584149271 0.105843621162366 0.915706426469997 NA NA
"ENSG00000203266" 0 NA NA NA NA NA NA
"ENSG00000203279" 4.76981772015648 0.348520606326366 0.425985684049326 0.81815098341664 0.413270979971801 NA NA
"ENSG00000203325" 0.418512194244011 -1.42265578383731 2.17105125214075 -0.655284292544688 0.51228473197499 NA NA
"ENSG00000203327" 0.0381025559830927 -0.424437250106749 8.10304584153591 -0.0523799640785813 0.958225938547176 NA NA
"ENSG00000203334" 0.0126043354413591 -0.424407757531852 8.1030458415403 -0.0523763243885557 0.958228838618794 NA NA
"ENSG00000203335" 0 NA NA NA NA NA NA
"ENSG00000203364" 0.046515793083421 -0.424457841327809 8.1030458415187 -0.0523825052491936 0.958223913766076 NA NA
"ENSG00000203392" 0.865182830410246 -0.320242983499242 1.25475193564187 -0.255224139849939 0.798549987410484 NA NA
"ENSG00000203395" 0.0113111133755411 0 8.1030458415403 0 1 NA NA
"ENSG00000203396" 0.0083034808044931 0 8.1030458415403 0 1 NA NA
"ENSG00000203402" 0 NA NA NA NA NA NA
"ENSG00000203434" 0.0117105097379052 -0.424409816550477 8.1030458415403 -0.0523765784928351 0.958228636150818 NA NA
"ENSG00000203437" 0 NA NA NA NA NA NA
"ENSG00000203462" 0 NA NA NA NA NA NA
"ENSG00000203469" 0.00992447624296523 0 8.1030458415403 0 1 NA NA
"ENSG00000203472" 0.0259572173500631 -0.424426288293769 8.1030458415403 -0.0523786112770022 0.958227016446998 NA NA
"ENSG00000203496" 0 NA NA NA NA NA NA
"ENSG00000203498" 0 NA NA NA NA NA NA
"ENSG00000203520" 0 NA NA NA NA NA NA
"ENSG00000203531" 0.121651987815518 -0.745007357144241 8.10304584149672 -0.0919416441320083 0.926744404332608 NA NA
"ENSG00000203546" 0.334344286561697 -0.616815335223399 6.15939358891379 -0.100142217950416 0.920231418693764 NA NA
"ENSG00000203565" 0.0717000193879262 0 8.10304584153555 0 1 NA NA
"ENSG00000203593" 0.284616607307628 0.000803398169118877 4.24902444633629 0.000189078264732415 0.999849137372686 NA NA
"ENSG00000203605" 0.0309600875361884 0.537310677053089 8.1030458415403 0.0663097170570804 0.947131247160538 NA NA
"ENSG00000203635" 0.780413122078504 -0.476820856229214 1.56222053712878 -0.305219938476527 0.760198647779908 NA NA
"ENSG00000203643" 0 NA NA NA NA NA NA
"ENSG00000203647" 0 NA NA NA NA NA NA
"ENSG00000203648" 0.0693391727429433 0 8.10304584152616 0 1 NA NA
"ENSG00000203825" 0 NA NA NA NA NA NA
"ENSG00000203900" 0 NA NA NA NA NA NA
"ENSG00000203971" 0 NA NA NA NA NA NA
"ENSG00000203987" 0.0178689841460039 -0.424409816550477 8.1030458415403 -0.0523765784928351 0.958228636150818 NA NA
"ENSG00000204003" 0 NA NA NA NA NA NA
"ENSG00000204049" 0.0106008753310464 0 8.10304584153717 0 1 NA NA
"ENSG00000204117" 0.227921654111378 -0.10862481729621 5.70654191028135 -0.0190351387940397 0.984813073778672 NA NA
"ENSG00000204398" 0 NA NA NA NA NA NA
"ENSG00000204399" 0 NA NA NA NA NA NA
"ENSG00000204422" 7.95290823975218 -1.20425517523367 5.45219032077843 -0.220875483866406 0.825189387032447 NA NA
"ENSG00000204429" 0.046815636827392 -0.424426288293768 8.1030458415403 -0.0523786112770022 0.958227016446998 NA NA
"ENSG00000204456" 0 NA NA NA NA NA NA
"ENSG00000204556" 1.36047220798196 0.0590563326600446 1.15560240390896 0.0511043698596331 0.959242353900494 NA NA
"ENSG00000204584" 0.791985528376029 1.04941094064274 1.35420366386087 0.774928445881501 0.438381942283388 NA NA
"ENSG00000204620" 0.199336402143297 -0.745083418160541 6.0062034572084 -0.124052310826454 0.901273856848472 NA NA
"ENSG00000204684" 0 NA NA NA NA NA NA
"ENSG00000204745" 0.0764265395615829 0 8.10304584152207 0 1 NA NA
"ENSG00000204790" 0 NA NA NA NA NA NA
"ENSG00000204814" 0.0378303452263569 0 8.10304584153525 0 1 NA NA
"ENSG00000204850" 0.415867208319217 -0.920556742993775 2.25392758580945 -0.408423388927634 0.682962865007246 NA NA
"ENSG00000204876" 0.0211277800122964 0 8.1030458415403 0 1 NA NA
"ENSG00000204894" 0 NA NA NA NA NA NA
"ENSG00000204971" 0 NA NA NA NA NA NA
"ENSG00000204990" 0.045853930580639 0 8.1030458415212 0 1 NA NA
"ENSG00000205018" 0.108520266101099 -0.424504528972985 8.1030458415403 -0.0523882669892795 0.958219322866181 NA NA
"ENSG00000205037" 0.00843519566997121 -0.424407757531855 8.1030458415403 -0.0523763243885561 0.958228838618794 NA NA
"ENSG00000205041" 0.0731864595837276 -0.424493943131207 8.10304584151296 -0.0523869605866562 0.958220363795288 NA NA
"ENSG00000205044" 0 NA NA NA NA NA NA
"ENSG00000205236" 0.0339469655236433 0.857763320767049 8.10304584153345 0.105856900916251 0.915695889952085 NA NA
"ENSG00000205300" 0.013355844099843 0 8.1030458415403 0 1 NA NA
"ENSG00000205325" 0.0617722458176119 -0.744922874654761 8.10304584152675 -0.0919312181151878 0.926752688008294 NA NA
"ENSG00000205414" 0.251346052248608 -0.424541599042597 4.92622661689019 -0.0861798760103731 0.931323427800395 NA NA
"ENSG00000205452" 0 NA NA NA NA NA NA
"ENSG00000205537" 0 NA NA NA NA NA NA
"ENSG00000205596" 0 NA NA NA NA NA NA
"ENSG00000205625" 0.0941738663240487 0.216775498605333 8.10304584151586 0.026752347554877 0.978657260741843 NA NA
"ENSG00000205644" 0.13204443530844 -0.745034611591066 8.1030458415217 -0.0919450076134771 0.926741731982037 NA NA
"ENSG00000205653" 0 NA NA NA NA NA NA
"ENSG00000205682" 0.862800424537779 0.496917026073731 1.55150878806754 0.320279865570507 0.748756184866953 NA NA
"ENSG00000205695" 0 NA NA NA NA NA NA
"ENSG00000205740" 1.43036792270879 0.377936470429756 0.832123885755597 0.454182937059398 0.649697163051296 NA NA
"ENSG00000205745" 0 NA NA NA NA NA NA
"ENSG00000205794" 0 NA NA NA NA NA NA
"ENSG00000205830" 0 NA NA NA NA NA NA
"ENSG00000205890" 0 NA NA NA NA NA NA
"ENSG00000205898" 0 NA NA NA NA NA NA
"ENSG00000205959" 0.403625442892063 0.169374045719009 2.26038540341766 0.0749314897640547 0.940269221769306 NA NA
"ENSG00000205971" 0 NA NA NA NA NA NA
"ENSG00000205976" 0.0695346304101378 -0.424465650057743 8.10304584150609 -0.0523834689276359 0.958223145916129 NA NA
"ENSG00000206028" 0.268085554666243 -1.29190910449217 4.84805021631704 -0.266480140850028 0.789869451942698 NA NA
"ENSG00000206062" 0 NA NA NA NA NA NA
"ENSG00000206090" 0 NA NA NA NA NA NA
"ENSG00000206249" 0.652082121926693 -1.31851024281209 1.56587706662286 -0.842026664108271 0.399773028509366 NA NA
"ENSG00000206356" 0 NA NA NA NA NA NA
"ENSG00000206549" 0.0559951432725992 -0.424454025620459 8.103045841537 -0.0523820343511654 0.958224288973223 NA NA
"ENSG00000206567" 0.952063099087983 0.892410270576445 1.18284810763511 0.754458890212587 0.450573721474501 NA NA
"ENSG00000206592" 0 NA NA NA NA NA NA
"ENSG00000206647" 0 NA NA NA NA NA NA
"ENSG00000206649" 0 NA NA NA NA NA NA
"ENSG00000206731" 0.0146475471832474 0 8.1030458415403 0 1 NA NA
"ENSG00000206776" 0 NA NA NA NA NA NA
"ENSG00000206849" 0 NA NA NA NA NA NA
"ENSG00000206853" 0 NA NA NA NA NA NA
"ENSG00000206878" 0.0766223697113631 -1.0654062823343 8.10304584153351 -0.131482198567036 0.895393867803781 NA NA
"ENSG00000206898" 0 NA NA NA NA NA NA
"ENSG00000206913" 0.0147097758718083 0 8.1030458415403 0 1 NA NA
"ENSG00000206961" 0 NA NA NA NA NA NA
"ENSG00000206976" 0.0604661118823111 -0.744925197069508 8.10304584152903 -0.091931504725258 0.926752460290843 NA NA
"ENSG00000206977" 0 NA NA NA NA NA NA
"ENSG00000207002" 0 NA NA NA NA NA NA
"ENSG00000207022" 0 NA NA NA NA NA NA
"ENSG00000207027" 0 NA NA NA NA NA NA
"ENSG00000207094" 0 NA NA NA NA NA NA
"ENSG00000207100" 0 NA NA NA NA NA NA
"ENSG00000207130" 0 NA NA NA NA NA NA
"ENSG00000207147" 0.013355844099843 0 8.1030458415403 0 1 NA NA
"ENSG00000207171" 0 NA NA NA NA NA NA
"ENSG00000207177" 0 NA NA NA NA NA NA
"ENSG00000207299" 0 NA NA NA NA NA NA
"ENSG00000207407" 0 NA NA NA NA NA NA
"ENSG00000207410" 0 NA NA NA NA NA NA
"ENSG00000207419" 0 NA NA NA NA NA NA
"ENSG00000207502" 0 NA NA NA NA NA NA
"ENSG00000207503" 0 NA NA NA NA NA NA
"ENSG00000207751" 1.34640461355323 0.874790804780932 0.957161541608598 0.913942701156553 0.360746954493958 NA NA
"ENSG00000207922" 0 NA NA NA NA NA NA
"ENSG00000211683" 0 NA NA NA NA NA NA
"ENSG00000212134" 0 NA NA NA NA NA NA
"ENSG00000212149" 0 NA NA NA NA NA NA
"ENSG00000212161" 0 NA NA NA NA NA NA
"ENSG00000212168" 0 NA NA NA NA NA NA
"ENSG00000212175" 0 NA NA NA NA NA NA
"ENSG00000212181" 0 NA NA NA NA NA NA
"ENSG00000212187" 0 NA NA NA NA NA NA
"ENSG00000212191" 0 NA NA NA NA NA NA
"ENSG00000212206" 0.028170173151316 0 8.10304584153672 0 1 NA NA
"ENSG00000212224" 0 NA NA NA NA NA NA
"ENSG00000212228" 0 NA NA NA NA NA NA
"ENSG00000212229" 0 NA NA NA NA NA NA
"ENSG00000212266" 0 NA NA NA NA NA NA
"ENSG00000212270" 0 NA NA NA NA NA NA
"ENSG00000212273" 0 NA NA NA NA NA NA
"ENSG00000212279" 0 NA NA NA NA NA NA
"ENSG00000212293" 0 NA NA NA NA NA NA
"ENSG00000212302" 0 NA NA NA NA NA NA
"ENSG00000212338" 0 NA NA NA NA NA NA
"ENSG00000212342" 0 NA NA NA NA NA NA
"ENSG00000212347" 0 NA NA NA NA NA NA
"ENSG00000212363" 0 NA NA NA NA NA NA
"ENSG00000212371" 0.0558593473401961 -0.424467901092814 8.10304584153521 -0.0523837467285504 0.958222924566973 NA NA
"ENSG00000212377" 0 NA NA NA NA NA NA
"ENSG00000212378" 0 NA NA NA NA NA NA
"ENSG00000212383" 0 NA NA NA NA NA NA
"ENSG00000212391" 0 NA NA NA NA NA NA
"ENSG00000212395" 0 NA NA NA NA NA NA
"ENSG00000212397" 0 NA NA NA NA NA NA
"ENSG00000212415" 0 NA NA NA NA NA NA
"ENSG00000212421" 0.0333309957395381 0 8.10304584153984 0 1 NA NA
"ENSG00000212445" 0 NA NA NA NA NA NA
"ENSG00000212455" 0 NA NA NA NA NA NA
"ENSG00000212458" 0.0222084896647883 0 8.1030458415403 0 1 NA NA
"ENSG00000212461" 0 NA NA NA NA NA NA
"ENSG00000212490" 0 NA NA NA NA NA NA
"ENSG00000212517" 0.014682632128395 0 8.10304584153901 0 1 NA NA
"ENSG00000212529" 0 NA NA NA NA NA NA
"ENSG00000212532" 0 NA NA NA NA NA NA
"ENSG00000212558" 0.0109135640315278 -0.424407757531855 8.1030458415403 -0.0523763243885561 0.958228838618794 NA NA
"ENSG00000212565" 0 NA NA NA NA NA NA
"ENSG00000212567" 0 NA NA NA NA NA NA
"ENSG00000212579" 0 NA NA NA NA NA NA
"ENSG00000212586" 0 NA NA NA NA NA NA
"ENSG00000212589" 0 NA NA NA NA NA NA
"ENSG00000212590" 0 NA NA NA NA NA NA
"ENSG00000212604" 0 NA NA NA NA NA NA
"ENSG00000212608" 0 NA NA NA NA NA NA
"ENSG00000212618" 0 NA NA NA NA NA NA
"ENSG00000212624" 0.00986299089135307 0 8.10304584153878 0 1 NA NA
"ENSG00000212626" 0 NA NA NA NA NA NA
"ENSG00000212663" 0.0268788359206393 0 8.1030458415403 0 1 NA NA
"ENSG00000212695" 0 NA NA NA NA NA NA
"ENSG00000212712" 0 NA NA NA NA NA NA
"ENSG00000212930" 0 NA NA NA NA NA NA
"ENSG00000212939" 0.0326503513839875 0 8.10304584153963 0 1 NA NA
"ENSG00000212952" 0 NA NA NA NA NA NA
"ENSG00000212989" 0 NA NA NA NA NA NA
"ENSG00000213016" 0 NA NA NA NA NA NA
"ENSG00000213036" 0.04029152346103 0 8.10304584153764 0 1 NA NA
"ENSG00000213045" 0 NA NA NA NA NA NA
"ENSG00000213058" 0.204223965676639 -0.424603987246451 7.57027246698847 -0.0560883361989958 0.955271435676929 NA NA
"ENSG00000213060" 0.118691322298291 -0.424542757345176 8.10304584148368 -0.0523929847677428 0.958215563786045 NA NA
"ENSG00000213062" 4.66379914208349 0.0353682949311535 0.507978563374143 0.0696255658825973 0.94449168768467 NA NA
"ENSG00000213065" 0 NA NA NA NA NA NA
"ENSG00000213067" 0 NA NA NA NA NA NA
"ENSG00000213068" 0.274176018740782 -0.837907808781045 3.17133032868069 -0.264213349584943 0.791615524988501 NA NA
"ENSG00000213076" 0.10613123821398 -0.424522279711975 8.10304584151777 -0.0523904576149428 0.958217577396777 NA NA
"ENSG00000213078" 0.0147097758718083 0 8.1030458415403 0 1 NA NA
"ENSG00000213080" 0.0771092641593556 -0.744933466394592 8.10304584151091 -0.0919325252460488 0.926751649466648 NA NA
"ENSG00000213087" 0.00886594486577857 0 8.10304584154009 0 1 NA NA
"ENSG00000213115" 0 NA NA NA NA NA NA
"ENSG00000213144" 0.467731660039938 -0.424493663950893 2.97431516726934 -0.142719799375065 0.88651147915395 NA NA
"ENSG00000213150" 0 NA NA NA NA NA NA
"ENSG00000213153" 0 NA NA NA NA NA NA
"ENSG00000213172" 0 NA NA NA NA NA NA
"ENSG00000213204" 0.642121438761102 -2.42708256605209 1.97275150294783 -1.23030324013205 0.218583571441729 NA NA
"ENSG00000213209" 0 NA NA NA NA NA NA
"ENSG00000213216" 0.0146684600048482 0 8.10304584152859 0 1 NA NA
"ENSG00000213226" 0 NA NA NA NA NA NA
"ENSG00000213238" 0.014682632128395 0 8.10304584153901 0 1 NA NA
"ENSG00000213247" 0 NA NA NA NA NA NA
"ENSG00000213252" 0.166257619140409 -0.104175858936508 8.1030378351105 -0.0128563954724627 0.989742363121233 NA NA
"ENSG00000213279" 0 NA NA NA NA NA NA
"ENSG00000213280" 1.01249688844207 -0.22415235490918 1.13253501212274 -0.197920905322869 0.843106947630929 NA NA
"ENSG00000213287" 0 NA NA NA NA NA NA
"ENSG00000213293" 0.555269495128935 0.620743608909202 1.82694423590207 0.339771513936059 0.734028601598224 NA NA
"ENSG00000213296" 0 NA NA NA NA NA NA
"ENSG00000213303" 0.0082374088221482 0 8.1030458415403 0 1 NA NA
"ENSG00000213304" 0.30417298373853 0 5.06890632031513 0 1 NA NA
"ENSG00000213315" 0.449843893673851 0.770655233786683 2.10360058936075 0.366350550425009 0.714103513652814 NA NA
"ENSG00000213318" 0 NA NA NA NA NA NA
"ENSG00000213328" 0 NA NA NA NA NA NA
"ENSG00000213331" 0.0496072572543377 0 8.10304584153353 0 1 NA NA
"ENSG00000213365" 0 NA NA NA NA NA NA
"ENSG00000213386" 0.0784278563552574 0 8.10304584153446 0 1 NA NA
"ENSG00000213393" 0 NA NA NA NA NA NA
"ENSG00000213414" 0.0269244845501665 -0.424425497562658 8.10304584153768 -0.052378513692589 0.958227094201361 NA NA
"ENSG00000213486" 0 NA NA NA NA NA NA
"ENSG00000213488" 0.0101711875132875 0 8.10304584154004 0 1 NA NA
"ENSG00000213514" 0.0313663517358433 -0.424438495691527 8.10304584153984 -0.0523801177966519 0.95822581606604 NA NA
"ENSG00000213527" 0 NA NA NA NA NA NA
"ENSG00000213549" 0.0214169544235457 0 8.1030458415395 0 1 NA NA
"ENSG00000213556" 0 NA NA NA NA NA NA
"ENSG00000213560" 0.010468704978083 0.857798384405357 8.1030458415403 0.105861228133235 0.915692456623639 NA NA
"ENSG00000213561" 0 NA NA NA NA NA NA
"ENSG00000213587" 0 NA NA NA NA NA NA
"ENSG00000213590" 0.835739015346931 0.35623101161945 1.54161018015391 0.23107723094037 0.817254803540186 NA NA
"ENSG00000213600" 1.12541941252363 0.354691118752066 1.02421481054775 0.346305399120696 0.729113211459677 NA NA
"ENSG00000213605" 0.571798765251715 0.628470077586633 3.63137037639882 0.173066917566772 0.86259882847713 NA NA
"ENSG00000213642" 0 NA NA NA NA NA NA
"ENSG00000213650" 0 NA NA NA NA NA NA
"ENSG00000213655" 0 NA NA NA NA NA NA
"ENSG00000213661" 0 NA NA NA NA NA NA
"ENSG00000213683" 0.0870995567389622 -0.42450518730276 8.1030458415135 -0.0523883482341833 0.958219258131021 NA NA
"ENSG00000213690" 0 NA NA NA NA NA NA
"ENSG00000213717" 0.0139298105332532 -0.424409816550477 8.1030458415403 -0.0523765784928351 0.958228636150818 NA NA
"ENSG00000213727" 0 NA NA NA NA NA NA
"ENSG00000213750" 0 NA NA NA NA NA NA
"ENSG00000213752" 0 NA NA NA NA NA NA
"ENSG00000213774" 0 NA NA NA NA NA NA
"ENSG00000213777" 0 NA NA NA NA NA NA
"ENSG00000213791" 0 NA NA NA NA NA NA
"ENSG00000213851" 0 NA NA NA NA NA NA
"ENSG00000213867" 0.00936076753541151 0 8.1030458415391 0 1 NA NA
"ENSG00000213875" 0 NA NA NA NA NA NA
"ENSG00000213939" 0.0269524734266712 0 8.10304584152984 0 1 NA NA
"ENSG00000213956" 0.00936076753541151 0 8.1030458415391 0 1 NA NA
"ENSG00000213959" 0 NA NA NA NA NA NA
"ENSG00000213963" 7.94075817414771 -0.106631544908016 0.360768228264646 -0.295568003371391 0.767560011998569 NA NA
"ENSG00000213970" 0.479466890052428 -0.443423345434374 2.48624773354316 -0.178350427212839 0.858447778395563 NA NA
"ENSG00000213972" 0 NA NA NA NA NA NA
"ENSG00000213976" 0 NA NA NA NA NA NA
"ENSG00000213981" 0 NA NA NA NA NA NA
"ENSG00000213985" 0 NA NA NA NA NA NA
"ENSG00000213994" 0.0454131274885273 0 8.1030458415403 0 1 NA NA
"ENSG00000214035" 0 NA NA NA NA NA NA
"ENSG00000214067" 0.233615563072287 -1.40933632861242 7.13256222596748 -0.197591872873041 0.843364393949269 NA NA
"ENSG00000214071" 0 NA NA NA NA NA NA
"ENSG00000214093" 0.465500939008254 -1.59892646615506 2.48313929087998 -0.643913320540481 0.519631643477426 NA NA
"ENSG00000214125" 0.0117105097379052 -0.424409816550477 8.1030458415403 -0.0523765784928351 0.958228636150818 NA NA
"ENSG00000214132" 0.013068165174519 0 8.1030458415403 0 1 NA NA
"ENSG00000214144" 0 NA NA NA NA NA NA
"ENSG00000214243" 0.00936076753541151 0 8.1030458415391 0 1 NA NA
"ENSG00000214248" 0.482542891768712 0.696156084919357 2.00330243402245 0.347504237551162 0.728212535533472 NA NA
"ENSG00000214254" 0 NA NA NA NA NA NA
"ENSG00000214259" 0 NA NA NA NA NA NA
"ENSG00000214265" 0.315135849536281 -1.66025309234274 3.54734530018143 -0.468026919245168 0.639765339307353 NA NA
"ENSG00000214278" 0.0321292779031412 0 8.10304584153645 0 1 NA NA
"ENSG00000214347" 0 NA NA NA NA NA NA
"ENSG00000214525" 0 NA NA NA NA NA NA
"ENSG00000214526" 0.147646155566121 1.67263464555853 8.07216051042916 0.207210280741754 0.835845638681519 NA NA
"ENSG00000214546" 0.273677323032826 -1.822772012277 6.66453305473903 -0.273503334338009 0.784466329588638 NA NA
"ENSG00000214559" 0.0507208325075158 -0.424464779314448 8.10304584153172 -0.0523833614687056 0.958223231538395 NA NA
"ENSG00000214593" 0 NA NA NA NA NA NA
"ENSG00000214614" 0 NA NA NA NA NA NA
"ENSG00000214641" 0 NA NA NA NA NA NA
"ENSG00000214650" 0.270331718343506 0.216687240844362 4.84184772938695 0.0447530060743563 0.964304183252636 NA NA
"ENSG00000214651" 0 NA NA NA NA NA NA
"ENSG00000214669" 0 NA NA NA NA NA NA
"ENSG00000214708" 1.11026016616817 0.690208019543481 0.947616959173299 0.728361826856305 0.466392124357605 NA NA
"ENSG00000214748" 0 NA NA NA NA NA NA
"ENSG00000214770" 1.47631732591958 -3.03371655047833 1.38441323486962 -2.19133743745525 0.0284273827982711 NA NA
"ENSG00000214773" 0.0910857756384364 0.857685304106844 8.10304584152464 0.105847272850361 0.915703529119947 NA NA
"ENSG00000214776" 0.457051238963941 -1.59857789223131 4.09692492522815 -0.390189696273794 0.696396280189527 NA NA
"ENSG00000214788" 0 NA NA NA NA NA NA
"ENSG00000214797" 0 NA NA NA NA NA NA
"ENSG00000214803" 0.592923052096312 0.714012027993978 1.48647677111559 0.480338503680833 0.630986714451401 NA NA
"ENSG00000214846" 0 NA NA NA NA NA NA
"ENSG00000214883" 0 NA NA NA NA NA NA
"ENSG00000214890" 0.101940927447375 0 8.10304584148789 0 1 NA NA
"ENSG00000214908" 0.0338785642623551 0 8.1030458415403 0 1 NA NA
"ENSG00000214915" 0.16140291294737 -0.745054889894779 8.10304584148786 -0.091947510167112 0.926739743655688 NA NA
"ENSG00000214917" 0.012093223816089 0.857796325386733 8.1030458415403 0.105860974028955 0.915692658236654 NA NA
"ENSG00000214919" 0.212622627922497 0.882419742572386 6.51764672049463 0.135389317711503 0.892304069599942 NA NA
"ENSG00000214942" 0.0413413136581578 0 8.1030458415403 0 1 NA NA
"ENSG00000214955" 0.149208296493738 0.537172115419496 8.10304584146712 0.0662926171132505 0.94714486098667 NA NA
"ENSG00000214970" 0 NA NA NA NA NA NA
"ENSG00000214980" 0 NA NA NA NA NA NA
"ENSG00000214999" 0.20764753626311 -1.3665120635922 6.62355111763555 -0.206311091938854 0.836547914795301 NA NA
"ENSG00000215014" 3.41303191877511 -0.406770187879348 0.648058631617147 -0.627674978827618 0.530216879684943 NA NA
"ENSG00000215022" 0.826817654309847 -1.33814560930615 1.57444029854092 -0.849918291945553 0.395370515031295 NA NA
"ENSG00000215023" 0.0417279050214667 0 8.1030458415403 0 1 NA NA
"ENSG00000215094" 0 NA NA NA NA NA NA
"ENSG00000215097" 0.0369799012636921 -0.42444000420978 8.1030458415216 -0.0523803039635869 0.958225667729951 NA NA
"ENSG00000215146" 0 NA NA NA NA NA NA
"ENSG00000215154" 0 NA NA NA NA NA NA
"ENSG00000215156" 0.0452494271006792 0 8.1030458415403 0 1 NA NA
"ENSG00000215198" 0.0146733036938778 0 8.1030458415346 0 1 NA NA
"ENSG00000215237" 0.607759528793104 -1.85765726726321 1.78302229477505 -1.04185868718909 0.297477200308854 NA NA
"ENSG00000215263" 0 NA NA NA NA NA NA
"ENSG00000215268" 0 NA NA NA NA NA NA
"ENSG00000215288" 0 NA NA NA NA NA NA
"ENSG00000215297" 0.25060054470544 -0.786223522864391 6.09742444531421 -0.128943544920609 0.897402320388903 NA NA
"ENSG00000215304" 0.586635195967562 -0.482861794118269 1.70587856895376 -0.28305754167157 0.777132727933765 NA NA
"ENSG00000215310" 0 NA NA NA NA NA NA
"ENSG00000215380" 0 NA NA NA NA NA NA
"ENSG00000215398" 0 NA NA NA NA NA NA
"ENSG00000215409" 0.00992447624296523 0 8.1030458415403 0 1 NA NA
"ENSG00000215444" 0.00981666663675529 0 8.1030458415403 0 1 NA NA
"ENSG00000215450" 0 NA NA NA NA NA NA
"ENSG00000215464" 0.551984259736488 1.11630589929979 1.73788021252345 0.64233765437658 0.520653970613376 NA NA
"ENSG00000215481" 0.00981666663675529 0 8.1030458415403 0 1 NA NA
"ENSG00000215493" 0 NA NA NA NA NA NA
"ENSG00000215512" 0 NA NA NA NA NA NA
"ENSG00000215567" 0 NA NA NA NA NA NA
"ENSG00000215586" 0 NA NA NA NA NA NA
"ENSG00000215692" 0 NA NA NA NA NA NA
"ENSG00000215765" 0.010468704978083 0.857798384405357 8.1030458415403 0.105861228133235 0.915692456623639 NA NA
"ENSG00000215795" 0.0171149362079666 0 8.1030458415403 0 1 NA NA
"ENSG00000215796" 0 NA NA NA NA NA NA
"ENSG00000215805" 0 NA NA NA NA NA NA
"ENSG00000215835" 0.0285369927741404 0 8.10304584152972 0 1 NA NA
"ENSG00000215838" 0.151690059099082 0.857628095926394 8.10304584144114 0.105840212767927 0.915709130785234 NA NA
"ENSG00000215840" 0.222776408700313 -0.424625048913413 8.10304584144057 -0.0524031404020692 0.958207471878236 NA NA
"ENSG00000215841" 0 NA NA NA NA NA NA
"ENSG00000215861" 0.0102248976740533 0 8.1030458415403 0 1 NA NA
"ENSG00000215869" 0 NA NA NA NA NA NA
"ENSG00000215871" 0 NA NA NA NA NA NA
"ENSG00000216285" 0.0331797573252304 0 8.1030458415403 0 1 NA NA
"ENSG00000216307" 0 NA NA NA NA NA NA
"ENSG00000216324" 0 NA NA NA NA NA NA
"ENSG00000216352" 0 NA NA NA NA NA NA
"ENSG00000216359" 0 NA NA NA NA NA NA
"ENSG00000216360" 0 NA NA NA NA NA NA
"ENSG00000216378" 0 NA NA NA NA NA NA
"ENSG00000216475" 0.517893239998859 1.42351033487208 1.80748305636476 0.787564967682225 0.430951212885166 NA NA
"ENSG00000216516" 0 NA NA NA NA NA NA
"ENSG00000216519" 0 NA NA NA NA NA NA
"ENSG00000216523" 0.0153891473570691 0 8.1030458415403 0 1 NA NA
"ENSG00000216548" 0.0146684600048482 0 8.10304584152859 0 1 NA NA
"ENSG00000216613" 0 NA NA NA NA NA NA
"ENSG00000216616" 0.0575702356663556 -0.424470794618961 8.10304584153768 -0.0523841038197077 0.958222640040101 NA NA
"ENSG00000216621" 0 NA NA NA NA NA NA
"ENSG00000216642" 0.279011759420655 -1.13902344624095 4.28987664947528 -0.265514265166638 0.790613322091944 NA NA
"ENSG00000216663" 0 NA NA NA NA NA NA
"ENSG00000216687" 0.0512554775456546 0 8.10304584152141 0 1 NA NA
"ENSG00000216721" 0 NA NA NA NA NA NA
"ENSG00000216775" 0 NA NA NA NA NA NA
"ENSG00000216809" 2.1822910390708 0.552428189137603 0.713265655083898 0.774505522872293 0.438631903455085 NA NA
"ENSG00000216811" 0.221366548353866 -1.38594886093783 7.2970975660767 -0.189931523922735 0.849362789551342 NA NA
"ENSG00000216813" 0.142894460659756 0 8.10304584147223 0 1 NA NA
"ENSG00000216844" 0 NA NA NA NA NA NA
"ENSG00000216906" 0 NA NA NA NA NA NA
"ENSG00000216913" 0 NA NA NA NA NA NA
"ENSG00000216966" 0 NA NA NA NA NA NA
"ENSG00000217004" 0 NA NA NA NA NA NA
"ENSG00000217030" 0 NA NA NA NA NA NA
"ENSG00000217041" 0 NA NA NA NA NA NA
"ENSG00000217060" 0.0241864476321779 1.92233223050245 8.0747183758152 0.238068021822294 0.811828336640164 NA NA
"ENSG00000217067" 0.0163236092191201 -0.424409816550477 8.1030458415403 -0.0523765784928351 0.958228636150818 NA NA
"ENSG00000217078" 0 NA NA NA NA NA NA
"ENSG00000217120" 0.367358782206064 -1.71324259009138 2.81225815470521 -0.609205306143371 0.542388363670955 NA NA
"ENSG00000217130" 0.285287465159662 0.216699909450651 4.32055715778438 0.0501555474298542 0.959998434952214 NA NA
"ENSG00000217135" 0 NA NA NA NA NA NA
"ENSG00000217139" 0 NA NA NA NA NA NA
"ENSG00000217195" 0.0082374088221482 0 8.1030458415403 0 1 NA NA
"ENSG00000217231" 0.0265341459746123 -0.744881052159449 8.1030458415403 -0.091926056784822 0.926756788789852 NA NA
"ENSG00000217239" 0.00981666663675529 0 8.1030458415403 0 1 NA NA
"ENSG00000217275" 0.385544639927266 -1.62505348847573 2.75428620776275 -0.590008940935637 0.555184655283458 NA NA
"ENSG00000217289" 0 NA NA NA NA NA NA
"ENSG00000217331" 0 NA NA NA NA NA NA
"ENSG00000217334" 0.215542833111682 -2.02710953874153 8.09577503533151 -0.250391040992966 0.802284957254342 NA NA
"ENSG00000217447" 0.0810195888064847 -0.42448091795608 8.10304584148822 -0.0523853531449502 0.958221644589554 NA NA
"ENSG00000217455" 0.117854282631176 -0.745004251401811 8.1030458415022 -0.0919412608510797 0.926744708856714 NA NA
"ENSG00000217477" 0 NA NA NA NA NA NA
"ENSG00000217483" 0 NA NA NA NA NA NA
"ENSG00000217488" 0 NA NA NA NA NA NA
"ENSG00000217495" 0 NA NA NA NA NA NA
"ENSG00000217512" 0.0517919707268671 0 8.1030458415403 0 1 NA NA
"ENSG00000217514" 0 NA NA NA NA NA NA
"ENSG00000217557" 0.0147097758718083 0 8.1030458415403 0 1 NA NA
"ENSG00000217576" 1.94211050863875 -1.82670020795268 4.51060112263696 -0.404979327208779 0.685492706740204 NA NA
"ENSG00000217612" 0.046160882435349 -0.424449195681136 8.10304584153416 -0.0523814382865165 0.958224763911977 NA NA
"ENSG00000217631" 0 NA NA NA NA NA NA
"ENSG00000217644" 0.077179863632973 0.857735649102416 8.10304584152869 0.105853485945551 0.915698599481303 NA NA
"ENSG00000217702" 0.140016245469883 0.196804166999851 8.10242235115267 0.0242895468133493 0.980621651107243 NA NA
"ENSG00000217746" 0.178572161607007 -1.06553611308785 8.10304584145565 -0.131498221031467 0.895381193766731 NA NA
"ENSG00000217769" 0 NA NA NA NA NA NA
"ENSG00000217776" 0.0163236092191201 -0.424409816550477 8.1030458415403 -0.0523765784928351 0.958228636150818 NA NA
"ENSG00000217786" 0 NA NA NA NA NA NA
"ENSG00000217801" 0.0113111133755411 0 8.1030458415403 0 1 NA NA
"ENSG00000217805" 0 NA NA NA NA NA NA
"ENSG00000217825" 0.0341654355513691 0 8.10304584151244 0 1 NA NA
"ENSG00000217878" 0 NA NA NA NA NA NA
"ENSG00000218027" 0 NA NA NA NA NA NA
"ENSG00000218029" 0 NA NA NA NA NA NA
"ENSG00000218048" 0 NA NA NA NA NA NA
"ENSG00000218073" 0 NA NA NA NA NA NA
"ENSG00000218107" 0 NA NA NA NA NA NA
"ENSG00000218125" 0 NA NA NA NA NA NA
"ENSG00000218173" 0 NA NA NA NA NA NA
"ENSG00000218175" 0.22729764829016 -0.745092159022607 7.18639833234512 -0.103680887777823 0.917422594244729 NA NA
"ENSG00000218187" 0 NA NA NA NA NA NA
"ENSG00000218227" 0 NA NA NA NA NA NA
"ENSG00000218274" 0 NA NA NA NA NA NA
"ENSG00000218313" 0.0216807000986601 0.857781912662065 8.1030458415403 0.105859195349068 0.915694069488186 NA NA
"ENSG00000218337" 0 NA NA NA NA NA NA
"ENSG00000218410" 0.0712758752428276 0 8.10304584151572 0 1 NA NA
"ENSG00000218418" 0.0220145798990705 0 8.10304584153815 0 1 NA NA
"ENSG00000218426" 0.685011506498642 -0.730819662831362 1.90930053612746 -0.38276826984695 0.701891590032334 NA NA
"ENSG00000218472" 0.116056442392363 0.857667016353373 8.10304584152242 0.105845015951709 0.9157053198055 NA NA
"ENSG00000218483" 0 NA NA NA NA NA NA
"ENSG00000218499" 0 NA NA NA NA NA NA
"ENSG00000218520" 0 NA NA NA NA NA NA
"ENSG00000218521" 0.00936076753541151 0 8.1030458415391 0 1 NA NA
"ENSG00000218536" 0 NA NA NA NA NA NA
"ENSG00000218561" 0 NA NA NA NA NA NA
"ENSG00000218565" 0.00886594486577857 0 8.10304584154009 0 1 NA NA
"ENSG00000218586" 0.0275550535396365 0 8.10304584153984 0 1 NA NA
"ENSG00000218596" 3.50698619735884 -0.758461173661999 0.552518993772844 -1.37273321317497 0.169835299951919 NA NA
"ENSG00000218617" 0 NA NA NA NA NA NA
"ENSG00000218631" 0.0944078408818287 2.00872357060086 8.07178376261678 0.248857455758905 0.803471045503876 NA NA
"ENSG00000218682" 0.734508720856386 0.727347380032102 1.36541129250761 0.53269471552144 0.594244924816765 NA NA
"ENSG00000218713" 0.635604636772186 -1.94230466566252 1.84677409191784 -1.05172834845516 0.292924200861783 NA NA
"ENSG00000218730" 0.0282848277982489 -0.424426288293768 8.1030458415403 -0.0523786112770022 0.958227016446998 NA NA
"ENSG00000218732" 0 NA NA NA NA NA NA
"ENSG00000218757" 0.0957829481063082 0 8.10304584151554 0 1 NA NA
"ENSG00000218766" 0.115605525268533 -0.424526426724302 8.10304584149142 -0.0523909693994974 0.958217169611808 NA NA
"ENSG00000218793" 0 NA NA NA NA NA NA
"ENSG00000218806" 0 NA NA NA NA NA NA
"ENSG00000218809" 0 NA NA NA NA NA NA
"ENSG00000218813" 0.0221255591521048 -0.424424229275147 8.1030458415403 -0.0523783571727232 0.958227218914952 NA NA
"ENSG00000218834" 0.0206569244624566 -0.424427004144411 8.10304584153815 -0.0523786996204189 0.958226946055776 NA NA
"ENSG00000218857" 0 NA NA NA NA NA NA
"ENSG00000218872" 0.0186740018827873 0 8.10304584153775 0 1 NA NA
"ENSG00000219023" 0.0211741042668942 0 8.10304584153931 0 1 NA NA
"ENSG00000219039" 0 NA NA NA NA NA NA
"ENSG00000219088" 0 NA NA NA NA NA NA
"ENSG00000219150" 0.0146475471832474 0 8.1030458415403 0 1 NA NA
"ENSG00000219159" 0 NA NA NA NA NA NA
"ENSG00000219190" 0.156879264604962 0.537151178966641 8.10304584150312 0.0662900333372665 0.947146918016816 NA NA
"ENSG00000219201" 0.0139298105332532 -0.424409816550477 8.1030458415403 -0.0523765784928351 0.958228636150818 NA NA
"ENSG00000219240" 0.00843519566997121 -0.424407757531855 8.1030458415403 -0.0523763243885561 0.958228838618794 NA NA
"ENSG00000219273" 0.164858516740599 1.55171813484857 8.06666706025855 0.192361742868168 0.847458857503012 NA NA
"ENSG00000219284" 0 NA NA NA NA NA NA
"ENSG00000219298" 0 NA NA NA NA NA NA
"ENSG00000219302" 0.0152553158790369 0 8.1030458415403 0 1 NA NA
"ENSG00000219314" 0 NA NA NA NA NA NA
"ENSG00000219329" 0.0334059749278232 0 8.1030458415403 0 1 NA NA
"ENSG00000219375" 0.0113111133755411 0 8.1030458415403 0 1 NA NA
"ENSG00000219384" 0 NA NA NA NA NA NA
"ENSG00000219391" 0 NA NA NA NA NA NA
"ENSG00000219404" 0 NA NA NA NA NA NA
"ENSG00000219409" 0.141285326768329 0.53715375130972 8.10304584150905 0.0662903507910656 0.947146665281251 NA NA
"ENSG00000219410" 0.0112119951205771 0 8.1030458415403 0 1 NA NA
"ENSG00000219445" 0.0153891473570691 0 8.1030458415403 0 1 NA NA
"ENSG00000219453" 0 NA NA NA NA NA NA
"ENSG00000219470" 0.801797855057187 -0.103866052687345 1.581325699643 -0.0656828967687012 0.947630289406262 NA NA
"ENSG00000219487" 0.0106008753310464 0 8.10304584153717 0 1 NA NA
"ENSG00000219492" 0 NA NA NA NA NA NA
"ENSG00000219500" 0 NA NA NA NA NA NA
"ENSG00000219529" 2.99663070887739 0.0710349887445423 0.778728627581481 0.0912191824322134 0.927318433120199 NA NA
"ENSG00000219549" 0 NA NA NA NA NA NA
"ENSG00000219553" 0.456889520154445 -1.81530682049258 2.23554164254326 -0.812021027005965 0.416779566167248 NA NA
"ENSG00000219559" 0 NA NA NA NA NA NA
"ENSG00000219604" 0 NA NA NA NA NA NA
"ENSG00000219619" 0 NA NA NA NA NA NA
"ENSG00000219622" 0 NA NA NA NA NA NA
"ENSG00000219666" 0 NA NA NA NA NA NA
"ENSG00000219681" 0 NA NA NA NA NA NA
"ENSG00000219682" 0.0523512200392812 0 8.10304584153605 0 1 NA NA
"ENSG00000219699" 0.0256757808349045 0 8.1030458415403 0 1 NA NA
"ENSG00000219702" 0 NA NA NA NA NA NA
"ENSG00000219755" 0 NA NA NA NA NA NA
"ENSG00000219757" 0 NA NA NA NA NA NA
"ENSG00000219758" 0 NA NA NA NA NA NA
"ENSG00000219784" 0 NA NA NA NA NA NA
"ENSG00000219867" 0 NA NA NA NA NA NA
"ENSG00000219928" 0.0423314925992992 -0.424455398974402 8.10304584152366 -0.0523822038373893 0.958224153928183 NA NA
"ENSG00000219951" 0 NA NA NA NA NA NA
"ENSG00000219992" 0.168085438355996 -1.10168893285756 8.10127113427608 -0.135989638489739 0.891829472156071 NA NA
"ENSG00000219993" 0.0277554086890777 0 8.103045841534 0 1 NA NA
"ENSG00000220030" 0 NA NA NA NA NA NA
"ENSG00000220076" 0 NA NA NA NA NA NA
"ENSG00000220105" 0.105407715127241 -0.744994028657365 8.1030458414961 -0.0919399992583299 0.926745711216611 NA NA
"ENSG00000220130" 0 NA NA NA NA NA NA
"ENSG00000220131" 0 NA NA NA NA NA NA
"ENSG00000220139" 0 NA NA NA NA NA NA
"ENSG00000220154" 0 NA NA NA NA NA NA
"ENSG00000220204" 0 NA NA NA NA NA NA
"ENSG00000220240" 0 NA NA NA NA NA NA
"ENSG00000220256" 0.249197596202382 -0.493848173614812 7.91264893128633 -0.0624124964854885 0.950234343605583 NA NA
"ENSG00000220291" 0 NA NA NA NA NA NA
"ENSG00000220326" 0.0205764546036838 -0.424425893305451 8.10304584153903 -0.0523785625313504 0.958227055287085 NA NA
"ENSG00000220349" 0 NA NA NA NA NA NA
"ENSG00000220370" 0 NA NA NA NA NA NA
"ENSG00000220446" 0 NA NA NA NA NA NA
"ENSG00000220447" 0.0178689841460039 -0.424409816550477 8.1030458415403 -0.0523765784928351 0.958228636150818 NA NA
"ENSG00000220472" 0.0641736713259222 0.537277971626828 8.10304584153954 0.0663056808678683 0.947134460501758 NA NA
"ENSG00000220506" 0.0117105097379052 -0.424409816550477 8.1030458415403 -0.0523765784928351 0.958228636150818 NA NA
"ENSG00000220522" 0 NA NA NA NA NA NA
"ENSG00000220537" 0 NA NA NA NA NA NA
"ENSG00000220540" 0 NA NA NA NA NA NA
"ENSG00000220556" 0 NA NA NA NA NA NA
"ENSG00000220600" 0.00936076753541151 0 8.1030458415391 0 1 NA NA
"ENSG00000220614" 0.00888992521533467 0 8.1030458415403 0 1 NA NA
"ENSG00000220643" 0 NA NA NA NA NA NA
"ENSG00000220660" 0 NA NA NA NA NA NA
"ENSG00000220685" 0.606820304357233 -0.278134956730672 1.52945200194775 -0.181852687352378 0.855698335296803 NA NA
"ENSG00000220695" 0 NA NA NA NA NA NA
"ENSG00000220702" 0 NA NA NA NA NA NA
"ENSG00000220725" 0 NA NA NA NA NA NA
"ENSG00000220734" 0.0200169519722596 0 8.1030458415403 0 1 NA NA
"ENSG00000220739" 0 NA NA NA NA NA NA
"ENSG00000220748" 0 NA NA NA NA NA NA
"ENSG00000220913" 0 NA NA NA NA NA NA
"ENSG00000220918" 0.00894641472455145 0 8.10304584153714 0 1 NA NA
"ENSG00000220920" 0 NA NA NA NA NA NA
"ENSG00000220949" 0.0112230312477958 0 8.1030458415403 0 1 NA NA
"ENSG00000220960" 0 NA NA NA NA NA NA
"ENSG00000220986" 0 NA NA NA NA NA NA
"ENSG00000221031" 0 NA NA NA NA NA NA
"ENSG00000221042" 0 NA NA NA NA NA NA
"ENSG00000221060" 0 NA NA NA NA NA NA
"ENSG00000221083" 0.060568683679596 0.537277733566503 8.1030458415403 0.066305651488746 0.947134483891434 NA NA
"ENSG00000221093" 0 NA NA NA NA NA NA
"ENSG00000221139" 0 NA NA NA NA NA NA
"ENSG00000221148" 0 NA NA NA NA NA NA
"ENSG00000221184" 1.90694417071756 -0.261935344557391 0.748536714180922 -0.349929855937676 0.726391340059474 NA NA
"ENSG00000221245" 0 NA NA NA NA NA NA
"ENSG00000221300" 0 NA NA NA NA NA NA
"ENSG00000221398" 0 NA NA NA NA NA NA
"ENSG00000221498" 0 NA NA NA NA NA NA
"ENSG00000221611" 0 NA NA NA NA NA NA
"ENSG00000221639" 0 NA NA NA NA NA NA
"ENSG00000221711" 0 NA NA NA NA NA NA
"ENSG00000221753" 0.596938881606002 -0.264486212272768 1.70824878421681 -0.154828860243579 0.876956238372371 NA NA
"ENSG00000221849" 0.0112725434963834 0 8.1030458415347 0 1 NA NA
"ENSG00000221857" 0.399095691594669 2.16089712144183 3.18439608713066 0.678589303062779 0.497398122465895 NA NA
"ENSG00000222000" 0.515711060188492 -1.04120838316419 1.85211083520683 -0.562173906319116 0.573997537881801 NA NA
"ENSG00000222001" 0 NA NA NA NA NA NA
"ENSG00000222007" 0 NA NA NA NA NA NA
"ENSG00000222012" 0.0398785033710068 -0.424454074637844 8.1030458415368 -0.052382040400421 0.958224284153232 NA NA
"ENSG00000222017" 0.0292129922855106 0 8.10304584153592 0 1 NA NA
"ENSG00000222022" 0.00888992521533467 0 8.1030458415403 0 1 NA NA
"ENSG00000222024" 0 NA NA NA NA NA NA
"ENSG00000222031" 0 NA NA NA NA NA NA
"ENSG00000222032" 0 NA NA NA NA NA NA
"ENSG00000222042" 0 NA NA NA NA NA NA
"ENSG00000222043" 0.205692490408039 0.597172828386902 6.61136501486269 0.0903251941232145 0.928028799963389 NA NA
"ENSG00000222044" 0.132664689579796 -0.424558706575977 8.10304584148982 -0.0523949530684029 0.958213995463438 NA NA
"ENSG00000222095" 0 NA NA NA NA NA NA
"ENSG00000222185" 0 NA NA NA NA NA NA
"ENSG00000222588" 0 NA NA NA NA NA NA
"ENSG00000222604" 0 NA NA NA NA NA NA
"ENSG00000222966" 0 NA NA NA NA NA NA
"ENSG00000223027" 0.00986299089135307 0 8.10304584153878 0 1 NA NA
"ENSG00000223342" 0 NA NA NA NA NA NA
"ENSG00000223343" 0.334454344754798 -0.745072980095774 3.48797297444773 -0.213612027832224 0.830849619036364 NA NA
"ENSG00000223344" 0 NA NA NA NA NA NA
"ENSG00000223353" 0 NA NA NA NA NA NA
"ENSG00000223356" 0 NA NA NA NA NA NA
"ENSG00000223360" 0 NA NA NA NA NA NA
"ENSG00000223368" 0 NA NA NA NA NA NA
"ENSG00000223373" 0 NA NA NA NA NA NA
"ENSG00000223374" 0 NA NA NA NA NA NA
"ENSG00000223375" 0.0461037909965916 0 8.10304584153878 0 1 NA NA
"ENSG00000223377" 0 NA NA NA NA NA NA
"ENSG00000223379" 0.26638521622775 0.216669536986806 7.5615447106159 0.0286541368568008 0.977140434819042 NA NA
"ENSG00000223390" 0 NA NA NA NA NA NA
"ENSG00000223393" 1.54798519263001 -0.100637655759859 0.882945665552423 -0.113979443680596 0.909254088801668 NA NA
"ENSG00000223400" 0 NA NA NA NA NA NA
"ENSG00000223402" 0.0171149362079666 0 8.1030458415403 0 1 NA NA
"ENSG00000223410" 0 NA NA NA NA NA NA
"ENSG00000223419" 0 NA NA NA NA NA NA
"ENSG00000223421" 0.00986299089135307 0 8.10304584153878 0 1 NA NA
"ENSG00000223422" 0 NA NA NA NA NA NA
"ENSG00000223428" 0 NA NA NA NA NA NA
"ENSG00000223429" 0 NA NA NA NA NA NA
"ENSG00000223430" 0 NA NA NA NA NA NA
"ENSG00000223432" 0.058218044434423 -0.424470535839985 8.10304584152326 -0.0523840718837881 0.958222665486341 NA NA
"ENSG00000223436" 0.00881101099143422 0 8.1030458415403 0 1 NA NA
"ENSG00000223438" 0.216084855035214 -0.745081306712025 5.79056003458973 -0.128671717806448 0.897617415260897 NA NA
"ENSG00000223440" 0 NA NA NA NA NA NA
"ENSG00000223446" 0 NA NA NA NA NA NA
"ENSG00000223450" 0 NA NA NA NA NA NA
"ENSG00000223455" 0 NA NA NA NA NA NA
"ENSG00000223461" 0 NA NA NA NA NA NA
"ENSG00000223462" 0.0532349416292359 0 8.1030458415253 0 1 NA NA
"ENSG00000223469" 0 NA NA NA NA NA NA
"ENSG00000223492" 0.0283507850076607 0 8.10304584153955 0 1 NA NA
"ENSG00000223495" 0 NA NA NA NA NA NA
"ENSG00000223502" 0.234929062217643 -0.0854939579901684 5.070081441889 -0.0168624427378656 0.986546354857728 NA NA
"ENSG00000223503" 0.0101711875132875 0 8.10304584154004 0 1 NA NA
"ENSG00000223504" 0.0111582819844231 0 8.1030458415403 0 1 NA NA
"ENSG00000223514" 0 NA NA NA NA NA NA
"ENSG00000223517" 0 NA NA NA NA NA NA
"ENSG00000223522" 0.380222166850664 -1.08504860117506 2.95117728709179 -0.367666356718375 0.713122029478118 NA NA
"ENSG00000223523" 0 NA NA NA NA NA NA
"ENSG00000223528" 0.254907662490617 -1.62256355466785 4.4533852415955 -0.364343856784 0.715601254132126 NA NA
"ENSG00000223530" 0 NA NA NA NA NA NA
"ENSG00000223536" 0 NA NA NA NA NA NA
"ENSG00000223538" 0 NA NA NA NA NA NA
"ENSG00000223539" 0 NA NA NA NA NA NA
"ENSG00000223542" 0 NA NA NA NA NA NA
"ENSG00000223544" 0 NA NA NA NA NA NA
"ENSG00000223554" 0 NA NA NA NA NA NA
"ENSG00000223559" 0.0466570341874689 0 8.10304584153775 0 1 NA NA
"ENSG00000223563" 0 NA NA NA NA NA NA
"ENSG00000223565" 0 NA NA NA NA NA NA
"ENSG00000223570" 0 NA NA NA NA NA NA
"ENSG00000223576" 0.0416487820791728 0 8.10304584153717 0 1 NA NA
"ENSG00000223589" 0 NA NA NA NA NA NA
"ENSG00000223593" 0.0466281206155301 0 8.10304584153714 0 1 NA NA
"ENSG00000223598" 0.0877937635490218 1.23197833819298 8.09130814329257 0.152259476017391 0.878982285652978 NA NA
"ENSG00000223599" 0.673918267431232 0.277928919066857 1.39442374710897 0.199314533794395 0.842016710932196 NA NA
"ENSG00000223602" 0 NA NA NA NA NA NA
"ENSG00000223605" 0 NA NA NA NA NA NA
"ENSG00000223612" 0 NA NA NA NA NA NA
"ENSG00000223615" 0 NA NA NA NA NA NA
"ENSG00000223623" 0 NA NA NA NA NA NA
"ENSG00000223624" 0 NA NA NA NA NA NA
"ENSG00000223628" 0 NA NA NA NA NA NA
"ENSG00000223634" 0 NA NA NA NA NA NA
"ENSG00000223642" 0 NA NA NA NA NA NA
"ENSG00000223643" 0.0446084370173689 -0.744899582921365 8.1030458415403 -0.0919283436732685 0.926754971810403 NA NA
"ENSG00000223649" 0 NA NA NA NA NA NA
"ENSG00000223651" 0 NA NA NA NA NA NA
"ENSG00000223660" 0 NA NA NA NA NA NA
"ENSG00000223665" 0 NA NA NA NA NA NA
"ENSG00000223669" 0.0591052881485346 -1.41308917962201 8.10125288045132 -0.174428474271166 0.86152873808636 NA NA
"ENSG00000223672" 0 NA NA NA NA NA NA
"ENSG00000223675" 0.0954792071838821 -0.744966793112936 8.10304584150794 -0.0919366381091954 0.926748381715327 NA NA
"ENSG00000223679" 0 NA NA NA NA NA NA
"ENSG00000223691" 0.0218734188274299 0 8.10304584153327 0 1 NA NA
"ENSG00000223697" 0 NA NA NA NA NA NA
"ENSG00000223711" 0.0353798583960057 -0.747589140260875 8.10299148025703 -0.0922608819326022 0.926490767461374 NA NA
"ENSG00000223716" 0 NA NA NA NA NA NA
"ENSG00000223720" 0 NA NA NA NA NA NA
"ENSG00000223725" 0.0165434135685007 0 8.10304584153354 0 1 NA NA
"ENSG00000223726" 0 NA NA NA NA NA NA
"ENSG00000223727" 0 NA NA NA NA NA NA
"ENSG00000223728" 0 NA NA NA NA NA NA
"ENSG00000223732" 0 NA NA NA NA NA NA
"ENSG00000223740" 0.0113111133755411 0 8.1030458415403 0 1 NA NA
"ENSG00000223742" 0 NA NA NA NA NA NA
"ENSG00000223751" 1.39630259303653 0.111319682189784 1.05758575296475 0.105258303525477 0.916170848088091 NA NA
"ENSG00000223753" 0.00894641472455145 0 8.10304584153714 0 1 NA NA
"ENSG00000223754" 0.100535994588687 0.537248511880894 8.10304584153142 0.0663020452293724 0.94713735495229 NA NA
"ENSG00000223761" 0 NA NA NA NA NA NA
"ENSG00000223774" 0.407511650342888 0.387395236566083 2.47254201692985 0.156678929584829 0.875497893723329 NA NA
"ENSG00000223779" 0 NA NA NA NA NA NA
"ENSG00000223786" 0.0202447858688783 0 8.1030458415403 0 1 NA NA
"ENSG00000223787" 0.0451537391702381 0 8.10304584151988 0 1 NA NA
"ENSG00000223795" 0.0571941137130452 0.857721101934277 8.10304584152265 0.105851690674022 0.915700023898211 NA NA
"ENSG00000223800" 0 NA NA NA NA NA NA
"ENSG00000223804" 0 NA NA NA NA NA NA
"ENSG00000223808" 0 NA NA NA NA NA NA
"ENSG00000223809" 0 NA NA NA NA NA NA
"ENSG00000223811" 0.0853853294804867 0.537247639077267 8.10304584152261 0.0663019375164137 0.947137440706105 NA NA
"ENSG00000223814" 0 NA NA NA NA NA NA
"ENSG00000223829" 0.0234875889800775 0 8.10304584153798 0 1 NA NA
"ENSG00000223831" 0 NA NA NA NA NA NA
"ENSG00000223834" 0.210451892370425 -1.33902331480198 8.10193400138681 -0.165272059063031 0.86872985000706 NA NA
"ENSG00000223836" 0 NA NA NA NA NA NA
"ENSG00000223837" 0 NA NA NA NA NA NA
"ENSG00000223838" 0 NA NA NA NA NA NA
"ENSG00000223841" 0.0117105097379052 -0.424409816550477 8.1030458415403 -0.0523765784928351 0.958228636150818 NA NA
"ENSG00000223842" 0.012284013421823 0 8.1030458415403 0 1 NA NA
"ENSG00000223847" 0 NA NA NA NA NA NA
"ENSG00000223849" 0.241001692109174 1.94629814005224 6.15111157956326 0.31641405213957 0.751688252395573 NA NA
"ENSG00000223859" 0 NA NA NA NA NA NA
"ENSG00000223861" 3.64117452940798 -0.035644549332652 0.558592000144793 -0.0638114210790928 0.949120384088741 NA NA
"ENSG00000223866" 0 NA NA NA NA NA NA
"ENSG00000223867" 0.0214153464327933 -0.424424229275144 8.1030458415403 -0.0523783571727228 0.958227218914953 NA NA
"ENSG00000223869" 0 NA NA NA NA NA NA
"ENSG00000223870" 0 NA NA NA NA NA NA
"ENSG00000223872" 0.0178363399398861 0 8.10304584153768 0 1 NA NA
"ENSG00000223881" 0 NA NA NA NA NA NA
"ENSG00000223884" 0 NA NA NA NA NA NA
"ENSG00000223886" 0 NA NA NA NA NA NA
"ENSG00000223889" 0 NA NA NA NA NA NA
"ENSG00000223890" 0 NA NA NA NA NA NA
"ENSG00000223897" 0 NA NA NA NA NA NA
"ENSG00000223901" 0 NA NA NA NA NA NA
"ENSG00000223905" 0 NA NA NA NA NA NA
"ENSG00000223906" 0 NA NA NA NA NA NA
"ENSG00000223908" 0.0473031111771308 -0.424457172761731 8.1030458415403 -0.0523824227410573 0.958223979507787 NA NA
"ENSG00000223911" 0 NA NA NA NA NA NA
"ENSG00000223917" 0 NA NA NA NA NA NA
"ENSG00000223918" 0 NA NA NA NA NA NA
"ENSG00000223920" 0.0355972710488856 0.537308618034468 8.1030458415403 0.0663094629528014 0.947131449461176 NA NA
"ENSG00000223930" 0.295357504825293 0.996215335264677 3.58246318354501 0.278081109064986 0.780950096826706 NA NA
"ENSG00000223931" 0 NA NA NA NA NA NA
"ENSG00000223942" 0.102004611133122 -1.06430417774751 8.10302277689076 -0.131346561283628 0.895501160230433 NA NA
"ENSG00000223944" 0.145687886933312 -0.745000647486389 8.10304584151641 -0.0919408160903318 0.926745062227737 NA NA
"ENSG00000223946" 0 NA NA NA NA NA NA
"ENSG00000223947" 0.0205154665895877 -0.424426288293768 8.1030458415403 -0.0523786112770022 0.958227016446998 NA NA
"ENSG00000223948" 0 NA NA NA NA NA NA
"ENSG00000223958" 0 NA NA NA NA NA NA
"ENSG00000223967" 0 NA NA NA NA NA NA
"ENSG00000223969" 8.0347072684108 0.212691024866034 0.368856097768742 0.576623312323233 0.564193947470997 NA NA
"ENSG00000223975" 0 NA NA NA NA NA NA
"ENSG00000223977" 0 NA NA NA NA NA NA
"ENSG00000223989" 0 NA NA NA NA NA NA
"ENSG00000223999" 0.0627968448717892 0 8.1030458415327 0 1 NA NA
"ENSG00000224000" 0.102061114235253 0.857676739896337 8.10304584150925 0.105846215938054 0.91570436770323 NA NA
"ENSG00000224001" 0 NA NA NA NA NA NA
"ENSG00000224012" 0 NA NA NA NA NA NA
"ENSG00000224014" 0.0109135640315278 -0.424407757531855 8.1030458415403 -0.0523763243885561 0.958228838618794 NA NA
"ENSG00000224015" 0 NA NA NA NA NA NA
"ENSG00000224016" 0.014682632128395 0 8.10304584153901 0 1 NA NA
"ENSG00000224018" 0 NA NA NA NA NA NA
"ENSG00000224025" 0 NA NA NA NA NA NA
"ENSG00000224027" 0 NA NA NA NA NA NA
"ENSG00000224029" 0.0253310461898068 0 8.1030458415403 0 1 NA NA
"ENSG00000224038" 0 NA NA NA NA NA NA
"ENSG00000224049" 0 NA NA NA NA NA NA
"ENSG00000224054" 0.074651024852283 0 8.1030458414839 0 1 NA NA
"ENSG00000224066" 0.591169569435494 -0.387274087145341 1.53286738227638 -0.252646831437055 0.800541137440899 NA NA
"ENSG00000224067" 0 NA NA NA NA NA NA
"ENSG00000224069" 0 NA NA NA NA NA NA
"ENSG00000224076" 0 NA NA NA NA NA NA
"ENSG00000224077" 0.0120561868881342 0 8.1030458415403 0 1 NA NA
"ENSG00000224079" 0.0253136236000343 0 8.1030458415403 0 1 NA NA
"ENSG00000224090" 0 NA NA NA NA NA NA
"ENSG00000224091" 0 NA NA NA NA NA NA
"ENSG00000224092" 0 NA NA NA NA NA NA
"ENSG00000224097" 0 NA NA NA NA NA NA
"ENSG00000224099" 0.464951948009841 0.904944672832776 1.85451604720401 0.487968100463261 0.625572436235799 NA NA
"ENSG00000224100" 0 NA NA NA NA NA NA
"ENSG00000224104" 0 NA NA NA NA NA NA
"ENSG00000224114" 0.645636139654808 0.474254705382422 1.46520642629939 0.323677740467073 0.746182024918824 NA NA
"ENSG00000224127" 0 NA NA NA NA NA NA
"ENSG00000224132" 0.012284013421823 0 8.1030458415403 0 1 NA NA
"ENSG00000224134" 0 NA NA NA NA NA NA
"ENSG00000224136" 0.0410303850248669 -0.424440701018436 8.1030458415403 -0.0523803899568899 0.958225599211284 NA NA
"ENSG00000224138" 0 NA NA NA NA NA NA
"ENSG00000224149" 0 NA NA NA NA NA NA
"ENSG00000224155" 0.0221672193554014 -0.424424229275147 8.1030458415403 -0.0523783571727232 0.958227218914952 NA NA
"ENSG00000224163" 0 NA NA NA NA NA NA
"ENSG00000224172" 0 NA NA NA NA NA NA
"ENSG00000224174" 0.0302668512695403 0 8.10304584153333 0 1 NA NA
"ENSG00000224194" 0 NA NA NA NA NA NA
"ENSG00000224207" 0 NA NA NA NA NA NA
"ENSG00000224216" 0.0308552106229639 -0.744883111178074 8.1030458415403 -0.0919263108891014 0.926756586898807 NA NA
"ENSG00000224218" 0 NA NA NA NA NA NA
"ENSG00000224228" 0 NA NA NA NA NA NA
"ENSG00000224239" 0 NA NA NA NA NA NA
"ENSG00000224245" 0 NA NA NA NA NA NA
"ENSG00000224247" 0.450357523203647 0.120810555329536 1.99861465752988 0.0604471476651971 0.951799508874809 NA NA
"ENSG00000224250" 0 NA NA NA NA NA NA
"ENSG00000224251" 0.00936076753541151 0 8.1030458415391 0 1 NA NA
"ENSG00000224252" 0 NA NA NA NA NA NA
"ENSG00000224256" 0 NA NA NA NA NA NA
"ENSG00000224260" 0 NA NA NA NA NA NA
"ENSG00000224267" 0 NA NA NA NA NA NA
"ENSG00000224269" 0 NA NA NA NA NA NA
"ENSG00000224272" 0 NA NA NA NA NA NA
"ENSG00000224277" 0 NA NA NA NA NA NA
"ENSG00000224278" 0 NA NA NA NA NA NA
"ENSG00000224280" 0 NA NA NA NA NA NA
"ENSG00000224282" 0.0226570622191806 0 8.10304584153768 0 1 NA NA
"ENSG00000224297" 0.146293248862165 -0.745053193613926 8.10304584146547 -0.0919473008286943 0.926739909979015 NA NA
"ENSG00000224301" 0 NA NA NA NA NA NA
"ENSG00000224302" 0.00881101099143422 0 8.1030458415403 0 1 NA NA
"ENSG00000224322" 0 NA NA NA NA NA NA
"ENSG00000224326" 0.0113111133755411 0 8.1030458415403 0 1 NA NA
"ENSG00000224330" 0 NA NA NA NA NA NA
"ENSG00000224331" 0.931542300989805 1.12929858780047 1.08966506606598 1.03637220552327 0.300028532063887 NA NA
"ENSG00000224334" 0 NA NA NA NA NA NA
"ENSG00000224335" 0 NA NA NA NA NA NA
"ENSG00000224342" 0 NA NA NA NA NA NA
"ENSG00000224352" 0 NA NA NA NA NA NA
"ENSG00000224356" 0.561398854719035 -0.847599373899137 1.68634883364016 -0.502623986799637 0.61522866153905 NA NA
"ENSG00000224359" 0 NA NA NA NA NA NA
"ENSG00000224361" 0.00843519566997121 -0.424407757531855 8.1030458415403 -0.0523763243885561 0.958228838618794 NA NA
"ENSG00000224363" 0.0205262291992615 0 8.1030458415403 0 1 NA NA
"ENSG00000224365" 0 NA NA NA NA NA NA
"ENSG00000224366" 0 NA NA NA NA NA NA
"ENSG00000224370" 0 NA NA NA NA NA NA
"ENSG00000224371" 0 NA NA NA NA NA NA
"ENSG00000224374" 0 NA NA NA NA NA NA
"ENSG00000224375" 0 NA NA NA NA NA NA
"ENSG00000224376" 0.609889680033013 -1.36213340660472 1.52982060392291 -0.890387672326943 0.373257759468243 NA NA
"ENSG00000224384" 0 NA NA NA NA NA NA
"ENSG00000224387" 0 NA NA NA NA NA NA
"ENSG00000224400" 0 NA NA NA NA NA NA
"ENSG00000224404" 0.0688733800194128 -0.424482413107281 8.10304584150216 -0.052385537662044 0.958221497568083 NA NA
"ENSG00000224407" 0 NA NA NA NA NA NA
"ENSG00000224409" 0 NA NA NA NA NA NA
"ENSG00000224410" 0 NA NA NA NA NA NA
"ENSG00000224412" 0 NA NA NA NA NA NA
"ENSG00000224413" 0 NA NA NA NA NA NA
"ENSG00000224414" 0 NA NA NA NA NA NA
"ENSG00000224415" 2.87525552979529 0.316434193962948 0.542215798225944 0.583594566957062 0.559493116354557 NA NA
"ENSG00000224417" 0 NA NA NA NA NA NA
"ENSG00000224427" 0.012284013421823 0 8.1030458415403 0 1 NA NA
"ENSG00000224431" 0 NA NA NA NA NA NA
"ENSG00000224436" 0 NA NA NA NA NA NA
"ENSG00000224448" 0 NA NA NA NA NA NA
"ENSG00000224469" 0.177846972227688 -0.748773369460885 8.10297163189426 -0.0924072554460914 0.926374475083055 NA NA
"ENSG00000224477" 0.0333089406023537 -0.424438641999817 8.1030458415403 -0.0523801358526112 0.958225801679219 NA NA
"ENSG00000224478" 0.116110612719811 0.15665163007324 8.10049094711666 0.0193385352932219 0.984571042951176 NA NA
"ENSG00000224481" 0.0341113007971013 0 8.10304584153954 0 1 NA NA
"ENSG00000224484" 0 NA NA NA NA NA NA
"ENSG00000224486" 0 NA NA NA NA NA NA
"ENSG00000224493" 0 NA NA NA NA NA NA
"ENSG00000224500" 0 NA NA NA NA NA NA
"ENSG00000224504" 0 NA NA NA NA NA NA
"ENSG00000224513" 0 NA NA NA NA NA NA
"ENSG00000224515" 0 NA NA NA NA NA NA
"ENSG00000224516" 0 NA NA NA NA NA NA
"ENSG00000224518" 0 NA NA NA NA NA NA
"ENSG00000224521" 0.0730871301358887 -0.0950706029663882 8.10286621582008 -0.0117329597248899 0.990638667367313 NA NA
"ENSG00000224523" 0 NA NA NA NA NA NA
"ENSG00000224525" 0.0291177983711553 0 8.10304584152878 0 1 NA NA
"ENSG00000224529" 0 NA NA NA NA NA NA
"ENSG00000224532" 0 NA NA NA NA NA NA
"ENSG00000224541" 0.039294957456538 -0.424430925275773 8.10304584152915 -0.0523791835288047 0.95822656048203 NA NA
"ENSG00000224548" 0 NA NA NA NA NA NA
"ENSG00000224549" 0.0361820679079769 -0.424440266566243 8.10304584153599 -0.0523803363410058 0.958225641931923 NA NA
"ENSG00000224555" 0 NA NA NA NA NA NA
"ENSG00000224556" 0 NA NA NA NA NA NA
"ENSG00000224560" 0.0130470327679838 0 8.1030458415403 0 1 NA NA
"ENSG00000224567" 0 NA NA NA NA NA NA
"ENSG00000224570" 0 NA NA NA NA NA NA
"ENSG00000224579" 0 NA NA NA NA NA NA
"ENSG00000224583" 0 NA NA NA NA NA NA
"ENSG00000224585" 0 NA NA NA NA NA NA
"ENSG00000224595" 0 NA NA NA NA NA NA
"ENSG00000224600" 0 NA NA NA NA NA NA
"ENSG00000224603" 0 NA NA NA NA NA NA
"ENSG00000224604" 0 NA NA NA NA NA NA
"ENSG00000224605" 0 NA NA NA NA NA NA
"ENSG00000224610" 0 NA NA NA NA NA NA
"ENSG00000224612" 0.0224210020781144 -0.424424229275144 8.1030458415403 -0.0523783571727228 0.958227218914953 NA NA
"ENSG00000224617" 0 NA NA NA NA NA NA
"ENSG00000224621" 0.0534882490068595 0.857737917600664 8.10304584153648 0.10585376590169 0.915698377356568 NA NA
"ENSG00000224626" 0 NA NA NA NA NA NA
"ENSG00000224628" 0 NA NA NA NA NA NA
"ENSG00000224630" 0 NA NA NA NA NA NA
"ENSG00000224635" 1.59424218219575 -0.236194290534456 0.77621310673535 -0.304290520844021 0.760906566247361 NA NA
"ENSG00000224643" 0 NA NA NA NA NA NA
"ENSG00000224644" 0 NA NA NA NA NA NA
"ENSG00000224645" 0 NA NA NA NA NA NA
"ENSG00000224647" 0.0479922397424733 -0.42445511374311 8.1030458415403 -0.0523821686367784 0.958224181975701 NA NA
"ENSG00000224649" 0 NA NA NA NA NA NA
"ENSG00000224653" 0 NA NA NA NA NA NA
"ENSG00000224658" 0 NA NA NA NA NA NA
"ENSG00000224661" 0.0314389156055394 -0.424437998744027 8.1030458415382 -0.0523800564681807 0.958225864931998 NA NA
"ENSG00000224667" 0.015427605311482 -0.424409816550477 8.1030458415403 -0.0523765784928351 0.958228636150818 NA NA
"ENSG00000224669" 0 NA NA NA NA NA NA
"ENSG00000224670" 0 NA NA NA NA NA NA
"ENSG00000224671" 0 NA NA NA NA NA NA
"ENSG00000224681" 0 NA NA NA NA NA NA
"ENSG00000224691" 0 NA NA NA NA NA NA
"ENSG00000224692" 0 NA NA NA NA NA NA
"ENSG00000224700" 0 NA NA NA NA NA NA
"ENSG00000224713" 0.0788706299014462 0 8.10304584152205 0 1 NA NA
"ENSG00000224715" 0 NA NA NA NA NA NA
"ENSG00000224719" 0 NA NA NA NA NA NA
"ENSG00000224722" 0.0262480854620853 -0.424424229275147 8.1030458415403 -0.0523783571727232 0.958227218914952 NA NA
"ENSG00000224731" 0 NA NA NA NA NA NA
"ENSG00000224733" 0.0338785642623551 0 8.1030458415403 0 1 NA NA
"ENSG00000224735" 0 NA NA NA NA NA NA
"ENSG00000224738" 0.905921571618678 -0.0201685164899441 1.40757965510214 -0.0143285081002968 0.988567895788979 NA NA
"ENSG00000224746" 0.128373246966244 -0.110426998081457 8.10291242346656 -0.0136280626409898 0.989126715797946 NA NA
"ENSG00000224750" 0.0476755773929619 0.216834247764256 8.10304584153714 0.0267595978110773 0.978651477944629 NA NA
"ENSG00000224762" 0 NA NA NA NA NA NA
"ENSG00000224764" 0.0201770582413197 0 8.1030458415403 0 1 NA NA
"ENSG00000224785" 0 NA NA NA NA NA NA
"ENSG00000224789" 0 NA NA NA NA NA NA
"ENSG00000224794" 0.439233631926006 -1.41232516007883 2.56955968271608 -0.549637032982232 0.582568353039152 NA NA
"ENSG00000224797" 0.00894641472455145 0 8.10304584153714 0 1 NA NA
"ENSG00000224810" 0.211904509537001 -0.10382748842233 6.5504443296011 -0.0158504497096691 0.98735370043297 NA NA
"ENSG00000224814" 0 NA NA NA NA NA NA
"ENSG00000224815" 0 NA NA NA NA NA NA
"ENSG00000224818" 0 NA NA NA NA NA NA
"ENSG00000224819" 0.0868691567194281 0 8.10304584152875 0 1 NA NA
"ENSG00000224836" 0 NA NA NA NA NA NA
"ENSG00000224844" 0 NA NA NA NA NA NA
"ENSG00000224848" 0.833755489270074 -2.11200445858819 1.70187151914584 -1.24098936660518 0.214609677048587 NA NA
"ENSG00000224864" 0 NA NA NA NA NA NA
"ENSG00000224865" 0 NA NA NA NA NA NA
"ENSG00000224869" 0 NA NA NA NA NA NA
"ENSG00000224876" 0 NA NA NA NA NA NA
"ENSG00000224879" 0 NA NA NA NA NA NA
"ENSG00000224881" 0.0301565866016355 0 8.10304584153826 0 1 NA NA
"ENSG00000224883" 0 NA NA NA NA NA NA
"ENSG00000224884" 0.0200341784046406 0 8.10304584153931 0 1 NA NA
"ENSG00000224886" 0 NA NA NA NA NA NA
"ENSG00000224888" 0.0540832831667428 0 8.10304584151916 0 1 NA NA
"ENSG00000224901" 0 NA NA NA NA NA NA
"ENSG00000224905" 9.08379322097936 0.170542942414706 0.340624110543381 0.500677835584354 0.616597873546538 NA NA
"ENSG00000224917" 0 NA NA NA NA NA NA
"ENSG00000224918" 0 NA NA NA NA NA NA
"ENSG00000224919" 0 NA NA NA NA NA NA
"ENSG00000224931" 0 NA NA NA NA NA NA
"ENSG00000224935" 0.0991445840609137 -0.424529492118339 8.10304584152331 -0.0523913477007469 0.958216868185049 NA NA
"ENSG00000224946" 0 NA NA NA NA NA NA
"ENSG00000224950" 0.35957571987332 0.0822440035449245 2.55507847686933 0.0321884452041159 0.974321770797051 NA NA
"ENSG00000224967" 0.0371238299976828 0 8.1030458415374 0 1 NA NA
"ENSG00000224969" 0 NA NA NA NA NA NA
"ENSG00000224970" 0 NA NA NA NA NA NA
"ENSG00000224972" 0 NA NA NA NA NA NA
"ENSG00000224981" 0.0168703913399424 -0.744878993140831 8.1030458415403 -0.0919258026805434 0.9267569906809 NA NA
"ENSG00000224984" 0.0146684600048482 0 8.10304584152859 0 1 NA NA
"ENSG00000224985" 0.228284497135465 -0.459846029881177 7.20161440736007 -0.0638531867814546 0.949087127701344 NA NA
"ENSG00000224987" 0 NA NA NA NA NA NA
"ENSG00000224988" 0 NA NA NA NA NA NA
"ENSG00000224992" 0.0102248976740533 0 8.1030458415403 0 1 NA NA
"ENSG00000225000" 0 NA NA NA NA NA NA
"ENSG00000225002" 0.013068165174519 0 8.1030458415403 0 1 NA NA
"ENSG00000225006" 0 NA NA NA NA NA NA
"ENSG00000225007" 0 NA NA NA NA NA NA
"ENSG00000225011" 0 NA NA NA NA NA NA
"ENSG00000225012" 0 NA NA NA NA NA NA
"ENSG00000225017" 0 NA NA NA NA NA NA
"ENSG00000225018" 0.00888992521533467 0 8.1030458415403 0 1 NA NA
"ENSG00000225028" 0 NA NA NA NA NA NA
"ENSG00000225032" 0.0879344560189732 0.857718237670874 8.10304584152234 0.105851337194179 0.915700304358695 NA NA
"ENSG00000225044" 0 NA NA NA NA NA NA
"ENSG00000225046" 0 NA NA NA NA NA NA
"ENSG00000225050" 0 NA NA NA NA NA NA
"ENSG00000225055" 0 NA NA NA NA NA NA
"ENSG00000225056" 0 NA NA NA NA NA NA
"ENSG00000225057" 0.0505333754459268 -0.424464175339786 8.10304584153012 -0.052383286931971 0.958223290928566 NA NA
"ENSG00000225058" 0 NA NA NA NA NA NA
"ENSG00000225069" 0 NA NA NA NA NA NA
"ENSG00000225075" 0.054175970924671 0 8.10304584151799 0 1 NA NA
"ENSG00000225078" 0 NA NA NA NA NA NA
"ENSG00000225084" 0 NA NA NA NA NA NA
"ENSG00000225085" 0 NA NA NA NA NA NA
"ENSG00000225087" 0.370410879156443 -1.61715459099799 3.41898853597316 -0.472992106871073 0.636218810469085 NA NA
"ENSG00000225092" 0.148422297000394 0.896317159479991 8.07837008724205 0.110952723111252 0.911653836661801 NA NA
"ENSG00000225096" 0.17482291416146 -0.745076430012516 8.1030458414937 -0.0919501684412499 0.926737631606945 NA NA
"ENSG00000225102" 0 NA NA NA NA NA NA
"ENSG00000225106" 0 NA NA NA NA NA NA
"ENSG00000225107" 0 NA NA NA NA NA NA
"ENSG00000225111" 0.0179404487891272 0 8.1030458415403 0 1 NA NA
"ENSG00000225112" 0 NA NA NA NA NA NA
"ENSG00000225113" 0 NA NA NA NA NA NA
"ENSG00000225116" 0 NA NA NA NA NA NA
"ENSG00000225118" 0 NA NA NA NA NA NA
"ENSG00000225122" 0 NA NA NA NA NA NA
"ENSG00000225123" 0 NA NA NA NA NA NA
"ENSG00000225129" 0.181194677546522 0.857592280526714 8.10304584148695 0.105835792775096 0.91571263773231 NA NA
"ENSG00000225140" 0.0591469791053387 -0.424458826616342 8.103045841539 -0.0523826268438986 0.958223816880553 NA NA
"ENSG00000225144" 0.0083034808044931 0 8.1030458415403 0 1 NA NA
"ENSG00000225146" 0.0112725434963834 0 8.1030458415347 0 1 NA NA
"ENSG00000225148" 0 NA NA NA NA NA NA
"ENSG00000225152" 0 NA NA NA NA NA NA
"ENSG00000225156" 4.64020792882749 -0.245985839531582 0.435140789712929 -0.565301726123777 0.571868554840381 NA NA
"ENSG00000225166" 0 NA NA NA NA NA NA
"ENSG00000225170" 0.104237360440139 0.537221576716409 8.10304584149967 0.0662987211506362 0.947140001360534 NA NA
"ENSG00000225172" 0.0292950943664948 0 8.10304584151709 0 1 NA NA
"ENSG00000225173" 0.961385080819732 0.405773346725698 1.33158206682612 0.304730257965155 0.760571602453547 NA NA
"ENSG00000225181" 0 NA NA NA NA NA NA
"ENSG00000225182" 0 NA NA NA NA NA NA
"ENSG00000225187" 0.574463757788938 -1.87602318332567 2.14628572230621 -0.874078955950871 0.382075256904461 NA NA
"ENSG00000225191" 0 NA NA NA NA NA NA
"ENSG00000225195" 0.0658088085692244 -0.744946461964558 8.10304584153875 -0.0919341290340145 0.926750375225162 NA NA
"ENSG00000225200" 0.288554453299237 -1.01098842490056 3.13829140716266 -0.322146127855794 0.747341994377257 NA NA
"ENSG00000225203" 0 NA NA NA NA NA NA
"ENSG00000225208" 0 NA NA NA NA NA NA
"ENSG00000225209" 0 NA NA NA NA NA NA
"ENSG00000225213" 0.106712003445216 0.216758662660386 8.10304584149682 0.0267502698245066 0.978658917937749 NA NA
"ENSG00000225214" 0 NA NA NA NA NA NA
"ENSG00000225216" 0.0247837968596309 0 8.1030458415403 0 1 NA NA
"ENSG00000225218" 0 NA NA NA NA NA NA
"ENSG00000225230" 0.00886594486577857 0 8.10304584154009 0 1 NA NA
"ENSG00000225233" 0 NA NA NA NA NA NA
"ENSG00000225236" 0 NA NA NA NA NA NA
"ENSG00000225240" 0 NA NA NA NA NA NA
"ENSG00000225243" 0 NA NA NA NA NA NA
"ENSG00000225244" 0 NA NA NA NA NA NA
"ENSG00000225253" 0 NA NA NA NA NA NA
"ENSG00000225258" 0 NA NA NA NA NA NA
"ENSG00000225279" 0.0165434135685007 0 8.10304584153354 0 1 NA NA
"ENSG00000225280" 0.0245727667631614 0 8.10304584153775 0 1 NA NA
"ENSG00000225282" 0 NA NA NA NA NA NA
"ENSG00000225284" 0.021482228437955 -0.424424229275147 8.1030458415403 -0.0523783571727232 0.958227218914952 NA NA
"ENSG00000225286" 0.010468704978083 0.857798384405357 8.1030458415403 0.105861228133235 0.915692456623639 NA NA
"ENSG00000225297" 0 NA NA NA NA NA NA
"ENSG00000225299" 0.0113111133755411 0 8.1030458415403 0 1 NA NA
"ENSG00000225300" 0.274406145032908 -1.38122437850607 4.80427112142691 -0.287499257139309 0.773730070657988 NA NA
"ENSG00000225303" 0 NA NA NA NA NA NA
"ENSG00000225304" 0 NA NA NA NA NA NA
"ENSG00000225311" 0 NA NA NA NA NA NA
"ENSG00000225313" 0.0203306326382372 0.857781912662062 8.1030458415403 0.105859195349067 0.915694069488186 NA NA
"ENSG00000225315" 0 NA NA NA NA NA NA
"ENSG00000225325" 0 NA NA NA NA NA NA
"ENSG00000225330" 0 NA NA NA NA NA NA
"ENSG00000225333" 0.00886594486577857 0 8.10304584154009 0 1 NA NA
"ENSG00000225335" 1.09346363652554 0.395373153276798 0.951841814708679 0.415376953572696 0.677865975130498 NA NA
"ENSG00000225337" 0.018721535070823 0 8.10304584152655 0 1 NA NA
"ENSG00000225339" 0.857966335467276 -0.10563148338247 1.23831315748727 -0.0853027222910341 0.932020727348361 NA NA
"ENSG00000225341" 0 NA NA NA NA NA NA
"ENSG00000225344" 0 NA NA NA NA NA NA
"ENSG00000225356" 0.0146475471832474 0 8.1030458415403 0 1 NA NA
"ENSG00000225359" 0 NA NA NA NA NA NA
"ENSG00000225360" 0 NA NA NA NA NA NA
"ENSG00000225365" 0 NA NA NA NA NA NA
"ENSG00000225370" 0.013355844099843 0 8.1030458415403 0 1 NA NA
"ENSG00000225378" 0 NA NA NA NA NA NA
"ENSG00000225384" 0.102932006040592 0.537216319475504 8.10304584152219 0.0662980723523323 0.947140517890238 NA NA
"ENSG00000225385" 0 NA NA NA NA NA NA
"ENSG00000225387" 0 NA NA NA NA NA NA
"ENSG00000225393" 0.0112230312477958 0 8.1030458415403 0 1 NA NA
"ENSG00000225394" 0 NA NA NA NA NA NA
"ENSG00000225397" 0 NA NA NA NA NA NA
"ENSG00000225399" 0.206540357811322 -1.08241299617874 6.62851857977206 -0.163296366020891 0.870285094995521 NA NA
"ENSG00000225402" 0.0101711875132875 0 8.10304584154004 0 1 NA NA
"ENSG00000225407" 0.133968361232452 -0.424556201404974 8.10304584147347 -0.0523946439043928 0.95821424180227 NA NA
"ENSG00000225408" 0.0222068740504891 0 8.1030458415403 0 1 NA NA
"ENSG00000225411" 0.0707684321481252 0 8.10304584152836 0 1 NA NA
"ENSG00000225417" 0 NA NA NA NA NA NA
"ENSG00000225420" 0.0825385119810241 -0.744945774739603 8.10304584153366 -0.0919340442233766 0.926750442608899 NA NA
"ENSG00000225421" 0.0368579482489487 -0.424437250106747 8.10304584153591 -0.0523799640785811 0.958225938547176 NA NA
"ENSG00000225424" 0 NA NA NA NA NA NA
"ENSG00000225448" 0 NA NA NA NA NA NA
"ENSG00000225450" 0.456211029563125 -0.219633375458636 2.51825002475756 -0.0872166676459302 0.93049929097551 NA NA
"ENSG00000225451" 0 NA NA NA NA NA NA
"ENSG00000225457" 0.0117105097379052 -0.424409816550477 8.1030458415403 -0.0523765784928351 0.958228636150818 NA NA
"ENSG00000225458" 0 NA NA NA NA NA NA
"ENSG00000225460" 0 NA NA NA NA NA NA
"ENSG00000225469" 0 NA NA NA NA NA NA
"ENSG00000225475" 0 NA NA NA NA NA NA
"ENSG00000225477" 0 NA NA NA NA NA NA
"ENSG00000225478" 0.0484854648764918 -0.424456141346211 8.10304584152502 -0.0523822954537706 0.958224080929106 NA NA
"ENSG00000225480" 0 NA NA NA NA NA NA
"ENSG00000225486" 0.0811077772124339 -0.42450349572265 8.10304584153685 -0.0523881394754811 0.958219424467952 NA NA
"ENSG00000225488" 0 NA NA NA NA NA NA
"ENSG00000225498" 0.0136681528792657 0 8.1030458415403 0 1 NA NA
"ENSG00000225505" 0 NA NA NA NA NA NA
"ENSG00000225507" 0 NA NA NA NA NA NA
"ENSG00000225519" 0 NA NA NA NA NA NA
"ENSG00000225522" 0 NA NA NA NA NA NA
"ENSG00000225527" 0.0234488244009123 0 8.1030458415403 0 1 NA NA
"ENSG00000225531" 0.0101711875132875 0 8.10304584154004 0 1 NA NA
"ENSG00000225532" 0 NA NA NA NA NA NA
"ENSG00000225537" 0 NA NA NA NA NA NA
"ENSG00000225544" 0.00945465382613522 0 8.1030458415403 0 1 NA NA
"ENSG00000225545" 0 NA NA NA NA NA NA
"ENSG00000225551" 0 NA NA NA NA NA NA
"ENSG00000225555" 0.350275623325351 -1.39252754032479 3.00481578971498 -0.463431916555816 0.643054805677709 NA NA
"ENSG00000225559" 0.0407628443069969 0 8.1030458415352 0 1 NA NA
"ENSG00000225563" 0.00945465382613522 0 8.1030458415403 0 1 NA NA
"ENSG00000225568" 0.0336301756667822 -0.42443808361384 8.10304584153871 -0.0523800669419936 0.958225856586561 NA NA
"ENSG00000225570" 0 NA NA NA NA NA NA
"ENSG00000225582" 0 NA NA NA NA NA NA
"ENSG00000225588" 0 NA NA NA NA NA NA
"ENSG00000225594" 0 NA NA NA NA NA NA
"ENSG00000225598" 0 NA NA NA NA NA NA
"ENSG00000225603" 0.00881101099143422 0 8.1030458415403 0 1 NA NA
"ENSG00000225605" 0.0101711875132875 0 8.10304584154004 0 1 NA NA
"ENSG00000225606" 0 NA NA NA NA NA NA
"ENSG00000225610" 0 NA NA NA NA NA NA
"ENSG00000225612" 0 NA NA NA NA NA NA
"ENSG00000225616" 0 NA NA NA NA NA NA
"ENSG00000225620" 0 NA NA NA NA NA NA
"ENSG00000225625" 0 NA NA NA NA NA NA
"ENSG00000225632" 0 NA NA NA NA NA NA
"ENSG00000225637" 0 NA NA NA NA NA NA
"ENSG00000225643" 0.145025325413152 0.537176952943627 8.10304584149587 0.0662932141137266 0.94714438569475 NA NA
"ENSG00000225647" 0.207060417266359 0.537181758033314 8.10304584148605 0.0662938071117709 0.947143913589318 NA NA
"ENSG00000225649" 0.261718274815057 -1.3924296379617 4.41373045687387 -0.315476817528165 0.752399650000008 NA NA
"ENSG00000225655" 0.458584278879196 -0.401303788269877 2.08449747558364 -0.192518241432514 0.847336280563863 NA NA
"ENSG00000225656" 0 NA NA NA NA NA NA
"ENSG00000225660" 0 NA NA NA NA NA NA
"ENSG00000225676" 0 NA NA NA NA NA NA
"ENSG00000225678" 0.0415940355317647 0 8.10304584153878 0 1 NA NA
"ENSG00000225680" 0.085553486509247 0.857732497432186 8.1030458415403 0.105853096996566 0.915698908083908 NA NA
"ENSG00000225681" 0 NA NA NA NA NA NA
"ENSG00000225689" 0.445165612116009 -2.43176165526096 2.52777435909929 -0.962016900957671 0.336041114276744 NA NA
"ENSG00000225703" 0 NA NA NA NA NA NA
"ENSG00000225705" 0 NA NA NA NA NA NA
"ENSG00000225708" 0 NA NA NA NA NA NA
"ENSG00000225711" 0.0265848072823518 0 8.10304584152381 0 1 NA NA
"ENSG00000225718" 0.0348455182461679 0 8.10304584152679 0 1 NA NA
"ENSG00000225720" 0 NA NA NA NA NA NA
"ENSG00000225721" 0.0463979952695604 0 8.10304584153618 0 1 NA NA
"ENSG00000225726" 0.17575486698403 -1.35822650204876 8.1020846969937 -0.167639138918498 0.86686717849489 NA NA
"ENSG00000225727" 0 NA NA NA NA NA NA
"ENSG00000225741" 0 NA NA NA NA NA NA
"ENSG00000225744" 0 NA NA NA NA NA NA
"ENSG00000225750" 0 NA NA NA NA NA NA
"ENSG00000225751" 0.0229510279877405 0 8.1030458415403 0 1 NA NA
"ENSG00000225752" 0 NA NA NA NA NA NA
"ENSG00000225761" 0.180120792931432 -0.103805094866531 7.06274850215898 -0.01469754937965 0.988273474459876 NA NA
"ENSG00000225775" 0 NA NA NA NA NA NA
"ENSG00000225779" 0 NA NA NA NA NA NA
"ENSG00000225785" 0 NA NA NA NA NA NA
"ENSG00000225790" 0.0109135640315278 -0.424407757531855 8.1030458415403 -0.0523763243885561 0.958228838618794 NA NA
"ENSG00000225794" 0.0483646090894935 -0.424458247683318 8.10304584153473 -0.0523825553975794 0.958223873808311 NA NA
"ENSG00000225795" 0 NA NA NA NA NA NA
"ENSG00000225798" 0 NA NA NA NA NA NA
"ENSG00000225806" 1.07971386832095 1.72741055977369 1.1039485587969 1.56475638833774 0.117640041184416 NA NA
"ENSG00000225807" 0.0199233588042182 0.857783971680686 8.1030458415403 0.105859449453347 0.915693867875133 NA NA
"ENSG00000225811" 0 NA NA NA NA NA NA
"ENSG00000225813" 0.228988434947721 0.919541543325964 8.09127578359534 0.113646051366867 0.909518380097427 NA NA
"ENSG00000225815" 0 NA NA NA NA NA NA
"ENSG00000225818" 0 NA NA NA NA NA NA
"ENSG00000225819" 0 NA NA NA NA NA NA
"ENSG00000225836" 0.0222068740504891 0 8.1030458415403 0 1 NA NA
"ENSG00000225840" 0 NA NA NA NA NA NA
"ENSG00000225850" 0.378573591294527 -1.08559206019357 2.58970683687652 -0.419194962431698 0.675073653414688 NA NA
"ENSG00000225854" 0 NA NA NA NA NA NA
"ENSG00000225864" 0 NA NA NA NA NA NA
"ENSG00000225867" 0 NA NA NA NA NA NA
"ENSG00000225869" 0.0299917620983858 -0.424424229275147 8.1030458415403 -0.0523783571727231 0.958227218914952 NA NA
"ENSG00000225871" 0 NA NA NA NA NA NA
"ENSG00000225876" 0 NA NA NA NA NA NA
"ENSG00000225879" 0 NA NA NA NA NA NA
"ENSG00000225881" 0 NA NA NA NA NA NA
"ENSG00000225884" 0 NA NA NA NA NA NA
"ENSG00000225885" 3.23868121601138 0.509155873180957 0.621589296024959 0.819119435352235 0.412718274264291 NA NA
"ENSG00000225886" 0.0136372806150015 -0.424409816550477 8.1030458415403 -0.0523765784928351 0.958228636150818 NA NA
"ENSG00000225889" 2.16054738302689 0.237856714028227 0.753360983617409 0.31572741248971 0.752209418027729 NA NA
"ENSG00000225893" 0 NA NA NA NA NA NA
"ENSG00000225898" 0 NA NA NA NA NA NA
"ENSG00000225903" 0.0228197357485879 -0.424426288293768 8.1030458415403 -0.0523786112770022 0.958227016446998 NA NA
"ENSG00000225906" 0 NA NA NA NA NA NA
"ENSG00000225911" 0 NA NA NA NA NA NA
"ENSG00000225913" 0 NA NA NA NA NA NA
"ENSG00000225916" 0.308639718011076 0.329966354712748 3.49166084491918 0.0945012615394453 0.924710980368132 NA NA
"ENSG00000225923" 0 NA NA NA NA NA NA
"ENSG00000225925" 0.0259212940368245 -0.424424229275147 8.1030458415403 -0.0523783571727232 0.958227218914952 NA NA
"ENSG00000225929" 0.0351710911966902 0 8.10304584153401 0 1 NA NA
"ENSG00000225931" 0 NA NA NA NA NA NA
"ENSG00000225943" 0 NA NA NA NA NA NA
"ENSG00000225947" 0.0206398924913705 0.857784351874589 8.10304584153923 0.105859496373236 0.915693830647653 NA NA
"ENSG00000225949" 0 NA NA NA NA NA NA
"ENSG00000225952" 0 NA NA NA NA NA NA
"ENSG00000225956" 0.0165434135685007 0 8.10304584153354 0 1 NA NA
"ENSG00000225957" 0 NA NA NA NA NA NA
"ENSG00000225960" 0 NA NA NA NA NA NA
"ENSG00000225963" 0.135097506453426 -0.745025731085148 8.10304584149273 -0.0919439116671591 0.926742602732327 NA NA
"ENSG00000225965" 0 NA NA NA NA NA NA
"ENSG00000225970" 0 NA NA NA NA NA NA
"ENSG00000225974" 0 NA NA NA NA NA NA
"ENSG00000225982" 0 NA NA NA NA NA NA
"ENSG00000226010" 0.0929911744903321 -0.42452176608274 8.10304584150003 -0.0523903942278763 0.958217627902978 NA NA
"ENSG00000226012" 0 NA NA NA NA NA NA
"ENSG00000226014" 0 NA NA NA NA NA NA
"ENSG00000226022" 0 NA NA NA NA NA NA
"ENSG00000226025" 0 NA NA NA NA NA NA
"ENSG00000226032" 0 NA NA NA NA NA NA
"ENSG00000226040" 0.0466426412753772 0 8.10304584152376 0 1 NA NA
"ENSG00000226041" 0 NA NA NA NA NA NA
"ENSG00000226043" 0 NA NA NA NA NA NA
"ENSG00000226045" 0 NA NA NA NA NA NA
"ENSG00000226047" 0 NA NA NA NA NA NA
"ENSG00000226058" 0 NA NA NA NA NA NA
"ENSG00000226063" 0 NA NA NA NA NA NA
"ENSG00000226072" 0 NA NA NA NA NA NA
"ENSG00000226078" 0 NA NA NA NA NA NA
"ENSG00000226087" 0.125627552547733 -0.424541798027082 8.10304584151452 -0.0523928663777289 0.958215658118049 NA NA
"ENSG00000226089" 0.0292009628716476 -0.424438641999817 8.1030458415403 -0.0523801358526112 0.958225801679219 NA NA
"ENSG00000226096" 0 NA NA NA NA NA NA
"ENSG00000226097" 0.0214974411704367 0 8.10304584153491 0 1 NA NA
"ENSG00000226110" 0.0217966669638811 0 8.1030458415356 0 1 NA NA
"ENSG00000226113" 0 NA NA NA NA NA NA
"ENSG00000226115" 0 NA NA NA NA NA NA
"ENSG00000226117" 0.022561928794172 1.80428139240868 8.07991759554829 0.223304429911855 0.823298579740833 NA NA
"ENSG00000226130" 0 NA NA NA NA NA NA
"ENSG00000226134" 0 NA NA NA NA NA NA
"ENSG00000226138" 0.119878054121137 -0.126790313866242 8.10260904475724 -0.0156480848533944 0.987515144203714 NA NA
"ENSG00000226141" 0 NA NA NA NA NA NA
"ENSG00000226143" 0 NA NA NA NA NA NA
"ENSG00000226149" 0.136670842646229 -1.76287388320035 8.09900383643313 -0.217665520205104 0.827689730423216 NA NA
"ENSG00000226160" 0 NA NA NA NA NA NA
"ENSG00000226163" 0 NA NA NA NA NA NA
"ENSG00000226166" 0 NA NA NA NA NA NA
"ENSG00000226168" 0 NA NA NA NA NA NA
"ENSG00000226169" 0.0136372806150015 -0.424409816550477 8.1030458415403 -0.0523765784928351 0.958228636150818 NA NA
"ENSG00000226172" 0.00992447624296523 0 8.1030458415403 0 1 NA NA
"ENSG00000226180" 0.57224979092095 0.585149905740292 1.66276825446643 0.351913084802104 0.724903445876075 NA NA
"ENSG00000226181" 0 NA NA NA NA NA NA
"ENSG00000226193" 0 NA NA NA NA NA NA
"ENSG00000226197" 0.0311845935161047 0 8.10304584153222 0 1 NA NA
"ENSG00000226199" 0 NA NA NA NA NA NA
"ENSG00000226204" 0 NA NA NA NA NA NA
"ENSG00000226206" 0 NA NA NA NA NA NA
"ENSG00000226207" 0 NA NA NA NA NA NA
"ENSG00000226208" 0.0618513736113652 -1.09730645811715 8.10245778019248 -0.13542883997491 0.892272823174566 NA NA
"ENSG00000226211" 0 NA NA NA NA NA NA
"ENSG00000226218" 0 NA NA NA NA NA NA
"ENSG00000226233" 0 NA NA NA NA NA NA
"ENSG00000226238" 0 NA NA NA NA NA NA
"ENSG00000226239" 0.657291865190705 1.15377252234827 1.3937730445668 0.827805163004047 0.407780850276902 NA NA
"ENSG00000226241" 0.0110535018371743 0 8.103045841537 0 1 NA NA
"ENSG00000226249" 0 NA NA NA NA NA NA
"ENSG00000226252" 0 NA NA NA NA NA NA
"ENSG00000226266" 1.51216197413788 -1.16171510208132 1.02317570905905 -1.13540137025895 0.256207185821435 NA NA
"ENSG00000226268" 0.088119663151356 -0.424503151788398 8.10304584151838 -0.0523880970305424 0.958219458287672 NA NA
"ENSG00000226276" 0.132107124101604 0 8.10304584147507 0 1 NA NA
"ENSG00000226277" 0.385523960930566 1.48592280365445 3.00668488242545 0.494206364072239 0.621160445692753 NA NA
"ENSG00000226280" 0 NA NA NA NA NA NA
"ENSG00000226281" 0.0082374088221482 0 8.1030458415403 0 1 NA NA
"ENSG00000226286" 0 NA NA NA NA NA NA
"ENSG00000226291" 0.0685727942621996 0.857736394012423 8.10304584151702 0.105853577875334 0.915698526541739 NA NA
"ENSG00000226296" 0 NA NA NA NA NA NA
"ENSG00000226302" 0 NA NA NA NA NA NA
"ENSG00000226304" 0 NA NA NA NA NA NA
"ENSG00000226308" 0.771379063966447 -0.473189349243027 1.24086581131723 -0.381338050357529 0.702952422755488 NA NA
"ENSG00000226310" 0.817766205139859 -1.51077170101071 1.48482044758139 -1.01747770477676 0.30892623317449 NA NA
"ENSG00000226323" 0 NA NA NA NA NA NA
"ENSG00000226324" 0.00881101099143422 0 8.1030458415403 0 1 NA NA
"ENSG00000226329" 0 NA NA NA NA NA NA
"ENSG00000226332" 1.85951178912699 0.76232285805499 0.782329196190056 0.974427212697038 0.329844463249571 NA NA
"ENSG00000226334" 0 NA NA NA NA NA NA
"ENSG00000226338" 0 NA NA NA NA NA NA
"ENSG00000226349" 0 NA NA NA NA NA NA
"ENSG00000226355" 0 NA NA NA NA NA NA
"ENSG00000226375" 0.0259692985537053 0 8.10304584152993 0 1 NA NA
"ENSG00000226376" 0 NA NA NA NA NA NA
"ENSG00000226394" 0 NA NA NA NA NA NA
"ENSG00000226396" 1.61377616715861 0.694141322418838 0.766129054897964 0.906037067751316 0.364916232994414 NA NA
"ENSG00000226398" 0 NA NA NA NA NA NA
"ENSG00000226400" 0 NA NA NA NA NA NA
"ENSG00000226401" 0 NA NA NA NA NA NA
"ENSG00000226405" 0 NA NA NA NA NA NA
"ENSG00000226409" 0.374104056056395 0.119883180111764 2.74192963435805 0.043722194256758 0.965125847672812 NA NA
"ENSG00000226410" 0.0247588048890913 -0.744881052159452 8.1030458415403 -0.0919260567848224 0.926756788789851 NA NA
"ENSG00000226411" 0 NA NA NA NA NA NA
"ENSG00000226423" 0 NA NA NA NA NA NA
"ENSG00000226426" 0 NA NA NA NA NA NA
"ENSG00000226429" 0 NA NA NA NA NA NA
"ENSG00000226431" 0 NA NA NA NA NA NA
"ENSG00000226433" 0.00888992521533467 0 8.1030458415403 0 1 NA NA
"ENSG00000226438" 0 NA NA NA NA NA NA
"ENSG00000226439" 0 NA NA NA NA NA NA
"ENSG00000226442" 0 NA NA NA NA NA NA
"ENSG00000226454" 0.0648529538197486 -0.424458906266757 8.1030458415191 -0.0523826366737156 0.958223809048246 NA NA
"ENSG00000226455" 0 NA NA NA NA NA NA
"ENSG00000226465" 5.19149920983986 -0.218140329627546 0.486656823458411 -0.448242620081517 0.653978106793709 NA NA
"ENSG00000226468" 0.312157329467462 0.0774728039058481 3.40462595021886 0.0227551587277504 0.981845576904417 NA NA
"ENSG00000226471" 4.58167204074247 -0.0847505662148849 0.490232810775468 -0.172878200626399 0.862747167020284 NA NA
"ENSG00000226472" 0 NA NA NA NA NA NA
"ENSG00000226474" 0 NA NA NA NA NA NA
"ENSG00000226477" 0 NA NA NA NA NA NA
"ENSG00000226484" 0.011933676072528 0 8.10304584153628 0 1 NA NA
"ENSG00000226487" 0 NA NA NA NA NA NA
"ENSG00000226499" 0.0787087918271927 0 8.10304584151321 0 1 NA NA
"ENSG00000226500" 0 NA NA NA NA NA NA
"ENSG00000226506" 0 NA NA NA NA NA NA
"ENSG00000226509" 0 NA NA NA NA NA NA
"ENSG00000226515" 0 NA NA NA NA NA NA
"ENSG00000226521" 0 NA NA NA NA NA NA
"ENSG00000226523" 0 NA NA NA NA NA NA
"ENSG00000226526" 0 NA NA NA NA NA NA
"ENSG00000226527" 0 NA NA NA NA NA NA
"ENSG00000226530" 4.73119297386842 -0.504798752313851 0.477275181742965 -1.05766813700719 0.290206766579958 NA NA
"ENSG00000226532" 0 NA NA NA NA NA NA
"ENSG00000226534" 0 NA NA NA NA NA NA
"ENSG00000226535" 0.342200786972998 -0.103770107547463 3.24763569466583 -0.0319525086258607 0.974509924165522 NA NA
"ENSG00000226542" 0 NA NA NA NA NA NA
"ENSG00000226545" 0 NA NA NA NA NA NA
"ENSG00000226548" 0.0372145073084864 0 8.10304584153591 0 1 NA NA
"ENSG00000226552" 0 NA NA NA NA NA NA
"ENSG00000226558" 0 NA NA NA NA NA NA
"ENSG00000226565" 0 NA NA NA NA NA NA
"ENSG00000226566" 0 NA NA NA NA NA NA
"ENSG00000226570" 0.0584770844730022 0 8.10304584151618 0 1 NA NA
"ENSG00000226571" 0.352755550705881 0.451520750930306 2.69883246011918 0.167302252956586 0.867132231521635 NA NA
"ENSG00000226576" 0 NA NA NA NA NA NA
"ENSG00000226578" 0.288887102812638 -0.452587538021977 5.72970244895956 -0.0789897105571618 0.937040807276943 NA NA
"ENSG00000226587" 0 NA NA NA NA NA NA
"ENSG00000226592" 0 NA NA NA NA NA NA
"ENSG00000226594" 0 NA NA NA NA NA NA
"ENSG00000226595" 0 NA NA NA NA NA NA
"ENSG00000226599" 0.00843519566997121 -0.424407757531855 8.1030458415403 -0.0523763243885561 0.958228838618794 NA NA
"ENSG00000226601" 0 NA NA NA NA NA NA
"ENSG00000226605" 0.0208417442635073 -0.424422170256522 8.1030458415403 -0.0523781030684438 0.95822742138291 NA NA
"ENSG00000226619" 0 NA NA NA NA NA NA
"ENSG00000226622" 0.0801326030868735 0 8.10304584153051 0 1 NA NA
"ENSG00000226636" 0.209173603683824 -0.745073348294909 6.58839099312667 -0.113088817751133 0.90996014026027 NA NA
"ENSG00000226640" 0.00894641472455145 0 8.10304584153714 0 1 NA NA
"ENSG00000226643" 0 NA NA NA NA NA NA
"ENSG00000226647" 0 NA NA NA NA NA NA
"ENSG00000226649" 0 NA NA NA NA NA NA
"ENSG00000226655" 0 NA NA NA NA NA NA
"ENSG00000226661" 0 NA NA NA NA NA NA
"ENSG00000226664" 0 NA NA NA NA NA NA
"ENSG00000226668" 0.012093223816089 0.857796325386733 8.1030458415403 0.105860974028955 0.915692658236654 NA NA
"ENSG00000226669" 0.0638652477845601 0 8.10304584152084 0 1 NA NA
"ENSG00000226671" 0 NA NA NA NA NA NA
"ENSG00000226679" 0.0636672237069238 0 8.10304584153555 0 1 NA NA
"ENSG00000226680" 0 NA NA NA NA NA NA
"ENSG00000226681" 0.00881101099143422 0 8.1030458415403 0 1 NA NA
"ENSG00000226690" 0.260387121057313 -1.52652623865601 5.99004974692938 -0.254843666271475 0.798843847636261 NA NA
"ENSG00000226694" 0 NA NA NA NA NA NA
"ENSG00000226698" 0.0146733036938778 0 8.1030458415346 0 1 NA NA
"ENSG00000226699" 0 NA NA NA NA NA NA
"ENSG00000226706" 0 NA NA NA NA NA NA
"ENSG00000226707" 0 NA NA NA NA NA NA
"ENSG00000226708" 0 NA NA NA NA NA NA
"ENSG00000226716" 0 NA NA NA NA NA NA
"ENSG00000226723" 0 NA NA NA NA NA NA
"ENSG00000226733" 0 NA NA NA NA NA NA
"ENSG00000226739" 0 NA NA NA NA NA NA
"ENSG00000226744" 0 NA NA NA NA NA NA
"ENSG00000226750" 0 NA NA NA NA NA NA
"ENSG00000226756" 0.120900689752715 -1.05336805782775 8.10278930200101 -0.130000672431111 0.896565894683013 NA NA
"ENSG00000226764" 0 NA NA NA NA NA NA
"ENSG00000226767" 0 NA NA NA NA NA NA
"ENSG00000226771" 0.012284013421823 0 8.1030458415403 0 1 NA NA
"ENSG00000226772" 0 NA NA NA NA NA NA
"ENSG00000226773" 0.0461432697504945 0 8.10304584152101 0 1 NA NA
"ENSG00000226782" 0.736835568928192 1.34563875011092 1.44017683492448 0.934356613354 0.350119970168466 NA NA
"ENSG00000226797" 0 NA NA NA NA NA NA
"ENSG00000226798" 0 NA NA NA NA NA NA
"ENSG00000226804" 0 NA NA NA NA NA NA
"ENSG00000226810" 0 NA NA NA NA NA NA
"ENSG00000226814" 0 NA NA NA NA NA NA
"ENSG00000226816" 0.0546998443759256 0 8.1030458415227 0 1 NA NA
"ENSG00000226820" 0 NA NA NA NA NA NA
"ENSG00000226824" 8.49197017257184 0.31690586557162 0.327875291871621 0.96654390686964 0.333772087485717 NA NA
"ENSG00000226829" 0.0729217761117105 -0.424497867338566 8.10304584151859 -0.0523874448745574 0.958219977919315 NA NA
"ENSG00000226838" 0 NA NA NA NA NA NA
"ENSG00000226842" 0 NA NA NA NA NA NA
"ENSG00000226843" 0 NA NA NA NA NA NA
"ENSG00000226849" 0.178120728914803 -0.424623302692813 8.10304584144884 -0.0524029249002607 0.958207643587876 NA NA
"ENSG00000226854" 0 NA NA NA NA NA NA
"ENSG00000226861" 0.012093223816089 0.857796325386733 8.1030458415403 0.105860974028955 0.915692658236654 NA NA
"ENSG00000226868" 0 NA NA NA NA NA NA
"ENSG00000226870" 0 NA NA NA NA NA NA
"ENSG00000226871" 0 NA NA NA NA NA NA
"ENSG00000226872" 0 NA NA NA NA NA NA
"ENSG00000226877" 0.0454673373750566 -0.744910393819601 8.1030458415353 -0.0919296778504293 0.926753911779651 NA NA
"ENSG00000226883" 0.0221829276264147 0 8.10304584153775 0 1 NA NA
"ENSG00000226886" 0.0126043354413591 -0.424407757531852 8.1030458415403 -0.0523763243885557 0.958228838618794 NA NA
"ENSG00000226890" 0 NA NA NA NA NA NA
"ENSG00000226899" 0.196344022962868 -0.745108396981088 8.10304584140615 -0.0919541134981148 0.926734497186102 NA NA
"ENSG00000226900" 1.13923250491484 -0.284210108238323 1.17305603537183 -0.242281783366159 0.808561828114186 NA NA
"ENSG00000226904" 0 NA NA NA NA NA NA
"ENSG00000226905" 0.00886594486577857 0 8.10304584154009 0 1 NA NA
"ENSG00000226918" 0 NA NA NA NA NA NA
"ENSG00000226919" 0.0543472196361813 0 8.1030458415403 0 1 NA NA
"ENSG00000226920" 0 NA NA NA NA NA NA
"ENSG00000226927" 0 NA NA NA NA NA NA
"ENSG00000226938" 0 NA NA NA NA NA NA
"ENSG00000226939" 0 NA NA NA NA NA NA
"ENSG00000226946" 0 NA NA NA NA NA NA
"ENSG00000226952" 0.00936076753541151 0 8.1030458415391 0 1 NA NA
"ENSG00000226954" 0.0370199569996799 -0.744895464884123 8.1030458415403 -0.0919278354647105 0.92675537559242 NA NA
"ENSG00000226956" 0.01870659185209 0 8.10304584153982 0 1 NA NA
"ENSG00000226957" 0.0513136305521772 0.216833734218151 8.10304584153878 0.0267595344341498 0.978651528494 NA NA
"ENSG00000226963" 0.03868742442993 0 8.10304584153828 0 1 NA NA
"ENSG00000226965" 0.195581366058256 0.201825265897071 6.03150049410629 0.0334618667600683 0.973306274708018 NA NA
"ENSG00000226971" 0.0101711875132875 0 8.10304584154004 0 1 NA NA
"ENSG00000226973" 0 NA NA NA NA NA NA
"ENSG00000226984" 0 NA NA NA NA NA NA
"ENSG00000226987" 0.0871144930895783 -0.424493177112713 8.10304584150954 -0.0523868660520416 0.958220439119567 NA NA
"ENSG00000226989" 0 NA NA NA NA NA NA
"ENSG00000226990" 0 NA NA NA NA NA NA
"ENSG00000226991" 0 NA NA NA NA NA NA
"ENSG00000226992" 0 NA NA NA NA NA NA
"ENSG00000226994" 0.9116717759288 0.66100688415223 1.23820566530832 0.533842561597096 0.593450464231642 NA NA
"ENSG00000226996" 0 NA NA NA NA NA NA
"ENSG00000226999" 0 NA NA NA NA NA NA
"ENSG00000227004" 0 NA NA NA NA NA NA
"ENSG00000227006" 0.0111582819844231 0 8.1030458415403 0 1 NA NA
"ENSG00000227015" 0 NA NA NA NA NA NA
"ENSG00000227017" 0 NA NA NA NA NA NA
"ENSG00000227029" 0 NA NA NA NA NA NA
"ENSG00000227033" 0 NA NA NA NA NA NA
"ENSG00000227034" 0.444625066760203 0.85785825079084 3.27043019638383 0.262307463935292 0.793084408056224 NA NA
"ENSG00000227040" 0 NA NA NA NA NA NA
"ENSG00000227042" 0 NA NA NA NA NA NA
"ENSG00000227045" 0.0431164019990438 0.857745865681 8.1030458415371 0.105854746777329 0.915697599103487 NA NA
"ENSG00000227047" 0 NA NA NA NA NA NA
"ENSG00000227048" 0 NA NA NA NA NA NA
"ENSG00000227050" 0.0328858262941388 0 8.1030458415403 0 1 NA NA
"ENSG00000227055" 0 NA NA NA NA NA NA
"ENSG00000227058" 0 NA NA NA NA NA NA
"ENSG00000227061" 0 NA NA NA NA NA NA
"ENSG00000227062" 0 NA NA NA NA NA NA
"ENSG00000227066" 0.0101711875132875 0 8.10304584154004 0 1 NA NA
"ENSG00000227068" 0 NA NA NA NA NA NA
"ENSG00000227072" 0.011933676072528 0 8.10304584153628 0 1 NA NA
"ENSG00000227075" 0.0233673002636753 0 8.1030458415403 0 1 NA NA
"ENSG00000227076" 0.155509764824733 0.537188002514827 8.10304584147989 0.0662945777456837 0.947143300062101 NA NA
"ENSG00000227077" 0.449944749772242 -0.127102674434234 2.14033994587973 -0.0593843397068364 0.952645986148858 NA NA
"ENSG00000227080" 0.178778346049343 -0.424626530660109 8.10304584146106 -0.0524033232648656 0.958207326175029 NA NA
"ENSG00000227083" 0.0443394167359028 -0.42445717276173 8.1030458415403 -0.0523824227410573 0.958223979507787 NA NA
"ENSG00000227088" 0.0237169968898298 0 8.1030458415403 0 1 NA NA
"ENSG00000227089" 0.00880495685168251 0 8.1030458415403 0 1 NA NA
"ENSG00000227090" 0 NA NA NA NA NA NA
"ENSG00000227094" 0.00936076753541151 0 8.1030458415391 0 1 NA NA
"ENSG00000227098" 0.011933676072528 0 8.10304584153628 0 1 NA NA
"ENSG00000227101" 0.0401795880554576 -0.424440701018436 8.1030458415403 -0.0523803899568899 0.958225599211284 NA NA
"ENSG00000227107" 0 NA NA NA NA NA NA
"ENSG00000227113" 0 NA NA NA NA NA NA
"ENSG00000227120" 0 NA NA NA NA NA NA
"ENSG00000227125" 0 NA NA NA NA NA NA
"ENSG00000227131" 0 NA NA NA NA NA NA
"ENSG00000227133" 0 NA NA NA NA NA NA
"ENSG00000227138" 0 NA NA NA NA NA NA
"ENSG00000227139" 0 NA NA NA NA NA NA
"ENSG00000227141" 0 NA NA NA NA NA NA
"ENSG00000227148" 0 NA NA NA NA NA NA
"ENSG00000227150" 0 NA NA NA NA NA NA
"ENSG00000227157" 0.257990837127752 1.26120093728059 4.39110776335306 0.287217031612435 0.773946146136617 NA NA
"ENSG00000227158" 0 NA NA NA NA NA NA
"ENSG00000227161" 0 NA NA NA NA NA NA
"ENSG00000227163" 0.0451538125247509 -0.424455018547585 8.10304584154003 -0.0523821568886638 0.958224191336489 NA NA
"ENSG00000227167" 0 NA NA NA NA NA NA
"ENSG00000227169" 0 NA NA NA NA NA NA
"ENSG00000227186" 0 NA NA NA NA NA NA
"ENSG00000227189" 0.116521477746754 -0.74499392086171 8.10304584153014 -0.0919399859548405 0.926745721786492 NA NA
"ENSG00000227192" 0.0446706062417017 0 8.1030458415359 0 1 NA NA
"ENSG00000227193" 0 NA NA NA NA NA NA
"ENSG00000227197" 0 NA NA NA NA NA NA
"ENSG00000227200" 0.022493063489755 0.857781912662062 8.1030458415403 0.105859195349067 0.915694069488186 NA NA
"ENSG00000227206" 0 NA NA NA NA NA NA
"ENSG00000227215" 0.00992447624296523 0 8.1030458415403 0 1 NA NA
"ENSG00000227217" 0 NA NA NA NA NA NA
"ENSG00000227218" 0.0306796462888322 -0.424440701018439 8.1030458415403 -0.0523803899568902 0.958225599211283 NA NA
"ENSG00000227227" 0 NA NA NA NA NA NA
"ENSG00000227230" 0 NA NA NA NA NA NA
"ENSG00000227236" 0 NA NA NA NA NA NA
"ENSG00000227240" 0 NA NA NA NA NA NA
"ENSG00000227241" 0 NA NA NA NA NA NA
"ENSG00000227242" 0 NA NA NA NA NA NA
"ENSG00000227245" 0 NA NA NA NA NA NA
"ENSG00000227249" 0.0515116101021776 0 8.10304584152589 0 1 NA NA
"ENSG00000227253" 0.0130470327679838 0 8.1030458415403 0 1 NA NA
"ENSG00000227257" 0.0146733036938778 0 8.1030458415346 0 1 NA NA
"ENSG00000227269" 0 NA NA NA NA NA NA
"ENSG00000227270" 0 NA NA NA NA NA NA
"ENSG00000227278" 0 NA NA NA NA NA NA
"ENSG00000227279" 0.425633256126783 -0.34143353980328 2.01443198693451 -0.169493704437677 0.865408323852958 NA NA
"ENSG00000227282" 0 NA NA NA NA NA NA
"ENSG00000227291" 0 NA NA NA NA NA NA
"ENSG00000227292" 0 NA NA NA NA NA NA
"ENSG00000227293" 0 NA NA NA NA NA NA
"ENSG00000227294" 0 NA NA NA NA NA NA
"ENSG00000227297" 0.347969249437938 -0.689541862161132 4.07969966941242 -0.169017799847126 0.865782640570537 NA NA
"ENSG00000227301" 0 NA NA NA NA NA NA
"ENSG00000227303" 0 NA NA NA NA NA NA
"ENSG00000227304" 0.0583450505538732 -0.424473604856833 8.1030458415344 -0.0523844506322643 0.958222363703127 NA NA
"ENSG00000227305" 0 NA NA NA NA NA NA
"ENSG00000227307" 0 NA NA NA NA NA NA
"ENSG00000227312" 0 NA NA NA NA NA NA
"ENSG00000227329" 0 NA NA NA NA NA NA
"ENSG00000227330" 0 NA NA NA NA NA NA
"ENSG00000227338" 0.161637268155313 0 8.1030458414695 0 1 NA NA
"ENSG00000227355" 0.155276656756476 -1.4277919328474 8.10145090999956 -0.176239040229829 0.86010615110426 NA NA
"ENSG00000227358" 0 NA NA NA NA NA NA
"ENSG00000227360" 0 NA NA NA NA NA NA
"ENSG00000227364" 0 NA NA NA NA NA NA
"ENSG00000227365" 0 NA NA NA NA NA NA
"ENSG00000227370" 0.18120350265711 0.216666727725093 8.03565538742388 0.0269631681896395 0.97848911087006 NA NA
"ENSG00000227371" 0 NA NA NA NA NA NA
"ENSG00000227374" 0 NA NA NA NA NA NA
"ENSG00000227386" 0 NA NA NA NA NA NA
"ENSG00000227388" 2.47402326695243 0.552022903060001 0.708270445683621 0.779395648123069 0.435746686601275 NA NA
"ENSG00000227393" 0.023755683773509 0 8.1030458415403 0 1 NA NA
"ENSG00000227397" 0 NA NA NA NA NA NA
"ENSG00000227400" 0 NA NA NA NA NA NA
"ENSG00000227407" 0 NA NA NA NA NA NA
"ENSG00000227413" 0 NA NA NA NA NA NA
"ENSG00000227416" 0.00888992521533467 0 8.1030458415403 0 1 NA NA
"ENSG00000227417" 0 NA NA NA NA NA NA
"ENSG00000227444" 0 NA NA NA NA NA NA
"ENSG00000227455" 0 NA NA NA NA NA NA
"ENSG00000227459" 0 NA NA NA NA NA NA
"ENSG00000227463" 0.228502136838452 0.216699726633552 5.08273141244068 0.0426345027996462 0.965992891228921 NA NA
"ENSG00000227475" 0 NA NA NA NA NA NA
"ENSG00000227479" 0 NA NA NA NA NA NA
"ENSG00000227481" 0.012093223816089 0.857796325386733 8.1030458415403 0.105860974028955 0.915692658236654 NA NA
"ENSG00000227482" 0.158345238391983 -0.436273348824023 8.10171752589825 -0.0538494890039569 0.957055080165832 NA NA
"ENSG00000227484" 0 NA NA NA NA NA NA
"ENSG00000227485" 0 NA NA NA NA NA NA
"ENSG00000227486" 7.11047369075368 -0.362281162935512 0.391640196528172 -0.925035698958067 0.354947338305054 NA NA
"ENSG00000227489" 0 NA NA NA NA NA NA
"ENSG00000227493" 0 NA NA NA NA NA NA
"ENSG00000227498" 0 NA NA NA NA NA NA
"ENSG00000227499" 0 NA NA NA NA NA NA
"ENSG00000227511" 0 NA NA NA NA NA NA
"ENSG00000227512" 0.010468704978083 0.857798384405357 8.1030458415403 0.105861228133235 0.915692456623639 NA NA
"ENSG00000227514" 0 NA NA NA NA NA NA
"ENSG00000227516" 0.00936076753541151 0 8.1030458415391 0 1 NA NA
"ENSG00000227519" 0 NA NA NA NA NA NA
"ENSG00000227527" 0 NA NA NA NA NA NA
"ENSG00000227531" 0.0221415127217762 0 8.1030458415403 0 1 NA NA
"ENSG00000227532" 0 NA NA NA NA NA NA
"ENSG00000227535" 0.0665153194571959 0.537265065159855 8.10304584152583 0.0663040880759335 0.947135728575346 NA NA
"ENSG00000227537" 0 NA NA NA NA NA NA
"ENSG00000227545" 0.013068165174519 0 8.1030458415403 0 1 NA NA
"ENSG00000227549" 0 NA NA NA NA NA NA
"ENSG00000227554" 0 NA NA NA NA NA NA
"ENSG00000227556" 0 NA NA NA NA NA NA
"ENSG00000227562" 0 NA NA NA NA NA NA
"ENSG00000227573" 0 NA NA NA NA NA NA
"ENSG00000227574" 0.0194286686687063 0 8.1030458415403 0 1 NA NA
"ENSG00000227579" 0.025477380659558 0 8.1030458415403 0 1 NA NA
"ENSG00000227585" 0 NA NA NA NA NA NA
"ENSG00000227598" 0.0770839554653113 -0.42448874437596 8.10304584153378 -0.0523863190061395 0.95822087500053 NA NA
"ENSG00000227602" 0 NA NA NA NA NA NA
"ENSG00000227606" 0.0194286686687063 0 8.1030458415403 0 1 NA NA
"ENSG00000227615" 0.300215916107799 1.28577860882796 3.5862195357199 0.358533156161018 0.719944359783458 NA NA
"ENSG00000227616" 0 NA NA NA NA NA NA
"ENSG00000227619" 0.143225504835769 -0.74502050257945 8.10304584152168 -0.0919432664149339 0.92674311539759 NA NA
"ENSG00000227623" 0 NA NA NA NA NA NA
"ENSG00000227625" 0.0112119951205771 0 8.1030458415403 0 1 NA NA
"ENSG00000227627" 6.06341898780168 -1.11904942963628 0.505079247385558 -2.21559178174279 0.0267194722113194 NA NA
"ENSG00000227632" 0 NA NA NA NA NA NA
"ENSG00000227658" 0 NA NA NA NA NA NA
"ENSG00000227667" 0.0109135640315278 -0.424407757531855 8.1030458415403 -0.0523763243885561 0.958228838618794 NA NA
"ENSG00000227673" 0 NA NA NA NA NA NA
"ENSG00000227678" 0.0293208508771252 0 8.10304584153473 0 1 NA NA
"ENSG00000227679" 0 NA NA NA NA NA NA
"ENSG00000227680" 0 NA NA NA NA NA NA
"ENSG00000227681" 1.70927529849187 0.270301556232956 0.904538073802126 0.298828279385491 0.765071072452472 NA NA
"ENSG00000227683" 0 NA NA NA NA NA NA
"ENSG00000227687" 0 NA NA NA NA NA NA
"ENSG00000227698" 0.389684965510868 0.216723843551909 2.33431669577178 0.0928425195880525 0.926028671123246 NA NA
"ENSG00000227700" 0 NA NA NA NA NA NA
"ENSG00000227704" 8.09967627067983 -0.129777078709027 0.38632363833326 -0.335928392238518 0.736924866046039 NA NA
"ENSG00000227705" 0 NA NA NA NA NA NA
"ENSG00000227706" 1.11708802423658 -1.04228333342354 1.13719523530395 -0.916538603984707 0.359384469488286 NA NA
"ENSG00000227710" 0 NA NA NA NA NA NA
"ENSG00000227711" 0 NA NA NA NA NA NA
"ENSG00000227712" 0.0302668512695403 0 8.10304584153333 0 1 NA NA
"ENSG00000227713" 0.104129264734484 0.537224550691863 8.10304584152011 0.0662990881699222 0.947139709164399 NA NA
"ENSG00000227716" 0.215525747994349 -0.424642729506594 8.10304584136569 -0.0524053223713498 0.958205733307509 NA NA
"ENSG00000227718" 0.0136372806150015 -0.424409816550477 8.1030458415403 -0.0523765784928351 0.958228636150818 NA NA
"ENSG00000227719" 0.00886594486577857 0 8.10304584154009 0 1 NA NA
"ENSG00000227722" 0 NA NA NA NA NA NA
"ENSG00000227723" 0 NA NA NA NA NA NA
"ENSG00000227726" 0 NA NA NA NA NA NA
"ENSG00000227728" 0 NA NA NA NA NA NA
"ENSG00000227733" 0.857239092715016 -0.31010283828252 1.1982112419522 -0.258804814564485 0.795785842926407 NA NA
"ENSG00000227734" 0 NA NA NA NA NA NA
"ENSG00000227741" 0.507334116206661 0.553783436455411 1.69184143314627 0.327325850759877 0.743421442309925 NA NA
"ENSG00000227743" 0.012093223816089 0.857796325386733 8.1030458415403 0.105860974028955 0.915692658236654 NA NA
"ENSG00000227745" 0.0668352979856383 -1.09599127712544 8.10247970359355 -0.135266155204234 0.892401443336517 NA NA
"ENSG00000227747" 1.71956979377902 3.76142017404747 1.25207842567782 3.00414103214917 0.00266331836644478 NA NA
"ENSG00000227748" 0 NA NA NA NA NA NA
"ENSG00000227755" 0 NA NA NA NA NA NA
"ENSG00000227757" 0.0145588991855777 0 8.1030458415403 0 1 NA NA
"ENSG00000227760" 0 NA NA NA NA NA NA
"ENSG00000227766" 0 NA NA NA NA NA NA
"ENSG00000227769" 0.0576617657270448 1.49206134178583 8.09359628308524 0.184350848448432 0.853738226134051 NA NA
"ENSG00000227775" 0.0692797471995331 -0.424470203055132 8.10304584151875 -0.0523840308147108 0.958222698209795 NA NA
"ENSG00000227782" 0.750741512185835 0.418615823559995 1.47157265979728 0.284468334453607 0.776051497512349 NA NA
"ENSG00000227785" 0 NA NA NA NA NA NA
"ENSG00000227803" 0.010468704978083 0.857798384405357 8.1030458415403 0.105861228133235 0.915692456623639 NA NA
"ENSG00000227809" 0.0117105097379052 -0.424409816550477 8.1030458415403 -0.0523765784928351 0.958228636150818 NA NA
"ENSG00000227813" 0.0120561868881342 0 8.1030458415403 0 1 NA NA
"ENSG00000227815" 0.0730840421813603 -0.424457172761727 8.1030458415403 -0.0523824227410569 0.958223979507787 NA NA
"ENSG00000227818" 0 NA NA NA NA NA NA
"ENSG00000227824" 0 NA NA NA NA NA NA
"ENSG00000227834" 0.010399839673666 0 8.1030458415403 0 1 NA NA
"ENSG00000227836" 0.327123363560623 -1.08061022844821 5.51047106576105 -0.196101243532973 0.844530922959096 NA NA
"ENSG00000227842" 0 NA NA NA NA NA NA
"ENSG00000227845" 0.0498041075771764 -0.42445717276173 8.1030458415403 -0.0523824227410573 0.958223979507787 NA NA
"ENSG00000227851" 0 NA NA NA NA NA NA
"ENSG00000227854" 0.0348144725807829 0 8.10304584153617 0 1 NA NA
"ENSG00000227857" 0.078029282217686 -0.744956761868018 8.10304584151107 -0.0919354001493711 0.926749365298824 NA NA
"ENSG00000227863" 0.0347221360758619 0 8.10304584153667 0 1 NA NA
"ENSG00000227878" 0 NA NA NA NA NA NA
"ENSG00000227880" 0 NA NA NA NA NA NA
"ENSG00000227885" 1.28568480708841 0.696366739970236 1.01135564297517 0.688547836566859 0.491107857005445 NA NA
"ENSG00000227907" 0 NA NA NA NA NA NA
"ENSG00000227910" 0 NA NA NA NA NA NA
"ENSG00000227912" 0.0660789715555357 -0.993486312005418 8.10254438570501 -0.122614115358404 0.902412676351603 NA NA
"ENSG00000227914" 0.0959692855087209 -0.424514436242974 8.10304584152515 -0.0523894896493726 0.958218348662384 NA NA
"ENSG00000227917" 0.020077500348066 0 8.10304584153491 0 1 NA NA
"ENSG00000227919" 0 NA NA NA NA NA NA
"ENSG00000227920" 0 NA NA NA NA NA NA
"ENSG00000227923" 0 NA NA NA NA NA NA
"ENSG00000227930" 0.0267002607326102 0 8.1030458415403 0 1 NA NA
"ENSG00000227933" 0.0197795088973063 -0.424424229275147 8.1030458415403 -0.0523783571727232 0.958227218914952 NA NA
"ENSG00000227934" 0 NA NA NA NA NA NA
"ENSG00000227935" 0 NA NA NA NA NA NA
"ENSG00000227938" 0 NA NA NA NA NA NA
"ENSG00000227948" 0 NA NA NA NA NA NA
"ENSG00000227950" 0.0372313817884782 0 8.1030458415322 0 1 NA NA
"ENSG00000227958" 0 NA NA NA NA NA NA
"ENSG00000227960" 0.0112230312477958 0 8.1030458415403 0 1 NA NA
"ENSG00000227962" 0.0215033608444902 -0.424422170256526 8.1030458415403 -0.0523781030684442 0.95822742138291 NA NA
"ENSG00000227965" 0 NA NA NA NA NA NA
"ENSG00000227971" 0 NA NA NA NA NA NA
"ENSG00000227981" 0 NA NA NA NA NA NA
"ENSG00000227987" 0 NA NA NA NA NA NA
"ENSG00000227992" 7.69274243324402 -0.563862623433445 0.410088141059032 -1.37497910077892 0.169137924066981 NA NA
"ENSG00000227994" 0 NA NA NA NA NA NA
"ENSG00000228005" 0.506822690475145 1.01160609036703 1.952547055552 0.518095626679296 0.604391551400742 NA NA
"ENSG00000228008" 0 NA NA NA NA NA NA
"ENSG00000228010" 0.716845272142594 -1.6983510713481 1.71992499180182 -0.987456475976247 0.323418909726731 NA NA
"ENSG00000228015" 0 NA NA NA NA NA NA
"ENSG00000228019" 0.0286124426616482 -0.424426050375389 8.10304584153954 -0.0523785819154085 0.958227039842046 NA NA
"ENSG00000228021" 7.20942203219532 0.406929414440097 0.36609875029142 1.11152910004794 0.266340671442579 NA NA
"ENSG00000228027" 0 NA NA NA NA NA NA
"ENSG00000228028" 0 NA NA NA NA NA NA
"ENSG00000228031" 0.00992447624296523 0 8.1030458415403 0 1 NA NA
"ENSG00000228033" 0 NA NA NA NA NA NA
"ENSG00000228037" 0.0476587331433976 0 8.10304584153755 0 1 NA NA
"ENSG00000228039" 0 NA NA NA NA NA NA
"ENSG00000228040" 0 NA NA NA NA NA NA
"ENSG00000228044" 0 NA NA NA NA NA NA
"ENSG00000228048" 0 NA NA NA NA NA NA
"ENSG00000228061" 0.27647250497946 1.12711091613141 4.34386710154122 0.259471777055864 0.795271255167793 NA NA
"ENSG00000228064" 0 NA NA NA NA NA NA
"ENSG00000228072" 0 NA NA NA NA NA NA
"ENSG00000228073" 0.0146475471832474 0 8.1030458415403 0 1 NA NA
"ENSG00000228076" 0 NA NA NA NA NA NA
"ENSG00000228079" 0.0901299788475074 0.216779106078172 8.10304584152203 0.0267527927544655 0.978656905651056 NA NA
"ENSG00000228081" 0 NA NA NA NA NA NA
"ENSG00000228084" 0.715005097904332 1.28793246255542 1.45438764393649 0.885549645532924 0.375860256085935 NA NA
"ENSG00000228085" 0 NA NA NA NA NA NA
"ENSG00000228086" 0 NA NA NA NA NA NA
"ENSG00000228095" 0.0366035896861903 0 8.10304584153453 0 1 NA NA
"ENSG00000228098" 0 NA NA NA NA NA NA
"ENSG00000228107" 0.355972450203186 -1.05079397626745 2.86986592571035 -0.366147410181664 0.714255081912507 NA NA
"ENSG00000228112" 0 NA NA NA NA NA NA
"ENSG00000228113" 3.8792473488796 0.996451621198041 0.553138325097659 1.80145105841674 0.0716318146855723 NA NA
"ENSG00000228115" 0.128375995546103 0 8.10304584149474 0 1 NA NA
"ENSG00000228120" 0.0201770582413197 0 8.1030458415403 0 1 NA NA
"ENSG00000228123" 0 NA NA NA NA NA NA
"ENSG00000228132" 0 NA NA NA NA NA NA
"ENSG00000228133" 0 NA NA NA NA NA NA
"ENSG00000228136" 0 NA NA NA NA NA NA
"ENSG00000228137" 0.00945465382613522 0 8.1030458415403 0 1 NA NA
"ENSG00000228141" 0 NA NA NA NA NA NA
"ENSG00000228142" 0 NA NA NA NA NA NA
"ENSG00000228143" 0 NA NA NA NA NA NA
"ENSG00000228144" 0.400795131144801 -1.36614148024524 2.56897356355775 -0.531784950855345 0.594874946955742 NA NA
"ENSG00000228150" 0.295354230888749 0.515834724352387 3.23875706657839 0.159269347391141 0.873456669701948 NA NA
"ENSG00000228151" 0 NA NA NA NA NA NA
"ENSG00000228153" 0.032912009037975 -0.424440701018439 8.1030458415403 -0.0523803899568903 0.958225599211283 NA NA
"ENSG00000228154" 0 NA NA NA NA NA NA
"ENSG00000228156" 0 NA NA NA NA NA NA
"ENSG00000228157" 0.395635755299245 0.333552974762169 3.35115802203618 0.0995336455544108 0.920714575236244 NA NA
"ENSG00000228160" 0.0342298724159333 0 8.10304584152338 0 1 NA NA
"ENSG00000228161" 0 NA NA NA NA NA NA
"ENSG00000228162" 0.015427605311482 -0.424409816550477 8.1030458415403 -0.0523765784928351 0.958228636150818 NA NA
"ENSG00000228165" 0 NA NA NA NA NA NA
"ENSG00000228167" 0 NA NA NA NA NA NA
"ENSG00000228170" 0.166645907862819 -0.745058325511677 8.10304584149668 -0.0919479341578129 0.926739406787076 NA NA
"ENSG00000228172" 0.620420765562968 -0.319135883654038 1.80287632750389 -0.177014850539353 0.859496724740192 NA NA
"ENSG00000228173" 0 NA NA NA NA NA NA
"ENSG00000228174" 0.0146475471832474 0 8.1030458415403 0 1 NA NA
"ENSG00000228176" 0.0136372806150015 -0.424409816550477 8.1030458415403 -0.0523765784928351 0.958228636150818 NA NA
"ENSG00000228181" 0 NA NA NA NA NA NA
"ENSG00000228187" 0 NA NA NA NA NA NA
"ENSG00000228191" 0 NA NA NA NA NA NA
"ENSG00000228194" 0 NA NA NA NA NA NA
"ENSG00000228201" 0.137705266868697 0 8.10304584149763 0 1 NA NA
"ENSG00000228204" 0 NA NA NA NA NA NA
"ENSG00000228207" 0 NA NA NA NA NA NA
"ENSG00000228216" 0.0102248976740533 0 8.1030458415403 0 1 NA NA
"ENSG00000228222" 0.00894641472455145 0 8.10304584153714 0 1 NA NA
"ENSG00000228226" 0 NA NA NA NA NA NA
"ENSG00000228229" 0.013068165174519 0 8.1030458415403 0 1 NA NA
"ENSG00000228235" 0 NA NA NA NA NA NA
"ENSG00000228238" 0 NA NA NA NA NA NA
"ENSG00000228239" 0 NA NA NA NA NA NA
"ENSG00000228251" 0.236913807528496 -0.42455409606288 5.5647886183364 -0.076292942136911 0.939186040838947 NA NA
"ENSG00000228255" 0 NA NA NA NA NA NA
"ENSG00000228257" 0 NA NA NA NA NA NA
"ENSG00000228259" 0 NA NA NA NA NA NA
"ENSG00000228272" 0 NA NA NA NA NA NA
"ENSG00000228280" 0 NA NA NA NA NA NA
"ENSG00000228286" 0 NA NA NA NA NA NA
"ENSG00000228289" 0 NA NA NA NA NA NA
"ENSG00000228292" 0 NA NA NA NA NA NA
"ENSG00000228302" 0.111098871165447 -0.424536586985399 8.10304584153743 -0.0523922232809249 0.958216170531295 NA NA
"ENSG00000228303" 0 NA NA NA NA NA NA
"ENSG00000228318" 0 NA NA NA NA NA NA
"ENSG00000228327" 0 NA NA NA NA NA NA
"ENSG00000228330" 0 NA NA NA NA NA NA
"ENSG00000228334" 0.0113111133755411 0 8.1030458415403 0 1 NA NA
"ENSG00000228335" 0.0344019876833815 0 8.10304584151663 0 1 NA NA
"ENSG00000228341" 0 NA NA NA NA NA NA
"ENSG00000228343" 0 NA NA NA NA NA NA
"ENSG00000228345" 0 NA NA NA NA NA NA
"ENSG00000228351" 0.0123199367350616 0 8.1030458415403 0 1 NA NA
"ENSG00000228352" 0 NA NA NA NA NA NA
"ENSG00000228353" 0.00880495685168251 0 8.1030458415403 0 1 NA NA
"ENSG00000228354" 0 NA NA NA NA NA NA
"ENSG00000228355" 0.0667504252312736 -0.424473644505023 8.1030458415403 -0.0523844555252245 0.958222359804462 NA NA
"ENSG00000228360" 0.0362108950954407 -0.42444276003706 8.1030458415403 -0.0523806440611692 0.95822539674335 NA NA
"ENSG00000228361" 0 NA NA NA NA NA NA
"ENSG00000228365" 0.00894641472455145 0 8.10304584153714 0 1 NA NA
"ENSG00000228366" 0 NA NA NA NA NA NA
"ENSG00000228367" 0 NA NA NA NA NA NA
"ENSG00000228368" 0 NA NA NA NA NA NA
"ENSG00000228373" 0 NA NA NA NA NA NA
"ENSG00000228379" 0 NA NA NA NA NA NA
"ENSG00000228384" 0.0120561868881342 0 8.1030458415403 0 1 NA NA
"ENSG00000228386" 0 NA NA NA NA NA NA
"ENSG00000228391" 0 NA NA NA NA NA NA
"ENSG00000228392" 0.0437059770492056 0.857763528134061 8.10304584153984 0.10585692650741 0.915695869647378 NA NA
"ENSG00000228395" 1.78895712105325 0.380463123697662 0.916320813676682 0.415207335704922 0.67799012915575 NA NA
"ENSG00000228399" 0.0109184814739803 0 8.1030458415403 0 1 NA NA
"ENSG00000228401" 0.0498489916487933 -0.424455113743109 8.1030458415403 -0.0523821686367783 0.958224181975701 NA NA
"ENSG00000228403" 0 NA NA NA NA NA NA
"ENSG00000228404" 0.0317940642257228 -0.424442334863318 8.10304584153517 -0.0523805915903475 0.958225438551614 NA NA
"ENSG00000228407" 0.0222810845621874 0 8.1030458415403 0 1 NA NA
"ENSG00000228408" 0.0823260570932409 -0.424474319601255 8.10304584152859 -0.0523845388391855 0.958222293420685 NA NA
"ENSG00000228417" 0 NA NA NA NA NA NA
"ENSG00000228421" 0 NA NA NA NA NA NA
"ENSG00000228423" 0.021603472267532 0 8.1030458415403 0 1 NA NA
"ENSG00000228426" 0 NA NA NA NA NA NA
"ENSG00000228427" 0.011933676072528 0 8.10304584153628 0 1 NA NA
"ENSG00000228429" 0 NA NA NA NA NA NA
"ENSG00000228430" 0 NA NA NA NA NA NA
"ENSG00000228434" 5.68978157803375 -0.821347259786788 0.456872985471873 -1.79775842718841 0.0722152980007677 NA NA
"ENSG00000228438" 0 NA NA NA NA NA NA
"ENSG00000228444" 0.207979291793575 1.59345047890271 8.08342180247109 0.197125736827886 0.843729143488312 NA NA
"ENSG00000228463" 0 NA NA NA NA NA NA
"ENSG00000228464" 0.00843519566997121 -0.424407757531855 8.1030458415403 -0.0523763243885561 0.958228838618794 NA NA
"ENSG00000228467" 0 NA NA NA NA NA NA
"ENSG00000228470" 0.0685520341361115 0 8.10304584152316 0 1 NA NA
"ENSG00000228471" 0 NA NA NA NA NA NA
"ENSG00000228477" 0.0513644740251374 -0.424472096485495 8.10304584152986 -0.0523842644836073 0.95822251202462 NA NA
"ENSG00000228478" 0 NA NA NA NA NA NA
"ENSG00000228480" 0 NA NA NA NA NA NA
"ENSG00000228484" 0.278314612331563 -0.410952870340171 3.69722319718631 -0.111151761314523 0.911496003406745 NA NA
"ENSG00000228487" 0 NA NA NA NA NA NA
"ENSG00000228488" 0 NA NA NA NA NA NA
"ENSG00000228496" 0.14075516494552 0.813871067911468 8.08068832087659 0.100718037324719 0.919774292469957 NA NA
"ENSG00000228503" 0 NA NA NA NA NA NA
"ENSG00000228505" 0 NA NA NA NA NA NA
"ENSG00000228509" 0.243858319952285 -1.00900410928895 4.99280580235467 -0.202091599239268 0.839845115209682 NA NA
"ENSG00000228510" 0 NA NA NA NA NA NA
"ENSG00000228513" 0 NA NA NA NA NA NA
"ENSG00000228521" 0 NA NA NA NA NA NA
"ENSG00000228522" 0 NA NA NA NA NA NA
"ENSG00000228525" 0 NA NA NA NA NA NA
"ENSG00000228527" 0 NA NA NA NA NA NA
"ENSG00000228528" 4.14888265310162 0.647874288773989 0.526138562854685 1.23137579054993 0.218182347240992 NA NA
"ENSG00000228530" 0 NA NA NA NA NA NA
"ENSG00000228538" 0 NA NA NA NA NA NA
"ENSG00000228539" 0 NA NA NA NA NA NA
"ENSG00000228540" 0.0878900551752808 0.857699430715258 8.10304584151991 0.105849016220594 0.915702145882279 NA NA
"ENSG00000228541" 0.134212043382742 -0.424566046542992 8.10304584149436 -0.0523958588965225 0.958213273708556 NA NA
"ENSG00000228543" 0.153962477405017 -0.745039773960743 8.10304584151095 -0.0919456447036239 0.926741225801783 NA NA
"ENSG00000228549" 0.281161780680797 0.836660350976289 4.29410536812323 0.194839269009823 0.845518779146859 NA NA
"ENSG00000228550" 0.0147097758718083 0 8.1030458415403 0 1 NA NA
"ENSG00000228553" 0 NA NA NA NA NA NA
"ENSG00000228554" 0 NA NA NA NA NA NA
"ENSG00000228559" 0.00981666663675529 0 8.1030458415403 0 1 NA NA
"ENSG00000228560" 0.0110535018371743 0 8.103045841537 0 1 NA NA
"ENSG00000228561" 0.0109184814739803 0 8.1030458415403 0 1 NA NA
"ENSG00000228563" 0 NA NA NA NA NA NA
"ENSG00000228566" 0.0217449301404009 0 8.10304584153815 0 1 NA NA
"ENSG00000228572" 0 NA NA NA NA NA NA
"ENSG00000228573" 0 NA NA NA NA NA NA
"ENSG00000228577" 0 NA NA NA NA NA NA
"ENSG00000228585" 0 NA NA NA NA NA NA
"ENSG00000228586" 0 NA NA NA NA NA NA
"ENSG00000228587" 0 NA NA NA NA NA NA
"ENSG00000228596" 0 NA NA NA NA NA NA
"ENSG00000228604" 0.0591161339250866 -0.424459231780352 8.1030458415403 -0.0523826768453363 0.958223777039875 NA NA
"ENSG00000228613" 0 NA NA NA NA NA NA
"ENSG00000228618" 0 NA NA NA NA NA NA
"ENSG00000228620" 0 NA NA NA NA NA NA
"ENSG00000228622" 0 NA NA NA NA NA NA
"ENSG00000228625" 0 NA NA NA NA NA NA
"ENSG00000228626" 0 NA NA NA NA NA NA
"ENSG00000228627" 0 NA NA NA NA NA NA
"ENSG00000228629" 0.0111582819844231 0 8.1030458415403 0 1 NA NA
"ENSG00000228634" 0.14940636481396 0.857637833019913 8.10304584150275 0.105841414425574 0.915708177356421 NA NA
"ENSG00000228643" 4.41115053759102 -0.173497527211411 0.51042753398055 -0.339906285733447 0.733927102860096 NA NA
"ENSG00000228648" 0.188485114271428 -1.39698287007117 8.10169488340373 -0.172430940707589 0.863098749290436 NA NA
"ENSG00000228650" 0 NA NA NA NA NA NA
"ENSG00000228655" 0 NA NA NA NA NA NA
"ENSG00000228658" 0 NA NA NA NA NA NA
"ENSG00000228664" 0.0520701293914039 0.857740215656476 8.10304584152436 0.105854049505799 0.915698152337441 NA NA
"ENSG00000228667" 0 NA NA NA NA NA NA
"ENSG00000228675" 0.0858016280021527 -0.424486137212937 8.10304584150431 -0.0523859972553397 0.958221131368508 NA NA
"ENSG00000228679" 0 NA NA NA NA NA NA
"ENSG00000228680" 0 NA NA NA NA NA NA
"ENSG00000228681" 0.0244218900769307 0 8.10304584153931 0 1 NA NA
"ENSG00000228683" 0 NA NA NA NA NA NA
"ENSG00000228685" 0 NA NA NA NA NA NA
"ENSG00000228686" 0 NA NA NA NA NA NA
"ENSG00000228687" 0 NA NA NA NA NA NA
"ENSG00000228689" 0.0102248976740533 0 8.1030458415403 0 1 NA NA
"ENSG00000228692" 0 NA NA NA NA NA NA
"ENSG00000228697" 0.219192168714566 -1.04279778711482 5.77672529824733 -0.180517115368323 0.856746618984672 NA NA
"ENSG00000228700" 0.0112230312477958 0 8.1030458415403 0 1 NA NA
"ENSG00000228702" 0.0778355840474105 0.237308252425943 8.10222217078091 0.0292892798326055 0.976633876690159 NA NA
"ENSG00000228703" 0 NA NA NA NA NA NA
"ENSG00000228707" 0 NA NA NA NA NA NA
"ENSG00000228708" 0 NA NA NA NA NA NA
"ENSG00000228711" 0 NA NA NA NA NA NA
"ENSG00000228714" 1.24298941214215 -0.671022179215693 1.07569960637919 -0.623800710938581 0.532758472697285 NA NA
"ENSG00000228719" 0.0706883096028534 0 8.10304584153555 0 1 NA NA
"ENSG00000228721" 0 NA NA NA NA NA NA
"ENSG00000228729" 0 NA NA NA NA NA NA
"ENSG00000228734" 0 NA NA NA NA NA NA
"ENSG00000228735" 0.0826777432490582 -0.424497795266071 8.10304584152962 -0.0523874359799917 0.95821998500642 NA NA
"ENSG00000228737" 0.200623532326821 -0.424603531850746 8.10304584148595 -0.0524004849728065 0.958209587697285 NA NA
"ENSG00000228739" 0 NA NA NA NA NA NA
"ENSG00000228748" 0.0165434135685007 0 8.10304584153354 0 1 NA NA
"ENSG00000228751" 0.0194286686687063 0 8.1030458415403 0 1 NA NA
"ENSG00000228757" 0 NA NA NA NA NA NA
"ENSG00000228770" 0 NA NA NA NA NA NA
"ENSG00000228771" 0 NA NA NA NA NA NA
"ENSG00000228772" 0 NA NA NA NA NA NA
"ENSG00000228776" 0.010399839673666 0 8.1030458415403 0 1 NA NA
"ENSG00000228778" 0.00881101099143422 0 8.1030458415403 0 1 NA NA
"ENSG00000228779" 0.053657167917523 0 8.103045841522 0 1 NA NA
"ENSG00000228780" 0 NA NA NA NA NA NA
"ENSG00000228790" 0 NA NA NA NA NA NA
"ENSG00000228792" 0.0692392789771938 -0.424480501595501 8.10304584153624 -0.0523853017614207 0.958221685531463 NA NA
"ENSG00000228793" 1.33324131719075 1.1425133190636 0.914278300458816 1.24963407585004 0.211433249329012 NA NA
"ENSG00000228800" 0 NA NA NA NA NA NA
"ENSG00000228802" 0 NA NA NA NA NA NA
"ENSG00000228804" 0 NA NA NA NA NA NA
"ENSG00000228806" 0 NA NA NA NA NA NA
"ENSG00000228809" 0.0277157123577664 0 8.1030458415403 0 1 NA NA
"ENSG00000228814" 0 NA NA NA NA NA NA
"ENSG00000228818" 0.159614601825144 0 8.10304584147411 0 1 NA NA
"ENSG00000228826" 0.0967747735171521 -0.7449775854798 8.10304584153954 -0.0919379699989772 0.926747323502751 NA NA
"ENSG00000228827" 0 NA NA NA NA NA NA
"ENSG00000228829" 0 NA NA NA NA NA NA
"ENSG00000228830" 0.0224460624955917 0 8.10304584152705 0 1 NA NA
"ENSG00000228833" 0 NA NA NA NA NA NA
"ENSG00000228835" 0.67355148247392 1.17643089512718 1.22867193035812 0.957481705294827 0.338324176095459 NA NA
"ENSG00000228838" 0.010468704978083 0.857798384405357 8.1030458415403 0.105861228133235 0.915692456623639 NA NA
"ENSG00000228843" 0 NA NA NA NA NA NA
"ENSG00000228844" 0 NA NA NA NA NA NA
"ENSG00000228852" 0 NA NA NA NA NA NA
"ENSG00000228855" 0 NA NA NA NA NA NA
"ENSG00000228860" 0 NA NA NA NA NA NA
"ENSG00000228862" 0.209751634837884 1.08203969215639 8.05652949600438 0.134305930697954 0.893160663714844 NA NA
"ENSG00000228863" 4.09364032048103 -0.447987127666894 0.516245296229223 -0.867779582572659 0.385515009389348 NA NA
"ENSG00000228873" 0 NA NA NA NA NA NA
"ENSG00000228876" 0.085878473132822 1.4716189891634 8.08069905983369 0.182115306889512 0.855492236445392 NA NA
"ENSG00000228877" 1.2532288153324 0.653165319654084 1.12957286499078 0.578240979309833 0.563101435491989 NA NA
"ENSG00000228886" 0.0101711875132875 0 8.10304584154004 0 1 NA NA
"ENSG00000228897" 0.0200555291571817 0 8.10304584153768 0 1 NA NA
"ENSG00000228919" 0.0112725434963834 0 8.1030458415347 0 1 NA NA
"ENSG00000228922" 0 NA NA NA NA NA NA
"ENSG00000228923" 0 NA NA NA NA NA NA
"ENSG00000228925" 0 NA NA NA NA NA NA
"ENSG00000228933" 0.426669668314465 -1.37464485797514 2.29442334357917 -0.599124334147844 0.549089975572203 NA NA
"ENSG00000228935" 0 NA NA NA NA NA NA
"ENSG00000228940" 0 NA NA NA NA NA NA
"ENSG00000228943" 0 NA NA NA NA NA NA
"ENSG00000228944" 0 NA NA NA NA NA NA
"ENSG00000228950" 0 NA NA NA NA NA NA
"ENSG00000228953" 0 NA NA NA NA NA NA
"ENSG00000228957" 0 NA NA NA NA NA NA
"ENSG00000228959" 0.00886594486577857 0 8.10304584154009 0 1 NA NA
"ENSG00000228968" 0 NA NA NA NA NA NA
"ENSG00000228973" 0.0106008753310464 0 8.10304584153717 0 1 NA NA
"ENSG00000228974" 0 NA NA NA NA NA NA
"ENSG00000228981" 0.149865328071263 0.537164202541659 8.10304584146565 0.0662916405819689 0.947145638435717 NA NA
"ENSG00000228982" 0 NA NA NA NA NA NA
"ENSG00000228984" 0 NA NA NA NA NA NA
"ENSG00000228988" 0 NA NA NA NA NA NA
"ENSG00000228999" 0.157702414687624 -0.42460030750355 8.10304584143633 -0.0524000870552012 0.958209904754014 NA NA
"ENSG00000229002" 0 NA NA NA NA NA NA
"ENSG00000229010" 0 NA NA NA NA NA NA
"ENSG00000229012" 0 NA NA NA NA NA NA
"ENSG00000229013" 0 NA NA NA NA NA NA
"ENSG00000229015" 0 NA NA NA NA NA NA
"ENSG00000229016" 0 NA NA NA NA NA NA
"ENSG00000229019" 0 NA NA NA NA NA NA
"ENSG00000229021" 0.385937989892325 0.572484823742855 2.57420314354344 0.222393024877912 0.824007941219044 NA NA
"ENSG00000229025" 0 NA NA NA NA NA NA
"ENSG00000229030" 0 NA NA NA NA NA NA
"ENSG00000229032" 0 NA NA NA NA NA NA
"ENSG00000229042" 0.0298419228006281 0.537323030759137 8.1030458415403 0.0663112416326893 0.947130033396642 NA NA
"ENSG00000229044" 0.0221304765945574 0 8.1030458415403 0 1 NA NA
"ENSG00000229047" 0.0258314426819611 0 8.10304584153592 0 1 NA NA
"ENSG00000229060" 0 NA NA NA NA NA NA
"ENSG00000229064" 0.0146475471832474 0 8.1030458415403 0 1 NA NA
"ENSG00000229065" 0.0102248976740533 0 8.1030458415403 0 1 NA NA
"ENSG00000229066" 0 NA NA NA NA NA NA
"ENSG00000229067" 0 NA NA NA NA NA NA
"ENSG00000229079" 0 NA NA NA NA NA NA
"ENSG00000229090" 0.019466820196825 0 8.10304584153768 0 1 NA NA
"ENSG00000229110" 0 NA NA NA NA NA NA
"ENSG00000229112" 0.0186216234884378 0 8.1030458415403 0 1 NA NA
"ENSG00000229115" 0 NA NA NA NA NA NA
"ENSG00000229116" 0.290814852646195 -0.103858684486151 4.28130363247369 -0.0242586589043539 0.980646288833206 NA NA
"ENSG00000229118" 0 NA NA NA NA NA NA
"ENSG00000229131" 0 NA NA NA NA NA NA
"ENSG00000229143" 0 NA NA NA NA NA NA
"ENSG00000229151" 0.177694188870038 -1.06928763435128 8.10297021060321 -0.131962429400524 0.89501400879843 NA NA
"ENSG00000229156" 0 NA NA NA NA NA NA
"ENSG00000229160" 0.183353372056563 -1.10706429184467 7.03154959058029 -0.157442435352762 0.874896171886233 NA NA
"ENSG00000229167" 0 NA NA NA NA NA NA
"ENSG00000229169" 0.096199245315051 0 8.10304584152136 0 1 NA NA
"ENSG00000229172" 0.251356268904873 -0.0953760030650205 5.41346736741829 -0.0176182835494778 0.985943370777244 NA NA
"ENSG00000229177" 0 NA NA NA NA NA NA
"ENSG00000229178" 3.29615810232472 -0.120115512098508 0.596536936889085 -0.201354693516391 0.840421238956388 NA NA
"ENSG00000229188" 0.00981666663675529 0 8.1030458415403 0 1 NA NA
"ENSG00000229190" 0 NA NA NA NA NA NA
"ENSG00000229191" 1.69856223120029 -0.866943639096952 0.945779601685028 -0.916644467222998 0.359328974834829 NA NA
"ENSG00000229192" 0 NA NA NA NA NA NA
"ENSG00000229195" 0 NA NA NA NA NA NA
"ENSG00000229203" 0 NA NA NA NA NA NA
"ENSG00000229206" 0 NA NA NA NA NA NA
"ENSG00000229209" 0 NA NA NA NA NA NA
"ENSG00000229212" 0.00981666663675529 0 8.1030458415403 0 1 NA NA
"ENSG00000229213" 0 NA NA NA NA NA NA
"ENSG00000229220" 0 NA NA NA NA NA NA
"ENSG00000229224" 0.0563367857113199 -0.424472426948724 8.10304584153098 -0.0523843052661941 0.95822247952944 NA NA
"ENSG00000229225" 0 NA NA NA NA NA NA
"ENSG00000229227" 0.235628066788735 -1.36084281205562 5.59799623500287 -0.24309462795752 0.8079320926862 NA NA
"ENSG00000229229" 0 NA NA NA NA NA NA
"ENSG00000229233" 0 NA NA NA NA NA NA
"ENSG00000229242" 0 NA NA NA NA NA NA
"ENSG00000229247" 0 NA NA NA NA NA NA
"ENSG00000229255" 0 NA NA NA NA NA NA
"ENSG00000229257" 0 NA NA NA NA NA NA
"ENSG00000229261" 0.0774522460794506 0 8.10304584150898 0 1 NA NA
"ENSG00000229262" 0 NA NA NA NA NA NA
"ENSG00000229263" 0 NA NA NA NA NA NA
"ENSG00000229269" 0 NA NA NA NA NA NA
"ENSG00000229271" 0.00992447624296523 0 8.1030458415403 0 1 NA NA
"ENSG00000229273" 0.010399839673666 0 8.1030458415403 0 1 NA NA
"ENSG00000229275" 0 NA NA NA NA NA NA
"ENSG00000229278" 1.1790281361811 1.02763801633241 1.34082067645842 0.766424649004343 0.443423670929714 NA NA
"ENSG00000229282" 0.131096550120627 -1.06547275031696 8.10304584148859 -0.131490401407037 0.895387379216961 NA NA
"ENSG00000229283" 0 NA NA NA NA NA NA
"ENSG00000229286" 0 NA NA NA NA NA NA
"ENSG00000229288" 0.11270070830222 -0.424529107675373 8.1030458415066 -0.0523913002566008 0.958216905988083 NA NA
"ENSG00000229289" 0 NA NA NA NA NA NA
"ENSG00000229294" 0 NA NA NA NA NA NA
"ENSG00000229297" 0 NA NA NA NA NA NA
"ENSG00000229305" 0 NA NA NA NA NA NA
"ENSG00000229306" 0 NA NA NA NA NA NA
"ENSG00000229308" 0.0110535018371743 0 8.103045841537 0 1 NA NA
"ENSG00000229309" 0 NA NA NA NA NA NA
"ENSG00000229311" 0 NA NA NA NA NA NA
"ENSG00000229312" 0.015427605311482 -0.424409816550477 8.1030458415403 -0.0523765784928351 0.958228636150818 NA NA
"ENSG00000229313" 0 NA NA NA NA NA NA
"ENSG00000229321" 1.51115556332112 -0.0882243161199441 0.918167416750205 -0.0960873959481251 0.923451161562563 NA NA
"ENSG00000229322" 0 NA NA NA NA NA NA
"ENSG00000229330" 0.0145588991855777 0 8.1030458415403 0 1 NA NA
"ENSG00000229337" 0.696358246492209 0.698883558484884 1.35465582500541 0.515912267591728 0.605915685611037 NA NA
"ENSG00000229345" 0 NA NA NA NA NA NA
"ENSG00000229347" 0 NA NA NA NA NA NA
"ENSG00000229365" 0.015427605311482 -0.424409816550477 8.1030458415403 -0.0523765784928351 0.958228636150818 NA NA
"ENSG00000229368" 0 NA NA NA NA NA NA
"ENSG00000229369" 0.0267923141972031 0.53732508977776 8.1030458415403 0.0663114957369685 0.947129831096028 NA NA
"ENSG00000229370" 0 NA NA NA NA NA NA
"ENSG00000229379" 0 NA NA NA NA NA NA
"ENSG00000229382" 0.0163236092191201 -0.424409816550477 8.1030458415403 -0.0523765784928351 0.958228636150818 NA NA
"ENSG00000229389" 0 NA NA NA NA NA NA
"ENSG00000229393" 0 NA NA NA NA NA NA
"ENSG00000229395" 0 NA NA NA NA NA NA
"ENSG00000229398" 0 NA NA NA NA NA NA
"ENSG00000229399" 0.0522510763173724 0 8.10304584153756 0 1 NA NA
"ENSG00000229402" 0 NA NA NA NA NA NA
"ENSG00000229403" 0 NA NA NA NA NA NA
"ENSG00000229405" 0.0136372806150015 -0.424409816550477 8.1030458415403 -0.0523765784928351 0.958228636150818 NA NA
"ENSG00000229407" 0.166297162537844 -0.735394450552249 8.10284262814875 -0.0907575877134201 0.927685211013498 NA NA
"ENSG00000229409" 0 NA NA NA NA NA NA
"ENSG00000229413" 0 NA NA NA NA NA NA
"ENSG00000229418" 0 NA NA NA NA NA NA
"ENSG00000229422" 0.012284013421823 0 8.1030458415403 0 1 NA NA
"ENSG00000229424" 0 NA NA NA NA NA NA
"ENSG00000229425" 4.3139781741066 0.399494786709723 0.462935385903108 0.862960142764583 0.38815938137774 NA NA
"ENSG00000229436" 0 NA NA NA NA NA NA
"ENSG00000229440" 0.0123163059405553 0 8.1030458415403 0 1 NA NA
"ENSG00000229447" 3.68218373388097 0.782707337102847 0.518588703083275 1.50930271417262 0.131221441430788 NA NA
"ENSG00000229454" 0 NA NA NA NA NA NA
"ENSG00000229458" 0.0576971736456081 -0.424460586230491 8.10304584153692 -0.0523828439985702 0.958223643853744 NA NA
"ENSG00000229459" 0 NA NA NA NA NA NA
"ENSG00000229486" 0.0112230312477958 0 8.1030458415403 0 1 NA NA
"ENSG00000229491" 0 NA NA NA NA NA NA
"ENSG00000229492" 2.2510030783566 -0.446295008167028 0.713692216684262 -0.625332598189829 0.531752789300176 NA NA
"ENSG00000229494" 0.110105548396691 0 8.10304584149334 0 1 NA NA
"ENSG00000229495" 0.0270186529305053 0.537325089777761 8.1030458415403 0.0663114957369686 0.947129831096028 NA NA
"ENSG00000229497" 0.0641012773315046 0 8.1030458415037 0 1 NA NA
"ENSG00000229498" 0.0367059034987538 0 8.10304584153984 0 1 NA NA
"ENSG00000229502" 0 NA NA NA NA NA NA
"ENSG00000229505" 0.059115108249706 -0.74491249081015 8.10304584153494 -0.0919299366408426 0.926753706165446 NA NA
"ENSG00000229509" 0 NA NA NA NA NA NA
"ENSG00000229512" 0 NA NA NA NA NA NA
"ENSG00000229519" 0 NA NA NA NA NA NA
"ENSG00000229528" 0.0112725434963834 0 8.1030458415347 0 1 NA NA
"ENSG00000229530" 0 NA NA NA NA NA NA
"ENSG00000229532" 0 NA NA NA NA NA NA
"ENSG00000229533" 0.00986299089135307 0 8.10304584153878 0 1 NA NA
"ENSG00000229543" 0.010399839673666 0 8.1030458415403 0 1 NA NA
"ENSG00000229547" 0 NA NA NA NA NA NA
"ENSG00000229550" 0 NA NA NA NA NA NA
"ENSG00000229559" 0 NA NA NA NA NA NA
"ENSG00000229567" 0.0224411978692878 0 8.10304584153713 0 1 NA NA
"ENSG00000229569" 0.0474570105468955 0 8.10304584153721 0 1 NA NA
"ENSG00000229587" 0.187566586961915 -0.424623555114391 8.10304584147601 -0.0524029560515289 0.958207618766863 NA NA
"ENSG00000229588" 0.0146733036938778 0 8.1030458415346 0 1 NA NA
"ENSG00000229591" 0.0214092922930416 -0.424424229275144 8.1030458415403 -0.0523783571727227 0.958227218914953 NA NA
"ENSG00000229594" 0 NA NA NA NA NA NA
"ENSG00000229595" 0.0112119951205771 0 8.1030458415403 0 1 NA NA
"ENSG00000229600" 0.056187962805787 0 8.10304584152266 0 1 NA NA
"ENSG00000229601" 0 NA NA NA NA NA NA
"ENSG00000229603" 0 NA NA NA NA NA NA
"ENSG00000229607" 0 NA NA NA NA NA NA
"ENSG00000229616" 0 NA NA NA NA NA NA
"ENSG00000229618" 1.2051142036082 0.286698410832993 0.921701053848955 0.311053578202783 0.755759890930002 NA NA
"ENSG00000229625" 0.0939955711217373 -0.424458137846252 8.10304584152503 -0.0523825418426076 0.958223884608786 NA NA
"ENSG00000229628" 0.0388243594752776 0 8.1030458415403 0 1 NA NA
"ENSG00000229629" 0 NA NA NA NA NA NA
"ENSG00000229635" 0 NA NA NA NA NA NA
"ENSG00000229642" 0 NA NA NA NA NA NA
"ENSG00000229646" 0 NA NA NA NA NA NA
"ENSG00000229652" 0 NA NA NA NA NA NA
"ENSG00000229660" 0 NA NA NA NA NA NA
"ENSG00000229662" 0 NA NA NA NA NA NA
"ENSG00000229664" 0.0346059909326132 0.857767571101554 8.10304584154008 0.105857425451579 0.915695473771794 NA NA
"ENSG00000229668" 0.014682632128395 0 8.10304584153901 0 1 NA NA
"ENSG00000229672" 0.0735115350264409 0 8.10304584153275 0 1 NA NA
"ENSG00000229673" 0 NA NA NA NA NA NA
"ENSG00000229679" 0 NA NA NA NA NA NA
"ENSG00000229682" 0 NA NA NA NA NA NA
"ENSG00000229687" 0.0791020929502033 -0.424484932555377 8.10304584153305 -0.0523858485879018 0.95822124982531 NA NA
"ENSG00000229695" 0.0328670227876207 -0.424424569361789 8.103045841534 -0.052378399142987 0.958227185473432 NA NA
"ENSG00000229699" 0 NA NA NA NA NA NA
"ENSG00000229711" 0 NA NA NA NA NA NA
"ENSG00000229717" 0.55828707801144 -1.00870831374684 1.69974412812861 -0.593447153047326 0.552881940223088 NA NA
"ENSG00000229720" 0 NA NA NA NA NA NA
"ENSG00000229721" 0.983367578049911 -0.606914425717036 1.13071113386097 -0.536754620647133 0.591437121255508 NA NA
"ENSG00000229722" 0 NA NA NA NA NA NA
"ENSG00000229725" 0 NA NA NA NA NA NA
"ENSG00000229727" 0.193114860999938 -1.34417881817567 7.79930829274261 -0.172345901421342 0.863165600079305 NA NA
"ENSG00000229728" 0.566056454448652 0.990647476357297 1.78039276280906 0.556420749989053 0.577923257121288 NA NA
"ENSG00000229730" 0 NA NA NA NA NA NA
"ENSG00000229731" 0 NA NA NA NA NA NA
"ENSG00000229732" 0 NA NA NA NA NA NA
"ENSG00000229733" 0.0321015890600989 -0.424440558750242 8.10304584153991 -0.0523803723995199 0.958225613200833 NA NA
"ENSG00000229738" 0 NA NA NA NA NA NA
"ENSG00000229740" 0 NA NA NA NA NA NA
"ENSG00000229742" 0 NA NA NA NA NA NA
"ENSG00000229747" 0.0258700125611188 0 8.1030458415403 0 1 NA NA
"ENSG00000229750" 0.0117105097379052 -0.424409816550477 8.1030458415403 -0.0523765784928351 0.958228636150818 NA NA
"ENSG00000229751" 0 NA NA NA NA NA NA
"ENSG00000229755" 0 NA NA NA NA NA NA
"ENSG00000229762" 0.0220589892674943 -0.424422170256522 8.1030458415403 -0.0523781030684438 0.95822742138291 NA NA
"ENSG00000229770" 0.0440901321899454 0 8.1030458415287 0 1 NA NA
"ENSG00000229771" 0 NA NA NA NA NA NA
"ENSG00000229774" 0 NA NA NA NA NA NA
"ENSG00000229779" 0.0126043354413591 -0.424407757531852 8.1030458415403 -0.0523763243885557 0.958228838618794 NA NA
"ENSG00000229791" 0.0306901871573875 0 8.10304584151879 0 1 NA NA
"ENSG00000229797" 0.0322457235408071 0 8.10304584153737 0 1 NA NA
"ENSG00000229808" 0 NA NA NA NA NA NA
"ENSG00000229817" 0.00981666663675529 0 8.1030458415403 0 1 NA NA
"ENSG00000229821" 0 NA NA NA NA NA NA
"ENSG00000229826" 0 NA NA NA NA NA NA
"ENSG00000229827" 0 NA NA NA NA NA NA
"ENSG00000229830" 0 NA NA NA NA NA NA
"ENSG00000229831" 0 NA NA NA NA NA NA
"ENSG00000229832" 0 NA NA NA NA NA NA
"ENSG00000229834" 0 NA NA NA NA NA NA
"ENSG00000229836" 0 NA NA NA NA NA NA
"ENSG00000229839" 0.0629149278844533 -0.424474406066353 8.10304584153225 -0.0523845495098528 0.958222284918398 NA NA
"ENSG00000229846" 0 NA NA NA NA NA NA
"ENSG00000229848" 0.0331797573252304 0 8.1030458415403 0 1 NA NA
"ENSG00000229853" 0.013355844099843 0 8.1030458415403 0 1 NA NA
"ENSG00000229854" 0 NA NA NA NA NA NA
"ENSG00000229855" 0.0389966334591594 -0.424440701018439 8.1030458415403 -0.0523803899568903 0.958225599211283 NA NA
"ENSG00000229857" 0 NA NA NA NA NA NA
"ENSG00000229858" 0 NA NA NA NA NA NA
"ENSG00000229878" 0 NA NA NA NA NA NA
"ENSG00000229881" 0 NA NA NA NA NA NA
"ENSG00000229882" 0 NA NA NA NA NA NA
"ENSG00000229885" 0 NA NA NA NA NA NA
"ENSG00000229886" 0 NA NA NA NA NA NA
"ENSG00000229892" 0 NA NA NA NA NA NA
"ENSG00000229896" 2.74525143144132 0.191843500214878 0.64014765002468 0.299686330501225 0.764416426325612 NA NA
"ENSG00000229899" 0 NA NA NA NA NA NA
"ENSG00000229905" 0.0136372806150015 -0.424409816550477 8.1030458415403 -0.0523765784928351 0.958228636150818 NA NA
"ENSG00000229911" 0.0374863674514597 -0.424442088180184 8.10304584153453 -0.0523805611470914 0.958225462808518 NA NA
"ENSG00000229912" 0 NA NA NA NA NA NA
"ENSG00000229913" 0 NA NA NA NA NA NA
"ENSG00000229914" 0.370645857019302 -0.11140153921619 2.52121370078645 -0.0441856789773275 0.964756397425263 NA NA
"ENSG00000229915" 0 NA NA NA NA NA NA
"ENSG00000229923" 0 NA NA NA NA NA NA
"ENSG00000229925" 0 NA NA NA NA NA NA
"ENSG00000229930" 0 NA NA NA NA NA NA
"ENSG00000229939" 0 NA NA NA NA NA NA
"ENSG00000229943" 0 NA NA NA NA NA NA
"ENSG00000229949" 0 NA NA NA NA NA NA
"ENSG00000229955" 0.0374175063436933 -0.424437341791051 8.10304584152849 -0.0523799753934242 0.958225929531614 NA NA
"ENSG00000229957" 0 NA NA NA NA NA NA
"ENSG00000229960" 0 NA NA NA NA NA NA
"ENSG00000229961" 0 NA NA NA NA NA NA
"ENSG00000229962" 0.0736671350050897 0.857737486696498 8.10304584153027 0.105853712723722 0.915698419549398 NA NA
"ENSG00000229964" 0 NA NA NA NA NA NA
"ENSG00000229968" 0 NA NA NA NA NA NA
"ENSG00000229969" 0 NA NA NA NA NA NA
"ENSG00000229970" 0.312165696208602 -0.148282745731324 3.28225140294376 -0.045177144443699 0.963966111737732 NA NA
"ENSG00000229971" 0.447170542269414 -0.454043888715495 2.4358416783713 -0.186401231552572 0.85213012671621 NA NA
"ENSG00000229976" 0.0945142729393725 -0.424499166212224 8.1030458414985 -0.0523876051691843 0.95821985019809 NA NA
"ENSG00000229977" 0.389489465113243 -3.50353211713377 4.9569563311733 -0.706790998964579 0.479696368993411 NA NA
"ENSG00000229983" 0.00894641472455145 0 8.10304584153714 0 1 NA NA
"ENSG00000229985" 0 NA NA NA NA NA NA
"ENSG00000229986" 0 NA NA NA NA NA NA
"ENSG00000229990" 0 NA NA NA NA NA NA
"ENSG00000229996" 0 NA NA NA NA NA NA
"ENSG00000230000" 0 NA NA NA NA NA NA
"ENSG00000230001" 1.77891293214594 -0.283152299314143 0.833087009268429 -0.339883224878025 0.733944470019541 NA NA
"ENSG00000230003" 0 NA NA NA NA NA NA
"ENSG00000230010" 0.013355844099843 0 8.1030458415403 0 1 NA NA
"ENSG00000230015" 0 NA NA NA NA NA NA
"ENSG00000230021" 0 NA NA NA NA NA NA
"ENSG00000230025" 0 NA NA NA NA NA NA
"ENSG00000230026" 0 NA NA NA NA NA NA
"ENSG00000230027" 0.0388740935234362 0 8.1030458415352 0 1 NA NA
"ENSG00000230030" 0 NA NA NA NA NA NA
"ENSG00000230033" 0 NA NA NA NA NA NA
"ENSG00000230051" 0.013068165174519 0 8.1030458415403 0 1 NA NA
"ENSG00000230053" 0 NA NA NA NA NA NA
"ENSG00000230063" 0 NA NA NA NA NA NA
"ENSG00000230065" 0.0153891473570691 0 8.1030458415403 0 1 NA NA
"ENSG00000230073" 0 NA NA NA NA NA NA
"ENSG00000230074" 4.2102428795408 -0.426959090628058 0.540665765186326 -0.78969137334027 0.429708030601058 NA NA
"ENSG00000230080" 0 NA NA NA NA NA NA
"ENSG00000230083" 0 NA NA NA NA NA NA
"ENSG00000230087" 0 NA NA NA NA NA NA
"ENSG00000230090" 0.295357634034385 0.857784959529324 4.70785635055985 0.182202874441426 0.855423517275552 NA NA
"ENSG00000230092" 0.365939172516389 -1.38671004839211 4.78634659418581 -0.28972202934 0.772028901826315 NA NA
"ENSG00000230096" 0.0956604970898582 0.537242000518089 8.10304584151872 0.0663012416596913 0.947137994700449 NA NA
"ENSG00000230100" 0 NA NA NA NA NA NA
"ENSG00000230104" 0 NA NA NA NA NA NA
"ENSG00000230105" 0.158141985931143 -0.139949999123679 8.1023875464052 -0.0172726863930091 0.986219075453421 NA NA
"ENSG00000230107" 0 NA NA NA NA NA NA
"ENSG00000230112" 0 NA NA NA NA NA NA
"ENSG00000230113" 0.0412295350468655 0 8.10304584153712 0 1 NA NA
"ENSG00000230118" 0 NA NA NA NA NA NA
"ENSG00000230119" 0 NA NA NA NA NA NA
"ENSG00000230120" 0 NA NA NA NA NA NA
"ENSG00000230121" 0.0147097758718083 0 8.1030458415403 0 1 NA NA
"ENSG00000230132" 0 NA NA NA NA NA NA
"ENSG00000230137" 0 NA NA NA NA NA NA
"ENSG00000230147" 0 NA NA NA NA NA NA
"ENSG00000230149" 0 NA NA NA NA NA NA
"ENSG00000230159" 0 NA NA NA NA NA NA
"ENSG00000230160" 0 NA NA NA NA NA NA
"ENSG00000230161" 0 NA NA NA NA NA NA
"ENSG00000230163" 0 NA NA NA NA NA NA
"ENSG00000230172" 0 NA NA NA NA NA NA
"ENSG00000230175" 0.0210950244132573 0 8.1030458415403 0 1 NA NA
"ENSG00000230186" 0 NA NA NA NA NA NA
"ENSG00000230187" 0 NA NA NA NA NA NA
"ENSG00000230190" 0 NA NA NA NA NA NA
"ENSG00000230192" 0 NA NA NA NA NA NA
"ENSG00000230194" 0.0550228927312197 -0.744911936627416 8.1030458415403 -0.0919298682488777 0.926753760504242 NA NA
"ENSG00000230197" 0.451341118029826 -1.82693982801605 3.13896836763492 -0.582019190398076 0.560553754741764 NA NA
"ENSG00000230199" 0 NA NA NA NA NA NA
"ENSG00000230203" 0.111672223920865 -0.744991361833243 8.10304584152298 -0.0919396701442356 0.926745972704159 NA NA
"ENSG00000230205" 0 NA NA NA NA NA NA
"ENSG00000230221" 0 NA NA NA NA NA NA
"ENSG00000230226" 0.110932220417347 0 8.1030458414878 0 1 NA NA
"ENSG00000230229" 0 NA NA NA NA NA NA
"ENSG00000230233" 0.0727941738756414 -0.424488979469174 8.10304584153061 -0.0523863480191038 0.958220851883276 NA NA
"ENSG00000230234" 0 NA NA NA NA NA NA
"ENSG00000230241" 0 NA NA NA NA NA NA
"ENSG00000230245" 0 NA NA NA NA NA NA
"ENSG00000230248" 0 NA NA NA NA NA NA
"ENSG00000230258" 0 NA NA NA NA NA NA
"ENSG00000230260" 0.0111582819844231 0 8.1030458415403 0 1 NA NA
"ENSG00000230271" 0 NA NA NA NA NA NA
"ENSG00000230276" 0.0178928294491029 0 8.10304584151932 0 1 NA NA
"ENSG00000230284" 0.185018010436113 -0.424623847730701 8.10304584145166 -0.0524029921635776 0.958207589993152 NA NA
"ENSG00000230285" 0 NA NA NA NA NA NA
"ENSG00000230286" 0.0194286686687063 0 8.1030458415403 0 1 NA NA
"ENSG00000230287" 0 NA NA NA NA NA NA
"ENSG00000230289" 0.357364107507144 0.216707310460395 4.35359543043737 0.0497766303559871 0.960300389866277 NA NA
"ENSG00000230291" 0.0147097758718083 0 8.1030458415403 0 1 NA NA
"ENSG00000230298" 0.0501248662104662 0 8.10304584151807 0 1 NA NA
"ENSG00000230303" 0.524264046910839 -0.0906343152831214 1.99247148881586 -0.0454883875588032 0.963718030704207 NA NA
"ENSG00000230305" 0.283712235429316 1.21289629161485 3.33226895131268 0.363985113247553 0.71586912593181 NA NA
"ENSG00000230309" 0 NA NA NA NA NA NA
"ENSG00000230322" 0 NA NA NA NA NA NA
"ENSG00000230325" 0.230318640663751 0.61227970837855 5.6046802786037 0.109244359703438 0.913008676875069 NA NA
"ENSG00000230328" 0 NA NA NA NA NA NA
"ENSG00000230331" 0 NA NA NA NA NA NA
"ENSG00000230333" 0.129463848746666 2.05546639710642 8.05907520972633 0.255049908781807 0.798684551904239 NA NA
"ENSG00000230339" 0 NA NA NA NA NA NA
"ENSG00000230343" 0 NA NA NA NA NA NA
"ENSG00000230352" 0 NA NA NA NA NA NA
"ENSG00000230355" 0 NA NA NA NA NA NA
"ENSG00000230365" 0 NA NA NA NA NA NA
"ENSG00000230379" 0.0082374088221482 0 8.1030458415403 0 1 NA NA
"ENSG00000230381" 0 NA NA NA NA NA NA
"ENSG00000230385" 0 NA NA NA NA NA NA
"ENSG00000230386" 0 NA NA NA NA NA NA
"ENSG00000230387" 0.0215735006292583 -0.424425516642017 8.10304584153775 -0.0523785160471796 0.958227092325245 NA NA
"ENSG00000230393" 1.20003991744261 -0.937981192891311 1.29288659681633 -0.725493786694858 0.468149155253538 NA NA
"ENSG00000230404" 0 NA NA NA NA NA NA
"ENSG00000230407" 0 NA NA NA NA NA NA
"ENSG00000230423" 8.88137974632164 -0.0912047317811911 0.353561567847034 -0.257959970979227 0.796437800437763 NA NA
"ENSG00000230428" 0.0126043354413591 -0.424407757531852 8.1030458415403 -0.0523763243885557 0.958228838618794 NA NA
"ENSG00000230432" 0.139813546367846 -0.42452971538365 8.1030458415016 -0.052391375254145 0.958216846230769 NA NA
"ENSG00000230433" 0 NA NA NA NA NA NA
"ENSG00000230435" 0 NA NA NA NA NA NA
"ENSG00000230437" 0 NA NA NA NA NA NA
"ENSG00000230440" 0 NA NA NA NA NA NA
"ENSG00000230454" 1.15497269394177 0.12875302164143 0.931983564083173 0.138149455208568 0.89012230085311 NA NA
"ENSG00000230459" 0 NA NA NA NA NA NA
"ENSG00000230470" 0.107949492951864 0.537224483217868 8.10304584152254 0.0662990798429106 0.947139715793807 NA NA
"ENSG00000230471" 0.21043638967666 0.210278908091005 7.49152083000209 0.0280689212327727 0.977607181565765 NA NA
"ENSG00000230472" 0 NA NA NA NA NA NA
"ENSG00000230477" 0 NA NA NA NA NA NA
"ENSG00000230478" 0 NA NA NA NA NA NA
"ENSG00000230483" 0 NA NA NA NA NA NA
"ENSG00000230485" 0.0240433996638065 0 8.10304584153873 0 1 NA NA
"ENSG00000230490" 0.267481753508246 1.18153891828891 3.70764483434667 0.318676402697322 0.749971910343134 NA NA
"ENSG00000230492" 0.0205253515740117 0 8.10304584153768 0 1 NA NA
"ENSG00000230495" 0 NA NA NA NA NA NA
"ENSG00000230498" 0.0772112763693543 -0.424468915844272 8.10304584153025 -0.0523838719594497 0.958222824784171 NA NA
"ENSG00000230499" 0 NA NA NA NA NA NA
"ENSG00000230502" 0 NA NA NA NA NA NA
"ENSG00000230506" 0.0165408896266413 0 8.1030458415403 0 1 NA NA
"ENSG00000230515" 0 NA NA NA NA NA NA
"ENSG00000230516" 0.0431826077460382 -0.424440701018439 8.1030458415403 -0.0523803899568902 0.958225599211283 NA NA
"ENSG00000230520" 0.0210896689872679 0 8.1030458415403 0 1 NA NA
"ENSG00000230521" 0 NA NA NA NA NA NA
"ENSG00000230526" 0.0886243424485444 0 8.10304584152615 0 1 NA NA
"ENSG00000230532" 0.0660763048086321 0 8.103045841502 0 1 NA NA
"ENSG00000230534" 0.0894587392441078 -0.7449747891015 8.10304584153739 -0.0919376248968814 0.926747597693128 NA NA
"ENSG00000230536" 0.0557795495976798 -0.424474749197245 8.10304584153716 -0.0523845918557363 0.958222251177598 NA NA
"ENSG00000230546" 0 NA NA NA NA NA NA
"ENSG00000230552" 0.0261151979425028 0 8.1030458415403 0 1 NA NA
"ENSG00000230556" 0.100346217514541 -0.42453007794778 8.10304584151312 -0.0523914199982492 0.958216810579102 NA NA
"ENSG00000230563" 0 NA NA NA NA NA NA
"ENSG00000230569" 0.0120561868881342 0 8.1030458415403 0 1 NA NA
"ENSG00000230570" 0 NA NA NA NA NA NA
"ENSG00000230571" 0 NA NA NA NA NA NA
"ENSG00000230575" 0.00894641472455145 0 8.10304584153714 0 1 NA NA
"ENSG00000230597" 0.0202447858688783 0 8.1030458415403 0 1 NA NA
"ENSG00000230599" 0 NA NA NA NA NA NA
"ENSG00000230600" 0 NA NA NA NA NA NA
"ENSG00000230603" 0 NA NA NA NA NA NA
"ENSG00000230607" 0 NA NA NA NA NA NA
"ENSG00000230612" 2.06964269830196 -0.279420452767162 0.739469257525366 -0.377866219485909 0.705529978104506 NA NA
"ENSG00000230615" 4.85275014533329 0.337113682857517 0.438081583881152 0.769522607800316 0.441583128774014 NA NA
"ENSG00000230617" 0 NA NA NA NA NA NA
"ENSG00000230621" 0 NA NA NA NA NA NA
"ENSG00000230623" 8.59757492073585 0.386402032039579 0.372599342418413 1.0370443209362 0.299715202139022 NA NA
"ENSG00000230626" 0.0345371256281963 0 8.10304584154008 0 1 NA NA
"ENSG00000230627" 0.0163236092191201 -0.424409816550477 8.1030458415403 -0.0523765784928351 0.958228636150818 NA NA
"ENSG00000230628" 0.0471444802077194 0 8.1030458415352 0 1 NA NA
"ENSG00000230631" 0 NA NA NA NA NA NA
"ENSG00000230637" 0 NA NA NA NA NA NA
"ENSG00000230638" 0 NA NA NA NA NA NA
"ENSG00000230643" 0 NA NA NA NA NA NA
"ENSG00000230647" 0.19132484675006 1.36328950323282 8.04706438436676 0.169414514177532 0.865470607855564 NA NA
"ENSG00000230648" 0.157688416248588 0 8.10304584146886 0 1 NA NA
"ENSG00000230649" 0 NA NA NA NA NA NA
"ENSG00000230650" 0.048403081586673 -0.424455493695402 8.10304584152156 -0.0523822155269579 0.958224144614044 NA NA
"ENSG00000230659" 0 NA NA NA NA NA NA
"ENSG00000230668" 0 NA NA NA NA NA NA
"ENSG00000230676" 0 NA NA NA NA NA NA
"ENSG00000230680" 0 NA NA NA NA NA NA
"ENSG00000230684" 0 NA NA NA NA NA NA
"ENSG00000230686" 0 NA NA NA NA NA NA
"ENSG00000230687" 0 NA NA NA NA NA NA
"ENSG00000230690" 0 NA NA NA NA NA NA
"ENSG00000230694" 0 NA NA NA NA NA NA
"ENSG00000230696" 0.120641745018458 0.53719549597062 8.10304584149689 0.0662955025158025 0.947142563821979 NA NA
"ENSG00000230698" 0 NA NA NA NA NA NA
"ENSG00000230699" 0.387247708681925 -0.424493344001888 2.93072132387022 -0.144842616233916 0.884835134101613 NA NA
"ENSG00000230704" 0 NA NA NA NA NA NA
"ENSG00000230709" 0.367612139583095 -1.24569372893605 3.00870905813558 -0.414029307874644 0.678852643182824 NA NA
"ENSG00000230714" 0 NA NA NA NA NA NA
"ENSG00000230715" 0 NA NA NA NA NA NA
"ENSG00000230718" 0.0178689841460039 -0.424409816550477 8.1030458415403 -0.0523765784928351 0.958228636150818 NA NA
"ENSG00000230725" 0.277047094394254 0.857836019305114 3.98963882825954 0.215015959146192 0.829754875953924 NA NA
"ENSG00000230728" 0 NA NA NA NA NA NA
"ENSG00000230729" 0 NA NA NA NA NA NA
"ENSG00000230730" 0.0509080807089035 -0.424460935203219 8.10304584152672 -0.0523828870654945 0.958223609538423 NA NA
"ENSG00000230732" 4.84787596370591 -1.08877089416389 0.537043614283262 -2.02734166314772 0.0426274834746083 NA NA
"ENSG00000230733" 0 NA NA NA NA NA NA
"ENSG00000230735" 0 NA NA NA NA NA NA
"ENSG00000230736" 0 NA NA NA NA NA NA
"ENSG00000230737" 0.026383813431783 -0.424427767976677 8.10304584153474 -0.0523787938852743 0.958226870946406 NA NA
"ENSG00000230739" 0 NA NA NA NA NA NA
"ENSG00000230741" 0 NA NA NA NA NA NA
"ENSG00000230746" 0.115799085356836 -0.424548705887942 8.10304584150716 -0.0523937188795389 0.958214978852967 NA NA
"ENSG00000230747" 0.0671193717866988 0 8.10304584153172 0 1 NA NA
"ENSG00000230751" 0.0759949698374834 0.857703311138095 8.10304584153623 0.105849495104854 0.915701765922442 NA NA
"ENSG00000230759" 0 NA NA NA NA NA NA
"ENSG00000230773" 0.383716708793915 0.537293166153021 2.971501161376 0.180815398336987 0.856512476206873 NA NA
"ENSG00000230781" 0 NA NA NA NA NA NA
"ENSG00000230782" 0 NA NA NA NA NA NA
"ENSG00000230785" 0 NA NA NA NA NA NA
"ENSG00000230790" 0.0130470327679838 0 8.1030458415403 0 1 NA NA
"ENSG00000230794" 0 NA NA NA NA NA NA
"ENSG00000230796" 0 NA NA NA NA NA NA
"ENSG00000230801" 0 NA NA NA NA NA NA
"ENSG00000230803" 0 NA NA NA NA NA NA
"ENSG00000230805" 0.234655095662598 -1.05841737103914 7.05158898934034 -0.150096293564346 0.88068864416663 NA NA
"ENSG00000230813" 0 NA NA NA NA NA NA
"ENSG00000230815" 0 NA NA NA NA NA NA
"ENSG00000230820" 0 NA NA NA NA NA NA
"ENSG00000230821" 0 NA NA NA NA NA NA
"ENSG00000230826" 0 NA NA NA NA NA NA
"ENSG00000230828" 0 NA NA NA NA NA NA
"ENSG00000230829" 0.214001748029549 1.26722495462946 8.07593918324267 0.156913632690413 0.875312915622692 NA NA
"ENSG00000230831" 0.0082374088221482 0 8.1030458415403 0 1 NA NA
"ENSG00000230834" 0 NA NA NA NA NA NA
"ENSG00000230835" 0.0195760243008765 0 8.10304584153335 0 1 NA NA
"ENSG00000230840" 0 NA NA NA NA NA NA
"ENSG00000230843" 0.0120561868881342 0 8.1030458415403 0 1 NA NA
"ENSG00000230846" 0 NA NA NA NA NA NA
"ENSG00000230848" 0 NA NA NA NA NA NA
"ENSG00000230863" 0 NA NA NA NA NA NA
"ENSG00000230864" 0 NA NA NA NA NA NA
"ENSG00000230867" 0.212753316445543 -1.24714646947653 8.10133661177843 -0.153943297166954 0.877654444780202 NA NA
"ENSG00000230881" 0 NA NA NA NA NA NA
"ENSG00000230882" 0 NA NA NA NA NA NA
"ENSG00000230894" 0.211512022924739 -1.63542813335894 8.09946435983655 -0.20191806034343 0.83998078276246 NA NA
"ENSG00000230896" 1.54754637441899 -1.4435060104715 1.14995944170055 -1.2552668886625 0.20938189089859 NA NA
"ENSG00000230898" 0.019526512052289 0 8.1030458415403 0 1 NA NA
"ENSG00000230908" 0 NA NA NA NA NA NA
"ENSG00000230912" 0.0136681528792657 0 8.1030458415403 0 1 NA NA
"ENSG00000230920" 0.00886594486577857 0 8.10304584154009 0 1 NA NA
"ENSG00000230922" 0.3698997943408 -0.424498370642168 3.17752816551011 -0.133593897058036 0.893723710370407 NA NA
"ENSG00000230926" 0 NA NA NA NA NA NA
"ENSG00000230928" 0.0330639847402433 0 8.1030458415403 0 1 NA NA
"ENSG00000230929" 0.010468704978083 0.857798384405357 8.1030458415403 0.105861228133235 0.915692456623639 NA NA
"ENSG00000230932" 0.316148687191868 -2.04933516857048 3.59291821913482 -0.57038180208398 0.568418769535889 NA NA
"ENSG00000230934" 0 NA NA NA NA NA NA
"ENSG00000230936" 0 NA NA NA NA NA NA
"ENSG00000230941" 0 NA NA NA NA NA NA
"ENSG00000230944" 0 NA NA NA NA NA NA
"ENSG00000230947" 0.177619399221164 0 8.10304584142763 0 1 NA NA
"ENSG00000230953" 0 NA NA NA NA NA NA
"ENSG00000230958" 0 NA NA NA NA NA NA
"ENSG00000230960" 0.135007565954791 -0.745045346441837 8.10304584148392 -0.091946332405963 0.926740679409212 NA NA
"ENSG00000230967" 0 NA NA NA NA NA NA
"ENSG00000230968" 0 NA NA NA NA NA NA
"ENSG00000230972" 0.012284013421823 0 8.1030458415403 0 1 NA NA
"ENSG00000230973" 0 NA NA NA NA NA NA
"ENSG00000230975" 0 NA NA NA NA NA NA
"ENSG00000230977" 0 NA NA NA NA NA NA
"ENSG00000230979" 0.265305918124792 -0.10385112132416 4.39744119907708 -0.0236162615081598 0.981158700961101 NA NA
"ENSG00000230987" 0 NA NA NA NA NA NA
"ENSG00000230990" 0.255729924500364 0.537141133903797 6.85004830383334 0.0784142111236222 0.937498569496576 NA NA
"ENSG00000230991" 0.0512721972872482 -0.424459231780352 8.1030458415403 -0.0523826768453363 0.958223777039875 NA NA
"ENSG00000231010" 0 NA NA NA NA NA NA
"ENSG00000231011" 0 NA NA NA NA NA NA
"ENSG00000231015" 0 NA NA NA NA NA NA
"ENSG00000231020" 0 NA NA NA NA NA NA
"ENSG00000231024" 0 NA NA NA NA NA NA
"ENSG00000231029" 0.0307397820442474 0 8.1030458415403 0 1 NA NA
"ENSG00000231034" 0 NA NA NA NA NA NA
"ENSG00000231039" 0 NA NA NA NA NA NA
"ENSG00000231043" 0.0436164709962227 -0.424454149305274 8.10304584152824 -0.0523820496152126 0.958224276810973 NA NA
"ENSG00000231052" 0 NA NA NA NA NA NA
"ENSG00000231054" 0.0109135640315278 -0.424407757531855 8.1030458415403 -0.0523763243885561 0.958228838618794 NA NA
"ENSG00000231062" 0 NA NA NA NA NA NA
"ENSG00000231069" 0 NA NA NA NA NA NA
"ENSG00000231073" 0.015427605311482 -0.424409816550477 8.1030458415403 -0.0523765784928351 0.958228636150818 NA NA
"ENSG00000231078" 0 NA NA NA NA NA NA
"ENSG00000231080" 0 NA NA NA NA NA NA
"ENSG00000231081" 0 NA NA NA NA NA NA
"ENSG00000231083" 0 NA NA NA NA NA NA
"ENSG00000231092" 0 NA NA NA NA NA NA
"ENSG00000231098" 0.0163236092191201 -0.424409816550477 8.1030458415403 -0.0523765784928351 0.958228636150818 NA NA
"ENSG00000231100" 0.0222068740504891 0 8.1030458415403 0 1 NA NA
"ENSG00000231102" 0 NA NA NA NA NA NA
"ENSG00000231104" 0.0691221915350472 -0.744944646529277 8.10304584153956 -0.09193390499044 0.926750553232234 NA NA
"ENSG00000231110" 0 NA NA NA NA NA NA
"ENSG00000231114" 0 NA NA NA NA NA NA
"ENSG00000231119" 1.2101425045083 -2.37595159603286 1.38985259786848 -1.70949897829216 0.0873585608093436 NA NA
"ENSG00000231125" 0.719149262134383 -0.962900440438727 1.36786136874515 -0.703945927884542 0.48146644802244 NA NA
"ENSG00000231128" 0.0109135640315278 -0.424407757531855 8.1030458415403 -0.0523763243885561 0.958228838618794 NA NA
"ENSG00000231132" 0 NA NA NA NA NA NA
"ENSG00000231136" 0 NA NA NA NA NA NA
"ENSG00000231138" 0 NA NA NA NA NA NA
```
