## Supplementary Tables 16-35 for "Transcriptomic Convergence and the Female Protective Effect in Autism": SETD5_vs_NTC_withDedup_manual_adjustment_Cutoff_Of_10.txt (part 3 of 5)

```
"ENSG00000231139" 0 NA NA NA NA NA NA
"ENSG00000231140" 0 NA NA NA NA NA NA
"ENSG00000231143" 0.0229471846939565 0 8.1030458415403 0 1 NA NA
"ENSG00000231149" 0 NA NA NA NA NA NA
"ENSG00000231153" 0 NA NA NA NA NA NA
"ENSG00000231156" 0.0494585954252568 0 8.10304584153747 0 1 NA NA
"ENSG00000231173" 0 NA NA NA NA NA NA
"ENSG00000231178" 0 NA NA NA NA NA NA
"ENSG00000231181" 0.111126481320511 -1.07942544000931 8.10277367562402 -0.133216782699559 0.894021938470054 NA NA
"ENSG00000231183" 0 NA NA NA NA NA NA
"ENSG00000231188" 0.0106008753310464 0 8.10304584153717 0 1 NA NA
"ENSG00000231189" 1.7832871745577 -0.203678203731434 0.829090635838633 -0.245664581080947 0.805941892256966 NA NA
"ENSG00000231193" 0.116757851686701 -0.424533114287783 8.10304584153963 -0.0523917947139639 0.958216512009269 NA NA
"ENSG00000231198" 0 NA NA NA NA NA NA
"ENSG00000231201" 0.0465168605173329 0 8.10304584150845 0 1 NA NA
"ENSG00000231204" 0.00881101099143422 0 8.1030458415403 0 1 NA NA
"ENSG00000231207" 0 NA NA NA NA NA NA
"ENSG00000231212" 1.01495155013661 1.19323630585498 1.12992566216579 1.05603080433436 0.290954141556897 NA NA
"ENSG00000231227" 0 NA NA NA NA NA NA
"ENSG00000231232" 0 NA NA NA NA NA NA
"ENSG00000231236" 0.0525465120053906 0 8.10304584153469 0 1 NA NA
"ENSG00000231243" 0 NA NA NA NA NA NA
"ENSG00000231251" 0 NA NA NA NA NA NA
"ENSG00000231252" 0.0193586301934177 0.857781297042704 8.10304584153869 0.105859119375267 0.915694129767809 NA NA
"ENSG00000231255" 0.823528799827918 0.144000201866989 1.5921440827949 0.0904442025210472 0.927934232071374 NA NA
"ENSG00000231266" 0 NA NA NA NA NA NA
"ENSG00000231271" 0 NA NA NA NA NA NA
"ENSG00000231272" 0 NA NA NA NA NA NA
"ENSG00000231291" 0 NA NA NA NA NA NA
"ENSG00000231295" 0.012093223816089 0.857796325386733 8.1030458415403 0.105860974028955 0.915692658236654 NA NA
"ENSG00000231296" 0 NA NA NA NA NA NA
"ENSG00000231297" 0.0113111133755411 0 8.1030458415403 0 1 NA NA
"ENSG00000231317" 0.153532149929977 -0.745054257454484 8.10304584148968 -0.0919474321173915 0.926739805667665 NA NA
"ENSG00000231324" 0.0120561868881342 0 8.1030458415403 0 1 NA NA
"ENSG00000231329" 0.149183897564709 -1.04909581333648 8.10269188249352 -0.129474973076926 0.89698182684052 NA NA
"ENSG00000231331" 0 NA NA NA NA NA NA
"ENSG00000231336" 0.0126043354413591 -0.424407757531852 8.1030458415403 -0.0523763243885557 0.958228838618794 NA NA
"ENSG00000231344" 0.144948541705476 -0.424526833627282 8.1030458415154 -0.0523910196153954 0.958217129600268 NA NA
"ENSG00000231353" 0.0243355620816205 0 8.10304584153525 0 1 NA NA
"ENSG00000231355" 0.0217109530492072 0 8.1030458415403 0 1 NA NA
"ENSG00000231357" 0.0224411978692878 0 8.10304584153713 0 1 NA NA
"ENSG00000231358" 0 NA NA NA NA NA NA
"ENSG00000231392" 0 NA NA NA NA NA NA
"ENSG00000231393" 0.00888992521533467 0 8.1030458415403 0 1 NA NA
"ENSG00000231394" 0.0112230312477958 0 8.1030458415403 0 1 NA NA
"ENSG00000231397" 0 NA NA NA NA NA NA
"ENSG00000231398" 0 NA NA NA NA NA NA
"ENSG00000231401" 1.07362134288549 -1.0779288157831 1.04171580617263 -1.03476284932598 0.300779676609265 NA NA
"ENSG00000231403" 0 NA NA NA NA NA NA
"ENSG00000231405" 0.0277652435934093 0 8.10304584151037 0 1 NA NA
"ENSG00000231413" 0 NA NA NA NA NA NA
"ENSG00000231416" 0.461537639934186 0.229675777943593 2.37417544797392 0.0967391766011203 0.922933527291503 NA NA
"ENSG00000231418" 0 NA NA NA NA NA NA
"ENSG00000231421" 0.0123199367350616 0 8.1030458415403 0 1 NA NA
"ENSG00000231424" 0.131040035355118 -1.06547923972797 8.10304584149844 -0.131491202267583 0.895386745722938 NA NA
"ENSG00000231440" 0 NA NA NA NA NA NA
"ENSG00000231447" 0 NA NA NA NA NA NA
"ENSG00000231454" 0 NA NA NA NA NA NA
"ENSG00000231460" 0.0130470327679838 0 8.1030458415403 0 1 NA NA
"ENSG00000231466" 0.454932596558632 -1.10503335618364 2.26080419828542 -0.488778885416833 0.624998248074875 NA NA
"ENSG00000231467" 0 NA NA NA NA NA NA
"ENSG00000231476" 0 NA NA NA NA NA NA
"ENSG00000231477" 0 NA NA NA NA NA NA
"ENSG00000231482" 0.188792158750666 1.5215410790879 8.09297298840538 0.188007680399746 0.850870630456262 NA NA
"ENSG00000231484" 0 NA NA NA NA NA NA
"ENSG00000231487" 0 NA NA NA NA NA NA
"ENSG00000231489" 0 NA NA NA NA NA NA
"ENSG00000231492" 0.0177798504306693 0 8.10304584152341 0 1 NA NA
"ENSG00000231495" 0 NA NA NA NA NA NA
"ENSG00000231496" 0.02826882381967 -0.424424229275147 8.1030458415403 -0.0523783571727232 0.958227218914952 NA NA
"ENSG00000231505" 0.0101711875132875 0 8.10304584154004 0 1 NA NA
"ENSG00000231509" 0.0651007349443397 0.857732136391132 8.1030458415183 0.105853052440638 0.915698943435782 NA NA
"ENSG00000231515" 0 NA NA NA NA NA NA
"ENSG00000231519" 0 NA NA NA NA NA NA
"ENSG00000231521" 0.0264666682951152 0 8.1030458415403 0 1 NA NA
"ENSG00000231525" 0 NA NA NA NA NA NA
"ENSG00000231530" 0.0117105097379052 -0.424409816550477 8.1030458415403 -0.0523765784928351 0.958228636150818 NA NA
"ENSG00000231533" 0.202262879944827 1.13066257508722 7.59064772094331 0.148954689593566 0.881589386467717 NA NA
"ENSG00000231536" 0 NA NA NA NA NA NA
"ENSG00000231539" 0.0479726842589476 0 8.1030458415403 0 1 NA NA
"ENSG00000231547" 0 NA NA NA NA NA NA
"ENSG00000231557" 0 NA NA NA NA NA NA
"ENSG00000231559" 0 NA NA NA NA NA NA
"ENSG00000231563" 0.205598002312857 -0.741440933141183 6.66438228163044 -0.111254262106914 0.911414723720699 NA NA
"ENSG00000231569" 0 NA NA NA NA NA NA
"ENSG00000231583" 0 NA NA NA NA NA NA
"ENSG00000231585" 0 NA NA NA NA NA NA
"ENSG00000231589" 0 NA NA NA NA NA NA
"ENSG00000231590" 0 NA NA NA NA NA NA
"ENSG00000231593" 0 NA NA NA NA NA NA
"ENSG00000231597" 0 NA NA NA NA NA NA
"ENSG00000231600" 0 NA NA NA NA NA NA
"ENSG00000231601" 0 NA NA NA NA NA NA
"ENSG00000231603" 0 NA NA NA NA NA NA
"ENSG00000231604" 0 NA NA NA NA NA NA
"ENSG00000231606" 0.0225272058303361 -0.42442613415555 8.10304584153981 -0.0523785922547486 0.958227031603755 NA NA
"ENSG00000231612" 0 NA NA NA NA NA NA
"ENSG00000231613" 0.0368498384183815 -0.424424229275147 8.1030458415403 -0.0523783571727232 0.958227218914952 NA NA
"ENSG00000231615" 0.998883525790964 0.448190077057429 1.23621528410936 0.362550182657165 0.716940930092283 NA NA
"ENSG00000231616" 0.143474222938158 -1.07281413650903 8.10290052144591 -0.132398779137127 0.894668880283932 NA NA
"ENSG00000231620" 0.0146475471832474 0 8.1030458415403 0 1 NA NA
"ENSG00000231626" 0 NA NA NA NA NA NA
"ENSG00000231628" 0 NA NA NA NA NA NA
"ENSG00000231630" 0 NA NA NA NA NA NA
"ENSG00000231662" 0 NA NA NA NA NA NA
"ENSG00000231675" 0 NA NA NA NA NA NA
"ENSG00000231678" 0 NA NA NA NA NA NA
"ENSG00000231681" 0 NA NA NA NA NA NA
"ENSG00000231691" 0 NA NA NA NA NA NA
"ENSG00000231694" 0 NA NA NA NA NA NA
"ENSG00000231698" 0.0225836568719246 0 8.10304584153592 0 1 NA NA
"ENSG00000231699" 0 NA NA NA NA NA NA
"ENSG00000231700" 0 NA NA NA NA NA NA
"ENSG00000231702" 0 NA NA NA NA NA NA
"ENSG00000231703" 0.00894641472455145 0 8.10304584153714 0 1 NA NA
"ENSG00000231704" 0.070846415219966 1.61220745395003 8.08814433862923 0.199329708577291 0.842004841349836 NA NA
"ENSG00000231705" 0.151301541095159 -2.04114676485697 8.09500714203484 -0.252148852872276 0.800926010412444 NA NA
"ENSG00000231713" 0.121118753790666 -0.424526134116365 8.10304584148969 -0.0523909332886507 0.95821719838458 NA NA
"ENSG00000231714" 0 NA NA NA NA NA NA
"ENSG00000231720" 0.813959322369949 1.61079072263587 1.24684293078907 1.29189546081516 0.196393349914268 NA NA
"ENSG00000231724" 0.0136372806150015 -0.424409816550477 8.1030458415403 -0.0523765784928351 0.958228636150818 NA NA
"ENSG00000231731" 0.266609901597314 -0.718993992596889 4.39529503527549 -0.163582646176521 0.87005970700838 NA NA
"ENSG00000231740" 0 NA NA NA NA NA NA
"ENSG00000231741" 0.0850177084401938 0 8.10304584150466 0 1 NA NA
"ENSG00000231743" 0 NA NA NA NA NA NA
"ENSG00000231744" 0.117607505447074 0.518129405388714 8.10185545103803 0.0639519439120985 0.94900849163227 NA NA
"ENSG00000231747" 0 NA NA NA NA NA NA
"ENSG00000231748" 0 NA NA NA NA NA NA
"ENSG00000231754" 0 NA NA NA NA NA NA
"ENSG00000231756" 0 NA NA NA NA NA NA
"ENSG00000231760" 0.210203434819309 0.216689216841367 5.29345440806968 0.0409353137170753 0.967347464756489 NA NA
"ENSG00000231762" 0.0551960717769553 -0.424470936476944 8.10304584153822 -0.0523841213264524 0.958222626090892 NA NA
"ENSG00000231769" 0.179454549059734 0.216729870891937 8.10304584152418 0.026746716621212 0.978661751969768 NA NA
"ENSG00000231772" 0.021138461705581 -0.424424229275147 8.1030458415403 -0.0523783571727231 0.958227218914952 NA NA
"ENSG00000231781" 0 NA NA NA NA NA NA
"ENSG00000231791" 0 NA NA NA NA NA NA
"ENSG00000231794" 0 NA NA NA NA NA NA
"ENSG00000231811" 0.0113111133755411 0 8.1030458415403 0 1 NA NA
"ENSG00000231815" 0 NA NA NA NA NA NA
"ENSG00000231827" 0 NA NA NA NA NA NA
"ENSG00000231829" 2.08111461737594 -0.669430250144394 0.859113809329512 -0.779210208094368 0.435855897804783 NA NA
"ENSG00000231830" 0.0286934144621971 -0.424436344269677 8.10304584152239 -0.0523798522889678 0.958226027620106 NA NA
"ENSG00000231855" 0 NA NA NA NA NA NA
"ENSG00000231856" 4.02250182498483 -0.498835666538943 0.563666192101802 -0.884984186613856 0.376165160257521 NA NA
"ENSG00000231859" 0.0482159394605519 -0.424457941452391 8.1030458415347 -0.0523825176055033 0.958223903920684 NA NA
"ENSG00000231863" 0.726062035798861 -0.38479157630034 1.91375347948206 -0.201066428056596 0.8406466324173 NA NA
"ENSG00000231864" 0 NA NA NA NA NA NA
"ENSG00000231866" 0 NA NA NA NA NA NA
"ENSG00000231867" 0 NA NA NA NA NA NA
"ENSG00000231868" 0 NA NA NA NA NA NA
"ENSG00000231873" 0 NA NA NA NA NA NA
"ENSG00000231875" 0.0340939750172545 0.857764005285071 8.10304584153826 0.10585698539282 0.915695822926125 NA NA
"ENSG00000231876" 0.12963981204728 -0.424545877934315 8.10304584146757 -0.0523933698809513 0.958215256931615 NA NA
"ENSG00000231877" 1.2531386017018 0.194234151967717 1.13292836657431 0.171444336374975 0.863874395431558 NA NA
"ENSG00000231880" 0.204644775946526 1.41384404708132 8.07028723740775 0.175191291894519 0.860929326578776 NA NA
"ENSG00000231881" 0.309588706978083 -0.755323730284955 4.63300427340724 -0.163031088622215 0.870493956945957 NA NA
"ENSG00000231883" 0.0112119951205771 0 8.1030458415403 0 1 NA NA
"ENSG00000231892" 0.0123199367350616 0 8.1030458415403 0 1 NA NA
"ENSG00000231896" 0.14179457369167 -1.08801963462514 8.10261855226639 -0.134280001903929 0.893181166186275 NA NA
"ENSG00000231901" 0 NA NA NA NA NA NA
"ENSG00000231902" 0.366984216727485 1.39901995707207 3.12227874775752 0.448076571663202 0.65409793565359 NA NA
"ENSG00000231903" 1.19075143261783 -0.249706993548406 1.1407368460205 -0.218899735218966 0.826728152731102 NA NA
"ENSG00000231912" 0.0462440675392617 -0.424445280069067 8.10304584153351 -0.0523809550593311 0.958225148942903 NA NA
"ENSG00000231916" 0 NA NA NA NA NA NA
"ENSG00000231918" 0 NA NA NA NA NA NA
"ENSG00000231922" 0.010468704978083 0.857798384405357 8.1030458415403 0.105861228133235 0.915692456623639 NA NA
"ENSG00000231923" 0 NA NA NA NA NA NA
"ENSG00000231927" 0 NA NA NA NA NA NA
"ENSG00000231930" 0 NA NA NA NA NA NA
"ENSG00000231931" 0 NA NA NA NA NA NA
"ENSG00000231937" 0 NA NA NA NA NA NA
"ENSG00000231949" 0 NA NA NA NA NA NA
"ENSG00000231951" 0 NA NA NA NA NA NA
"ENSG00000231953" 1.7333678106523 -0.214324441105889 0.881165847785389 -0.243228265875879 0.807828571225299 NA NA
"ENSG00000231955" 0.0146475471832474 0 8.1030458415403 0 1 NA NA
"ENSG00000231961" 0.0260940655359675 0 8.10304584153315 0 1 NA NA
"ENSG00000231964" 0 NA NA NA NA NA NA
"ENSG00000231967" 0 NA NA NA NA NA NA
"ENSG00000231970" 0 NA NA NA NA NA NA
"ENSG00000231977" 0.0790565019319567 -0.744947945172108 8.1030458415363 -0.0919343120772557 0.926750229793673 NA NA
"ENSG00000231978" 0 NA NA NA NA NA NA
"ENSG00000231979" 0 NA NA NA NA NA NA
"ENSG00000231980" 0 NA NA NA NA NA NA
"ENSG00000231984" 0 NA NA NA NA NA NA
"ENSG00000231985" 0 NA NA NA NA NA NA
"ENSG00000231986" 0 NA NA NA NA NA NA
"ENSG00000231990" 0 NA NA NA NA NA NA
"ENSG00000231992" 0.00888992521533467 0 8.1030458415403 0 1 NA NA
"ENSG00000231996" 0 NA NA NA NA NA NA
"ENSG00000232001" 0 NA NA NA NA NA NA
"ENSG00000232006" 0.242932164541112 -0.103815963307892 7.96242081546801 -0.0130382412225961 0.989597283365544 NA NA
"ENSG00000232009" 0.0101711875132875 0 8.10304584154004 0 1 NA NA
"ENSG00000232019" 0.0815045412823225 -0.424515016674077 8.1030458415239 -0.0523895612806061 0.958218291587309 NA NA
"ENSG00000232027" 0.0936921446884756 -0.744977947430417 8.10304584151249 -0.0919380146677489 0.926747288012537 NA NA
"ENSG00000232031" 0.0518659304238643 0 8.1030458415403 0 1 NA NA
"ENSG00000232032" 0.144363645167067 0 8.10304584150697 0 1 NA NA
"ENSG00000232034" 0.0113111133755411 0 8.1030458415403 0 1 NA NA
"ENSG00000232035" 0 NA NA NA NA NA NA
"ENSG00000232036" 0.0293298110881781 0 8.1030458415354 0 1 NA NA
"ENSG00000232042" 0.0346784136392164 0 8.10304584153048 0 1 NA NA
"ENSG00000232043" 0 NA NA NA NA NA NA
"ENSG00000232050" 0 NA NA NA NA NA NA
"ENSG00000232053" 0.0083034808044931 0 8.1030458415403 0 1 NA NA
"ENSG00000232056" 0 NA NA NA NA NA NA
"ENSG00000232057" 0.0592226337926571 -1.09728479378067 8.10245805924218 -0.135426161512683 0.892274940769919 NA NA
"ENSG00000232058" 0.00981666663675529 0 8.1030458415403 0 1 NA NA
"ENSG00000232059" 0.0144143174891462 0.857796325386734 8.1030458415403 0.105860974028956 0.915692658236654 NA NA
"ENSG00000232063" 1.72001293777305 -0.603279588690913 0.793497735172915 -0.760278904336695 0.44708788892485 NA NA
"ENSG00000232068" 0 NA NA NA NA NA NA
"ENSG00000232072" 0 NA NA NA NA NA NA
"ENSG00000232073" 0 NA NA NA NA NA NA
"ENSG00000232080" 0.0206004349532399 -0.42442613415555 8.10304584153981 -0.0523785922547486 0.958227031603755 NA NA
"ENSG00000232085" 0.0136681528792657 0 8.1030458415403 0 1 NA NA
"ENSG00000232086" 0 NA NA NA NA NA NA
"ENSG00000232089" 0.0146475471832474 0 8.1030458415403 0 1 NA NA
"ENSG00000232101" 0 NA NA NA NA NA NA
"ENSG00000232110" 2.88447149813938 0.0814447731763765 0.57590181911834 0.141421281323719 0.887537143159367 NA NA
"ENSG00000232111" 0 NA NA NA NA NA NA
"ENSG00000232115" 0 NA NA NA NA NA NA
"ENSG00000232120" 0 NA NA NA NA NA NA
"ENSG00000232121" 0 NA NA NA NA NA NA
"ENSG00000232124" 0.0251420086719608 0.857779154877403 8.10304584153341 0.105858855009893 0.915694339522293 NA NA
"ENSG00000232130" 0 NA NA NA NA NA NA
"ENSG00000232135" 0 NA NA NA NA NA NA
"ENSG00000232140" 0 NA NA NA NA NA NA
"ENSG00000232145" 0.407898061448678 -3.50820448076599 3.9879554640013 -0.879700014815624 0.379021841360223 NA NA
"ENSG00000232153" 0 NA NA NA NA NA NA
"ENSG00000232155" 0 NA NA NA NA NA NA
"ENSG00000232161" 0 NA NA NA NA NA NA
"ENSG00000232165" 0 NA NA NA NA NA NA
"ENSG00000232166" 0 NA NA NA NA NA NA
"ENSG00000232167" 0 NA NA NA NA NA NA
"ENSG00000232172" 0.0456438893581743 0 8.10304584153469 0 1 NA NA
"ENSG00000232174" 0 NA NA NA NA NA NA
"ENSG00000232175" 0.00981666663675529 0 8.1030458415403 0 1 NA NA
"ENSG00000232176" 0.556577570906037 -0.117391553678437 1.67570222966461 -0.0700551396305852 0.94414977231971 NA NA
"ENSG00000232183" 0 NA NA NA NA NA NA
"ENSG00000232184" 0.0146733036938778 0 8.1030458415346 0 1 NA NA
"ENSG00000232188" 0.00881101099143422 0 8.1030458415403 0 1 NA NA
"ENSG00000232193" 0.0218369629479607 0 8.10304584152683 0 1 NA NA
"ENSG00000232194" 0.114294115883322 -0.0749014367651065 8.10238242718857 -0.0092443719409942 0.992624163408659 NA NA
"ENSG00000232197" 0 NA NA NA NA NA NA
"ENSG00000232200" 0 NA NA NA NA NA NA
"ENSG00000232208" 0 NA NA NA NA NA NA
"ENSG00000232211" 0 NA NA NA NA NA NA
"ENSG00000232218" 0 NA NA NA NA NA NA
"ENSG00000232227" 0.0106008753310464 0 8.10304584153717 0 1 NA NA
"ENSG00000232234" 1.02440845689365 -1.23567383381716 1.39108726186989 -0.888279166726155 0.374390603251372 NA NA
"ENSG00000232240" 0 NA NA NA NA NA NA
"ENSG00000232245" 0 NA NA NA NA NA NA
"ENSG00000232249" 0 NA NA NA NA NA NA
"ENSG00000232252" 0 NA NA NA NA NA NA
"ENSG00000232259" 0 NA NA NA NA NA NA
"ENSG00000232261" 0 NA NA NA NA NA NA
"ENSG00000232271" 0.0669470261466272 1.07787766617909 8.08375612375026 0.133338716517222 0.893925509604997 NA NA
"ENSG00000232286" 0 NA NA NA NA NA NA
"ENSG00000232290" 0.0334515078560957 0 8.10304584152659 0 1 NA NA
"ENSG00000232294" 0 NA NA NA NA NA NA
"ENSG00000232296" 0 NA NA NA NA NA NA
"ENSG00000232299" 0 NA NA NA NA NA NA
"ENSG00000232306" 0 NA NA NA NA NA NA
"ENSG00000232309" 0 NA NA NA NA NA NA
"ENSG00000232325" 0 NA NA NA NA NA NA
"ENSG00000232327" 0 NA NA NA NA NA NA
"ENSG00000232328" 0.0248492757355785 -0.424426288293768 8.1030458415403 -0.0523786112770022 0.958227016446998 NA NA
"ENSG00000232334" 0 NA NA NA NA NA NA
"ENSG00000232335" 0.0338472266579483 -0.424440701018439 8.1030458415403 -0.0523803899568902 0.958225599211283 NA NA
"ENSG00000232337" 0.616343089312201 0.795812178222457 1.6919531141366 0.470351200380962 0.63810412293708 NA NA
"ENSG00000232342" 0.0327830318418963 0 8.10304584153652 0 1 NA NA
"ENSG00000232344" 0 NA NA NA NA NA NA
"ENSG00000232346" 4.496275395771 -0.139618038317716 0.571416183819848 -0.244336863867569 0.806969935249769 NA NA
"ENSG00000232347" 0.600028768652704 -0.415843847944213 1.95296663077646 -0.212929315530026 0.831382096184997 NA NA
"ENSG00000232350" 0 NA NA NA NA NA NA
"ENSG00000232353" 0.237763292211338 0.216650516728199 8.04799706115681 0.0269198056462831 0.978523696619716 NA NA
"ENSG00000232355" 0 NA NA NA NA NA NA
"ENSG00000232358" 0 NA NA NA NA NA NA
"ENSG00000232359" 0 NA NA NA NA NA NA
"ENSG00000232360" 0.0146475471832474 0 8.1030458415403 0 1 NA NA
"ENSG00000232363" 0 NA NA NA NA NA NA
"ENSG00000232375" 0 NA NA NA NA NA NA
"ENSG00000232377" 0.00894641472455145 0 8.10304584153714 0 1 NA NA
"ENSG00000232383" 0.0266843133829853 -0.424426288293768 8.1030458415403 -0.0523786112770021 0.958227016446998 NA NA
"ENSG00000232386" 0.188605552400732 -0.745073922714133 8.10304584149209 -0.0919498590146117 0.926737877452195 NA NA
"ENSG00000232389" 0 NA NA NA NA NA NA
"ENSG00000232394" 0 NA NA NA NA NA NA
"ENSG00000232408" 0 NA NA NA NA NA NA
"ENSG00000232409" 0 NA NA NA NA NA NA
"ENSG00000232411" 0.0205253515740117 0 8.10304584153768 0 1 NA NA
"ENSG00000232413" 0 NA NA NA NA NA NA
"ENSG00000232418" 0.0082374088221482 0 8.1030458415403 0 1 NA NA
"ENSG00000232431" 0 NA NA NA NA NA NA
"ENSG00000232436" 0 NA NA NA NA NA NA
"ENSG00000232444" 0 NA NA NA NA NA NA
"ENSG00000232446" 0 NA NA NA NA NA NA
"ENSG00000232448" 0.0110535018371743 0 8.103045841537 0 1 NA NA
"ENSG00000232450" 0.0332639452513681 -0.424444195781188 8.10304584153617 -0.0523808212469304 0.958225255563381 NA NA
"ENSG00000232451" 0 NA NA NA NA NA NA
"ENSG00000232454" 0.463832510880696 0.537320136169849 1.9701828212517 0.272726028454799 0.785063825089861 NA NA
"ENSG00000232463" 0 NA NA NA NA NA NA
"ENSG00000232464" 0 NA NA NA NA NA NA
"ENSG00000232465" 0 NA NA NA NA NA NA
"ENSG00000232470" 0 NA NA NA NA NA NA
"ENSG00000232471" 0 NA NA NA NA NA NA
"ENSG00000232482" 0 NA NA NA NA NA NA
"ENSG00000232494" 0.143304633798561 -1.06548651478388 8.10304584149648 -0.131492100085059 0.89538603553445 NA NA
"ENSG00000232499" 0.366446509633821 -0.247138886676928 2.58332164343994 -0.0956670987155278 0.923784972432335 NA NA
"ENSG00000232500" 0 NA NA NA NA NA NA
"ENSG00000232502" 0 NA NA NA NA NA NA
"ENSG00000232512" 0 NA NA NA NA NA NA
"ENSG00000232515" 0 NA NA NA NA NA NA
"ENSG00000232518" 0.0545324306491128 0.857747715392182 8.103045841518 0.105854975051146 0.91569741798492 NA NA
"ENSG00000232519" 0.0201019203359117 0 8.10304584153982 0 1 NA NA
"ENSG00000232524" 8.07875771307206 0.211201611048824 0.399770087114643 0.528307689485176 0.597285795444836 NA NA
"ENSG00000232528" 0 NA NA NA NA NA NA
"ENSG00000232529" 0 NA NA NA NA NA NA
"ENSG00000232536" 0.196310861938932 -1.42515372771269 8.10123955348847 -0.175917983699051 0.860358376732724 NA NA
"ENSG00000232537" 0.0110535018371743 0 8.103045841537 0 1 NA NA
"ENSG00000232545" 0.163320077230138 -0.424585234648428 8.10304584147611 -0.0523982269081033 0.958211386900523 NA NA
"ENSG00000232546" 0 NA NA NA NA NA NA
"ENSG00000232555" 0 NA NA NA NA NA NA
"ENSG00000232557" 0 NA NA NA NA NA NA
"ENSG00000232576" 0 NA NA NA NA NA NA
"ENSG00000232578" 0.140225345306195 -0.745036673878924 8.10304584149272 -0.0919452621215426 0.926741529770529 NA NA
"ENSG00000232581" 0.0101711875132875 0 8.10304584154004 0 1 NA NA
"ENSG00000232582" 0 NA NA NA NA NA NA
"ENSG00000232590" 0.0200878885654063 0 8.10304584153775 0 1 NA NA
"ENSG00000232594" 0 NA NA NA NA NA NA
"ENSG00000232597" 0 NA NA NA NA NA NA
"ENSG00000232598" 0.0146733036938778 0 8.1030458415346 0 1 NA NA
"ENSG00000232599" 0 NA NA NA NA NA NA
"ENSG00000232603" 0 NA NA NA NA NA NA
"ENSG00000232604" 0 NA NA NA NA NA NA
"ENSG00000232611" 3.96609393921038 0.426421410277435 0.506879202310751 0.841268310740456 0.400197639254438 NA NA
"ENSG00000232617" 0 NA NA NA NA NA NA
"ENSG00000232622" 0 NA NA NA NA NA NA
"ENSG00000232626" 0.0920625079277625 -0.424504059032655 8.10304584153878 -0.0523882089937728 0.958219369076444 NA NA
"ENSG00000232627" 0.012284013421823 0 8.1030458415403 0 1 NA NA
"ENSG00000232628" 0 NA NA NA NA NA NA
"ENSG00000232633" 0.0530249899380908 -0.424468478056394 8.10304584153729 -0.052383817931834 0.958222867832866 NA NA
"ENSG00000232636" 0 NA NA NA NA NA NA
"ENSG00000232638" 0 NA NA NA NA NA NA
"ENSG00000232640" 0.488325899455989 0.21671868169718 2.5127261522989 0.0862484284246031 0.931268933788015 NA NA
"ENSG00000232642" 0.014682632128395 0 8.10304584153901 0 1 NA NA
"ENSG00000232644" 0 NA NA NA NA NA NA
"ENSG00000232646" 0 NA NA NA NA NA NA
"ENSG00000232663" 0 NA NA NA NA NA NA
"ENSG00000232667" 0 NA NA NA NA NA NA
"ENSG00000232668" 0 NA NA NA NA NA NA
"ENSG00000232675" 0.226827974725737 0.216679137287241 6.36720178263429 0.0340305120968845 0.97285281965134 NA NA
"ENSG00000232680" 0.0146475471832474 0 8.1030458415403 0 1 NA NA
"ENSG00000232682" 0 NA NA NA NA NA NA
"ENSG00000232692" 0.122038745831293 0 8.10304584151447 0 1 NA NA
"ENSG00000232693" 0.00888992521533467 0 8.1030458415403 0 1 NA NA
"ENSG00000232696" 0 NA NA NA NA NA NA
"ENSG00000232702" 0.0112119951205771 0 8.1030458415403 0 1 NA NA
"ENSG00000232710" 0.0248444912071654 0 8.10304584153338 0 1 NA NA
"ENSG00000232716" 0.0205537147627035 0 8.1030458415403 0 1 NA NA
"ENSG00000232719" 0 NA NA NA NA NA NA
"ENSG00000232721" 0.556886354074682 0.0058993577242038 1.63168925448248 0.0036154909447356 0.997115261880249 NA NA
"ENSG00000232732" 0.145925184032697 -0.392786018025046 8.10273934780733 -0.048475706938708 0.96133712472977 NA NA
"ENSG00000232736" 0.0082374088221482 0 8.1030458415403 0 1 NA NA
"ENSG00000232738" 0 NA NA NA NA NA NA
"ENSG00000232739" 0 NA NA NA NA NA NA
"ENSG00000232748" 0.514677340156879 0.216729169667417 2.05867011342223 0.105276298642689 0.916156569394035 NA NA
"ENSG00000232749" 0 NA NA NA NA NA NA
"ENSG00000232750" 0 NA NA NA NA NA NA
"ENSG00000232751" 0 NA NA NA NA NA NA
"ENSG00000232754" 0 NA NA NA NA NA NA
"ENSG00000232760" 0 NA NA NA NA NA NA
"ENSG00000232762" 0 NA NA NA NA NA NA
"ENSG00000232765" 0 NA NA NA NA NA NA
"ENSG00000232768" 0 NA NA NA NA NA NA
"ENSG00000232789" 0 NA NA NA NA NA NA
"ENSG00000232798" 0 NA NA NA NA NA NA
"ENSG00000232806" 0 NA NA NA NA NA NA
"ENSG00000232807" 0.321255272569932 0.966515266742768 5.04234140009685 0.191679854665177 0.847992987021902 NA NA
"ENSG00000232811" 0.0226222267510823 0 8.10304584153025 0 1 NA NA
"ENSG00000232821" 0.156168756581662 0.857611208059159 8.10304584143714 0.105838128629796 0.915710784399051 NA NA
"ENSG00000232828" 0 NA NA NA NA NA NA
"ENSG00000232834" 0 NA NA NA NA NA NA
"ENSG00000232835" 0 NA NA NA NA NA NA
"ENSG00000232855" 0.381060303614906 0.216701059762672 3.62919425333831 0.0597105155127312 0.952386196512456 NA NA
"ENSG00000232862" 0.0396601674746464 -0.744899582921365 8.1030458415403 -0.0919283436732685 0.926754971810403 NA NA
"ENSG00000232876" 0.0770039800987077 -0.744961726810282 8.10304584151901 -0.091936012874713 0.926748878476441 NA NA
"ENSG00000232884" 0.370147121911294 0.21669497328064 4.3512842982628 0.0498002333166676 0.960281580755654 NA NA
"ENSG00000232886" 0.0082374088221482 0 8.1030458415403 0 1 NA NA
"ENSG00000232887" 0 NA NA NA NA NA NA
"ENSG00000232889" 0 NA NA NA NA NA NA
"ENSG00000232891" 0.972134334518049 -3.28624607519668 1.43204122670913 -2.29479851131699 0.0217446740094997 NA NA
"ENSG00000232895" 0 NA NA NA NA NA NA
"ENSG00000232896" 0.891429404550315 0.459601615743853 1.04421603194852 0.440140355713781 0.659835455060586 NA NA
"ENSG00000232897" 0.0194286686687063 0 8.1030458415403 0 1 NA NA
"ENSG00000232900" 0.0178928294491029 0 8.10304584151932 0 1 NA NA
"ENSG00000232905" 0 NA NA NA NA NA NA
"ENSG00000232906" 0.0709811165507406 -0.744944500606007 8.10304584153915 -0.0919338869819977 0.926750567540299 NA NA
"ENSG00000232909" 0 NA NA NA NA NA NA
"ENSG00000232926" 0.0416306208095787 0 8.10304584151897 0 1 NA NA
"ENSG00000232930" 0 NA NA NA NA NA NA
"ENSG00000232934" 0.957851553328776 -1.37157454854869 1.46041303669086 -0.939168929672475 0.347644018547544 NA NA
"ENSG00000232935" 0 NA NA NA NA NA NA
"ENSG00000232937" 0 NA NA NA NA NA NA
"ENSG00000232939" 0.0634344686082875 -0.424485705408888 8.10304584151665 -0.0523859439661565 0.958221173828823 NA NA
"ENSG00000232944" 0 NA NA NA NA NA NA
"ENSG00000232949" 0.526350478171384 -0.743669692670545 1.87115129764847 -0.397439637086074 0.691043291138015 NA NA
"ENSG00000232952" 0.168392943005897 -0.745008375925163 8.1030458414975 -0.0919417698601444 0.926744304439177 NA NA
"ENSG00000232969" 0 NA NA NA NA NA NA
"ENSG00000232971" 0 NA NA NA NA NA NA
"ENSG00000232978" 0 NA NA NA NA NA NA
"ENSG00000232979" 0 NA NA NA NA NA NA
"ENSG00000232983" 0 NA NA NA NA NA NA
"ENSG00000232985" 0 NA NA NA NA NA NA
"ENSG00000232986" 0 NA NA NA NA NA NA
"ENSG00000232989" 0 NA NA NA NA NA NA
"ENSG00000232993" 0 NA NA NA NA NA NA
"ENSG00000232995" 4.29918254710572 0.0375684784255542 0.523295834169304 0.071792045669906 0.942767403122886 NA NA
"ENSG00000232999" 0 NA NA NA NA NA NA
"ENSG00000233005" 0.0145588991855777 0 8.1030458415403 0 1 NA NA
"ENSG00000233017" 0.0663582559305534 0.857720380445988 8.10304584150408 0.105851601635118 0.915700094544089 NA NA
"ENSG00000233018" 0.16013552252451 -0.745040210126669 8.10304584148906 -0.0919456985312768 0.926741183034689 NA NA
"ENSG00000233021" 0 NA NA NA NA NA NA
"ENSG00000233028" 0 NA NA NA NA NA NA
"ENSG00000233029" 0.0539656277869221 0 8.10304584153445 0 1 NA NA
"ENSG00000233030" 0.29974872183132 -0.103863590547626 3.6121841009845 -0.0287536813307269 0.977061042533177 NA NA
"ENSG00000233031" 0 NA NA NA NA NA NA
"ENSG00000233037" 0 NA NA NA NA NA NA
"ENSG00000233044" 0 NA NA NA NA NA NA
"ENSG00000233052" 0.00992447624296523 0 8.1030458415403 0 1 NA NA
"ENSG00000233055" 0 NA NA NA NA NA NA
"ENSG00000233060" 0.0106008753310464 0 8.10304584153717 0 1 NA NA
"ENSG00000233064" 0.0904714600847034 0 8.10304584148473 0 1 NA NA
"ENSG00000233068" 0 NA NA NA NA NA NA
"ENSG00000233069" 0 NA NA NA NA NA NA
"ENSG00000233078" 0 NA NA NA NA NA NA
"ENSG00000233081" 0.168551382635581 -0.746016293123053 8.1030244957508 -0.0920663998380187 0.926645284083568 NA NA
"ENSG00000233082" 0 NA NA NA NA NA NA
"ENSG00000233085" 0.00981666663675529 0 8.1030458415403 0 1 NA NA
"ENSG00000233090" 0.0117105097379052 -0.424409816550477 8.1030458415403 -0.0523765784928351 0.958228636150818 NA NA
"ENSG00000233096" 0 NA NA NA NA NA NA
"ENSG00000233099" 0.0206398924913705 0.857784351874589 8.10304584153923 0.105859496373236 0.915693830647653 NA NA
"ENSG00000233103" 0.00881101099143422 0 8.1030458415403 0 1 NA NA
"ENSG00000233105" 0 NA NA NA NA NA NA
"ENSG00000233109" 0.381270717960653 0.874715286923132 2.63747720134472 0.331648473198994 0.74015471283923 NA NA
"ENSG00000233129" 0.100803837695474 0.537224720416801 8.10304584150866 0.0662991091158357 0.947139692488668 NA NA
"ENSG00000233138" 0 NA NA NA NA NA NA
"ENSG00000233139" 0 NA NA NA NA NA NA
"ENSG00000233144" 0 NA NA NA NA NA NA
"ENSG00000233145" 0 NA NA NA NA NA NA
"ENSG00000233157" 0.00936076753541151 0 8.1030458415391 0 1 NA NA
"ENSG00000233170" 0.012093223816089 0.857796325386733 8.1030458415403 0.105860974028955 0.915692658236654 NA NA
"ENSG00000233178" 2.06783796693084 -0.0798525377106774 0.818710936132668 -0.0975344705762398 0.922301961154494 NA NA
"ENSG00000233179" 0 NA NA NA NA NA NA
"ENSG00000233183" 1.00529105727733 -0.410744170868766 1.16279769930831 -0.353237859958871 0.723910126854943 NA NA
"ENSG00000233191" 0 NA NA NA NA NA NA
"ENSG00000233193" 0 NA NA NA NA NA NA
"ENSG00000233196" 0 NA NA NA NA NA NA
"ENSG00000233214" 0 NA NA NA NA NA NA
"ENSG00000233216" 0 NA NA NA NA NA NA
"ENSG00000233219" 0 NA NA NA NA NA NA
"ENSG00000233222" 0 NA NA NA NA NA NA
"ENSG00000233230" 2.58035879156024 0.563820635139758 0.641160198177601 0.879375601826706 0.379197656417125 NA NA
"ENSG00000233234" 0 NA NA NA NA NA NA
"ENSG00000233235" 0.0164748176442964 0 8.1030458415314 0 1 NA NA
"ENSG00000233242" 0.0812419829445886 0.857762385239986 8.10304584153315 0.105856785462501 0.915695981556167 NA NA
"ENSG00000233250" 0 NA NA NA NA NA NA
"ENSG00000233251" 9.28567342441608 -0.365812660891134 0.419378325228351 -0.872273646216573 0.383059111032994 NA NA
"ENSG00000233256" 0.012093223816089 0.857796325386733 8.1030458415403 0.105860974028955 0.915692658236654 NA NA
"ENSG00000233258" 0 NA NA NA NA NA NA
"ENSG00000233264" 2.79996388558564 -0.25827270351208 0.602039990505135 -0.428995926492158 0.66792618914561 NA NA
"ENSG00000233268" 0 NA NA NA NA NA NA
"ENSG00000233271" 0 NA NA NA NA NA NA
"ENSG00000233275" 0 NA NA NA NA NA NA
"ENSG00000233287" 0.025597030831699 0 8.10304584151434 0 1 NA NA
"ENSG00000233288" 0.151787508105354 -0.74504438376936 8.1030458414672 -0.0919462136023726 0.926740773800919 NA NA
"ENSG00000233290" 0.717907400067258 2.169595743642 1.47407582501991 1.47183456021518 0.141065558457177 NA NA
"ENSG00000233292" 0.0146684600048482 0 8.10304584152859 0 1 NA NA
"ENSG00000233293" 0.0243296502069193 -0.424424229275147 8.1030458415403 -0.0523783571727232 0.958227218914952 NA NA
"ENSG00000233330" 0.624678901611514 -1.20148198397362 2.03258178268877 -0.591111262634785 0.55444587403451 NA NA
"ENSG00000233332" 0.00894641472455145 0 8.10304584153714 0 1 NA NA
"ENSG00000233336" 0.0171033536879268 0 8.1030458415403 0 1 NA NA
"ENSG00000233339" 0 NA NA NA NA NA NA
"ENSG00000233340" 0 NA NA NA NA NA NA
"ENSG00000233342" 0.0117105097379052 -0.424409816550477 8.1030458415403 -0.0523765784928351 0.958228636150818 NA NA
"ENSG00000233351" 0 NA NA NA NA NA NA
"ENSG00000233352" 0 NA NA NA NA NA NA
"ENSG00000233358" 0.0222068740504891 0 8.1030458415403 0 1 NA NA
"ENSG00000233359" 0.0113111133755411 0 8.1030458415403 0 1 NA NA
"ENSG00000233363" 0 NA NA NA NA NA NA
"ENSG00000233365" 0 NA NA NA NA NA NA
"ENSG00000233367" 0.0144143174891462 0.857796325386734 8.1030458415403 0.105860974028956 0.915692658236654 NA NA
"ENSG00000233372" 0 NA NA NA NA NA NA
"ENSG00000233376" 0 NA NA NA NA NA NA
"ENSG00000233379" 0.10175380100019 -0.424503208617094 8.10304584152746 -0.0523881040437349 0.958219452699627 NA NA
"ENSG00000233383" 0 NA NA NA NA NA NA
"ENSG00000233388" 0 NA NA NA NA NA NA
"ENSG00000233393" 0.0661073491297693 0.53726278244521 8.10304584152316 0.0663038063652641 0.947135952854408 NA NA
"ENSG00000233397" 0 NA NA NA NA NA NA
"ENSG00000233403" 0 NA NA NA NA NA NA
"ENSG00000233406" 0.0709991702140178 -0.424485758076533 8.10304584153964 -0.0523859504657421 0.958221168650014 NA NA
"ENSG00000233407" 0 NA NA NA NA NA NA
"ENSG00000233408" 0.0307464184033927 -0.42444276003706 8.1030458415403 -0.0523806440611692 0.95822539674335 NA NA
"ENSG00000233411" 0 NA NA NA NA NA NA
"ENSG00000233415" 0 NA NA NA NA NA NA
"ENSG00000233417" 0 NA NA NA NA NA NA
"ENSG00000233420" 0.0707782339366489 -0.424459231780353 8.1030458415403 -0.0523826768453364 0.958223777039875 NA NA
"ENSG00000233423" 0 NA NA NA NA NA NA
"ENSG00000233424" 0 NA NA NA NA NA NA
"ENSG00000233427" 0.0522131814372556 0 8.10304584152629 0 1 NA NA
"ENSG00000233437" 0 NA NA NA NA NA NA
"ENSG00000233444" 0 NA NA NA NA NA NA
"ENSG00000233447" 0 NA NA NA NA NA NA
"ENSG00000233451" 0.0379079606089754 0.857763937311709 8.10304584153849 0.105856977004199 0.915695829581881 NA NA
"ENSG00000233454" 0 NA NA NA NA NA NA
"ENSG00000233455" 0 NA NA NA NA NA NA
"ENSG00000233457" 0 NA NA NA NA NA NA
"ENSG00000233459" 0 NA NA NA NA NA NA
"ENSG00000233470" 0 NA NA NA NA NA NA
"ENSG00000233472" 0.0317126820905294 0 8.1030458415403 0 1 NA NA
"ENSG00000233478" 0.223705614782423 -1.10636362315541 4.66814892733987 -0.23700264074177 0.812654741602174 NA NA
"ENSG00000233479" 0 NA NA NA NA NA NA
"ENSG00000233482" 0 NA NA NA NA NA NA
"ENSG00000233484" 0 NA NA NA NA NA NA
"ENSG00000233494" 0 NA NA NA NA NA NA
"ENSG00000233502" 0 NA NA NA NA NA NA
"ENSG00000233511" 0 NA NA NA NA NA NA
"ENSG00000233514" 0.0146684600048482 0 8.10304584152859 0 1 NA NA
"ENSG00000233516" 0.0407727231406539 -0.424440701018439 8.1030458415403 -0.0523803899568903 0.958225599211283 NA NA
"ENSG00000233517" 0 NA NA NA NA NA NA
"ENSG00000233519" 0 NA NA NA NA NA NA
"ENSG00000233535" 0 NA NA NA NA NA NA
"ENSG00000233536" 0 NA NA NA NA NA NA
"ENSG00000233538" 0 NA NA NA NA NA NA
"ENSG00000233539" 0.0543674259449417 -0.729756457680675 8.10272024526437 -0.0900631436840216 0.928237037233592 NA NA
"ENSG00000233542" 0.0396238473038429 0 8.1030458415403 0 1 NA NA
"ENSG00000233547" 0.88830228545942 -2.30040452366678 1.51366015053602 -1.51976288921405 0.128570579259082 NA NA
"ENSG00000233553" 0 NA NA NA NA NA NA
"ENSG00000233558" 0.163863914961718 -0.42458838633034 8.10304584146435 -0.0523986158584547 0.958211076988781 NA NA
"ENSG00000233569" 0 NA NA NA NA NA NA
"ENSG00000233571" 0.010399839673666 0 8.1030458415403 0 1 NA NA
"ENSG00000233574" 0 NA NA NA NA NA NA
"ENSG00000233575" 0.0146475471832474 0 8.1030458415403 0 1 NA NA
"ENSG00000233577" 0 NA NA NA NA NA NA
"ENSG00000233581" 0.0737354492275378 0.537262413789855 8.10304584152665 0.0663037608693366 0.947135989075202 NA NA
"ENSG00000233583" 0.0187630813613067 0 8.10304584153815 0 1 NA NA
"ENSG00000233586" 0.14144267577696 -0.424533263735779 8.10304584148954 -0.0523918131577223 0.958216497313463 NA NA
"ENSG00000233589" 0.127039218274507 -0.744996742132113 8.10304584151635 -0.0919403341290612 0.926745445155312 NA NA
"ENSG00000233616" 0 NA NA NA NA NA NA
"ENSG00000233619" 0 NA NA NA NA NA NA
"ENSG00000233625" 0 NA NA NA NA NA NA
"ENSG00000233626" 0 NA NA NA NA NA NA
"ENSG00000233632" 0 NA NA NA NA NA NA
"ENSG00000233633" 0.0101711875132875 0 8.10304584154004 0 1 NA NA
"ENSG00000233635" 0 NA NA NA NA NA NA
"ENSG00000233645" 0.00981666663675529 0 8.1030458415403 0 1 NA NA
"ENSG00000233648" 0 NA NA NA NA NA NA
"ENSG00000233651" 0 NA NA NA NA NA NA
"ENSG00000233656" 0.0083034808044931 0 8.1030458415403 0 1 NA NA
"ENSG00000233663" 0 NA NA NA NA NA NA
"ENSG00000233665" 0 NA NA NA NA NA NA
"ENSG00000233668" 2.11493854415595 0.685660364685799 0.752938950930013 0.910645363530319 0.362482260436429 NA NA
"ENSG00000233674" 0.0567517746229022 -0.424458832404469 8.10304584153902 -0.0523826275582134 0.958223816311393 NA NA
"ENSG00000233683" 0 NA NA NA NA NA NA
"ENSG00000233689" 0 NA NA NA NA NA NA
"ENSG00000233691" 0 NA NA NA NA NA NA
"ENSG00000233703" 0 NA NA NA NA NA NA
"ENSG00000233706" 0 NA NA NA NA NA NA
"ENSG00000233708" 0 NA NA NA NA NA NA
"ENSG00000233710" 0 NA NA NA NA NA NA
"ENSG00000233712" 0 NA NA NA NA NA NA
"ENSG00000233713" 0 NA NA NA NA NA NA
"ENSG00000233714" 0 NA NA NA NA NA NA
"ENSG00000233720" 0 NA NA NA NA NA NA
"ENSG00000233721" 0.0112119951205771 0 8.1030458415403 0 1 NA NA
"ENSG00000233724" 0 NA NA NA NA NA NA
"ENSG00000233727" 0 NA NA NA NA NA NA
"ENSG00000233728" 0 NA NA NA NA NA NA
"ENSG00000233735" 0.015427605311482 -0.424409816550477 8.1030458415403 -0.0523765784928351 0.958228636150818 NA NA
"ENSG00000233737" 0 NA NA NA NA NA NA
"ENSG00000233739" 0 NA NA NA NA NA NA
"ENSG00000233754" 0.0662609648534861 -0.424474524113831 8.1030458415337 -0.052384564078128 0.958222273310534 NA NA
"ENSG00000233755" 0.0500692212391377 0 8.10304584153894 0 1 NA NA
"ENSG00000233775" 0 NA NA NA NA NA NA
"ENSG00000233778" 0.217530107856567 -1.10587446898794 8.10220989285136 -0.136490474032728 0.891433554697996 NA NA
"ENSG00000233783" 0 NA NA NA NA NA NA
"ENSG00000233787" 0 NA NA NA NA NA NA
"ENSG00000233799" 0 NA NA NA NA NA NA
"ENSG00000233805" 0.010399839673666 0 8.1030458415403 0 1 NA NA
"ENSG00000233817" 0.0111582819844231 0 8.1030458415403 0 1 NA NA
"ENSG00000233820" 0.0294239468019925 0 8.1030458415403 0 1 NA NA
"ENSG00000233823" 0 NA NA NA NA NA NA
"ENSG00000233824" 0.0112725434963834 0 8.1030458415347 0 1 NA NA
"ENSG00000233832" 0.0234210194758104 -0.744883111178074 8.1030458415403 -0.0919263108891014 0.926756586898807 NA NA
"ENSG00000233835" 0 NA NA NA NA NA NA
"ENSG00000233836" 0.0338785642623551 0 8.1030458415403 0 1 NA NA
"ENSG00000233839" 0.156470168499871 -1.99086188270354 8.09576623710158 -0.245913953589685 0.805748842056616 NA NA
"ENSG00000233842" 0.0109135640315278 -0.424407757531855 8.1030458415403 -0.0523763243885561 0.958228838618794 NA NA
"ENSG00000233845" 0.0469485548169815 0 8.10304584153625 0 1 NA NA
"ENSG00000233848" 0 NA NA NA NA NA NA
"ENSG00000233849" 0.0749303855191547 0 8.10304584153555 0 1 NA NA
"ENSG00000233850" 0.090238196909132 -0.744967202526457 8.10304584152324 -0.0919366886349017 0.926748341571659 NA NA
"ENSG00000233852" 0.0248438011832043 0 8.1030458415403 0 1 NA NA
"ENSG00000233862" 0.0817865391590043 0.537251936924633 8.10304584151111 0.0663024679155021 0.947137018438023 NA NA
"ENSG00000233866" 0.109627087893845 -0.424534873497438 8.1030458415169 -0.0523920118188501 0.958216339022213 NA NA
"ENSG00000233870" 0 NA NA NA NA NA NA
"ENSG00000233875" 0.012284013421823 0 8.1030458415403 0 1 NA NA
"ENSG00000233877" 0 NA NA NA NA NA NA
"ENSG00000233884" 0.0101711875132875 0 8.10304584154004 0 1 NA NA
"ENSG00000233887" 0.0146475471832474 0 8.1030458415403 0 1 NA NA
"ENSG00000233891" 0.0291477490098598 -0.424422510360432 8.103045841534 -0.0523781450408386 0.958227387939691 NA NA
"ENSG00000233894" 0.0341927902599511 0 8.1030458415403 0 1 NA NA
"ENSG00000233902" 0 NA NA NA NA NA NA
"ENSG00000233906" 0 NA NA NA NA NA NA
"ENSG00000233908" 0 NA NA NA NA NA NA
"ENSG00000233912" 0.169971217723551 -0.424581153898372 7.26005570108978 -0.0584818039115926 0.953364856060508 NA NA
"ENSG00000233918" 0 NA NA NA NA NA NA
"ENSG00000233919" 0 NA NA NA NA NA NA
"ENSG00000233920" 0.013068165174519 0 8.1030458415403 0 1 NA NA
"ENSG00000233928" 1.16946325919647 -0.326202830837832 0.999183688910929 -0.326469331373274 0.744069289308213 NA NA
"ENSG00000233933" 0.0592738675771617 0.53726421385326 8.10304584151606 0.0663039830159395 0.947135812217037 NA NA
"ENSG00000233936" 0 NA NA NA NA NA NA
"ENSG00000233941" 0 NA NA NA NA NA NA
"ENSG00000233942" 0.165090704461028 -0.424566626493474 8.10304584149379 -0.052395930468438 0.958213216680764 NA NA
"ENSG00000233943" 0 NA NA NA NA NA NA
"ENSG00000233953" 0 NA NA NA NA NA NA
"ENSG00000233960" 0 NA NA NA NA NA NA
"ENSG00000233962" 0 NA NA NA NA NA NA
"ENSG00000233967" 2.01210272012533 -0.601301260276828 0.895503869424912 -0.671466959336514 0.501923101094374 NA NA
"ENSG00000233968" 0.0610436997702627 0 8.10304584150254 0 1 NA NA
"ENSG00000233969" 0 NA NA NA NA NA NA
"ENSG00000233970" 0 NA NA NA NA NA NA
"ENSG00000233974" 0 NA NA NA NA NA NA
"ENSG00000233977" 0 NA NA NA NA NA NA
"ENSG00000233978" 0 NA NA NA NA NA NA
"ENSG00000233981" 0 NA NA NA NA NA NA
"ENSG00000233983" 0 NA NA NA NA NA NA
"ENSG00000233987" 0.0163236092191201 -0.424409816550477 8.1030458415403 -0.0523765784928351 0.958228636150818 NA NA
"ENSG00000233990" 0.0699204505592296 0.537266984994479 8.10304584152719 0.0663043250034507 0.947135539949617 NA NA
"ENSG00000233995" 0 NA NA NA NA NA NA
"ENSG00000234001" 0 NA NA NA NA NA NA
"ENSG00000234004" 0.0112725434963834 0 8.1030458415347 0 1 NA NA
"ENSG00000234017" 0.042340480120274 0 8.1030458415403 0 1 NA NA
"ENSG00000234019" 0 NA NA NA NA NA NA
"ENSG00000234021" 0 NA NA NA NA NA NA
"ENSG00000234022" 0.0421645323872114 0 8.10304584153306 0 1 NA NA
"ENSG00000234026" 0.0896350286830428 -0.746421032986843 8.10301626810468 -0.0921164426048269 0.926605524686861 NA NA
"ENSG00000234034" 0.00886594486577857 0 8.10304584154009 0 1 NA NA
"ENSG00000234041" 0 NA NA NA NA NA NA
"ENSG00000234042" 0 NA NA NA NA NA NA
"ENSG00000234044" 0 NA NA NA NA NA NA
"ENSG00000234050" 0 NA NA NA NA NA NA
"ENSG00000234055" 0 NA NA NA NA NA NA
"ENSG00000234061" 0.0136372806150015 -0.424409816550477 8.1030458415403 -0.0523765784928351 0.958228636150818 NA NA
"ENSG00000234071" 0 NA NA NA NA NA NA
"ENSG00000234080" 0 NA NA NA NA NA NA
"ENSG00000234083" 0 NA NA NA NA NA NA
"ENSG00000234084" 0 NA NA NA NA NA NA
"ENSG00000234085" 0 NA NA NA NA NA NA
"ENSG00000234087" 0 NA NA NA NA NA NA
"ENSG00000234089" 0.0111582819844231 0 8.1030458415403 0 1 NA NA
"ENSG00000234105" 0.025896310289565 0.537325089777759 8.1030458415403 0.0663114957369684 0.947129831096028 NA NA
"ENSG00000234115" 0.0110535018371743 0 8.103045841537 0 1 NA NA
"ENSG00000234116" 0 NA NA NA NA NA NA
"ENSG00000234117" 0 NA NA NA NA NA NA
"ENSG00000234120" 0 NA NA NA NA NA NA
"ENSG00000234132" 0 NA NA NA NA NA NA
"ENSG00000234134" 0.170956964429318 -0.424569880644074 8.103045841487 -0.0523963320644575 0.958212896693042 NA NA
"ENSG00000234136" 0 NA NA NA NA NA NA
"ENSG00000234139" 0 NA NA NA NA NA NA
"ENSG00000234141" 0.00886594486577857 0 8.10304584154009 0 1 NA NA
"ENSG00000234147" 0.183810787149828 -1.74882233887646 8.09855972151341 -0.21594238963637 0.829032654369982 NA NA
"ENSG00000234149" 0 NA NA NA NA NA NA
"ENSG00000234156" 0 NA NA NA NA NA NA
"ENSG00000234160" 0 NA NA NA NA NA NA
"ENSG00000234162" 0.010468704978083 0.857798384405357 8.1030458415403 0.105861228133235 0.915692456623639 NA NA
"ENSG00000234172" 0 NA NA NA NA NA NA
"ENSG00000234173" 0 NA NA NA NA NA NA
"ENSG00000234174" 0.00843519566997121 -0.424407757531855 8.1030458415403 -0.0523763243885561 0.958228838618794 NA NA
"ENSG00000234175" 0 NA NA NA NA NA NA
"ENSG00000234182" 0.0504132259339345 0 8.10304584150912 0 1 NA NA
"ENSG00000234185" 0 NA NA NA NA NA NA
"ENSG00000234189" 0 NA NA NA NA NA NA
"ENSG00000234190" 0 NA NA NA NA NA NA
"ENSG00000234200" 0 NA NA NA NA NA NA
"ENSG00000234203" 0.160347655580992 -0.424550342770354 8.10304584147504 -0.0523939208880338 0.958214817894584 NA NA
"ENSG00000234206" 0 NA NA NA NA NA NA
"ENSG00000234208" 0 NA NA NA NA NA NA
"ENSG00000234210" 0.086914372466036 0.53724479007992 8.1030458415403 0.0663015859204119 0.947137720623202 NA NA
"ENSG00000234211" 0 NA NA NA NA NA NA
"ENSG00000234223" 0 NA NA NA NA NA NA
"ENSG00000234225" 0.0756205727924025 0 8.1030458415098 0 1 NA NA
"ENSG00000234238" 0.0120561868881342 0 8.1030458415403 0 1 NA NA
"ENSG00000234241" 0.104990979154808 0.537218861793038 8.1030458415224 0.0662983861007141 0.947140268104812 NA NA
"ENSG00000234244" 0 NA NA NA NA NA NA
"ENSG00000234255" 0 NA NA NA NA NA NA
"ENSG00000234259" 0.0136681528792657 0 8.1030458415403 0 1 NA NA
"ENSG00000234261" 0.296283420872344 0.694381051699245 3.9377401185605 0.176339989636768 0.860026847060514 NA NA
"ENSG00000234262" 0 NA NA NA NA NA NA
"ENSG00000234269" 0.0136372806150015 -0.424409816550477 8.1030458415403 -0.0523765784928351 0.958228636150818 NA NA
"ENSG00000234271" 0.014682632128395 0 8.10304584153901 0 1 NA NA
"ENSG00000234273" 0 NA NA NA NA NA NA
"ENSG00000234275" 0.0303557070175931 -0.424441057798716 8.10304584153921 -0.0523804339872883 0.95822556412827 NA NA
"ENSG00000234282" 0 NA NA NA NA NA NA
"ENSG00000234286" 0.467990135674584 0.455008418203546 1.97795980830171 0.230039263838339 0.818061259606632 NA NA
"ENSG00000234292" 0.0146475471832474 0 8.1030458415403 0 1 NA NA
"ENSG00000234296" 0 NA NA NA NA NA NA
"ENSG00000234306" 0 NA NA NA NA NA NA
"ENSG00000234318" 0.0286435459541817 -0.424426288293769 8.1030458415403 -0.0523786112770022 0.958227016446998 NA NA
"ENSG00000234337" 0.0112230312477958 0 8.1030458415403 0 1 NA NA
"ENSG00000234338" 0.0120561868881342 0 8.1030458415403 0 1 NA NA
"ENSG00000234340" 0 NA NA NA NA NA NA
"ENSG00000234352" 0.100126310558362 0 8.103045841512 0 1 NA NA
"ENSG00000234353" 0 NA NA NA NA NA NA
"ENSG00000234356" 0 NA NA NA NA NA NA
"ENSG00000234360" 0.0410789735208248 -0.744897523902741 8.1030458415403 -0.0919280895689891 0.926755173701409 NA NA
"ENSG00000234361" 0.00880495685168251 0 8.1030458415403 0 1 NA NA
"ENSG00000234378" 0.0252484225142938 0 8.10304584153768 0 1 NA NA
"ENSG00000234382" 0 NA NA NA NA NA NA
"ENSG00000234387" 0.00881101099143422 0 8.1030458415403 0 1 NA NA
"ENSG00000234389" 0 NA NA NA NA NA NA
"ENSG00000234391" 0 NA NA NA NA NA NA
"ENSG00000234393" 0 NA NA NA NA NA NA
"ENSG00000234396" 0 NA NA NA NA NA NA
"ENSG00000234398" 0 NA NA NA NA NA NA
"ENSG00000234405" 0.749209903489528 0.054568475487538 1.45799189908978 0.0374271458720756 0.970144428553624 NA NA
"ENSG00000234406" 0.00894641472455145 0 8.10304584153714 0 1 NA NA
"ENSG00000234418" 0.0849029118500368 0 8.1030458415403 0 1 NA NA
"ENSG00000234424" 0 NA NA NA NA NA NA
"ENSG00000234425" 0 NA NA NA NA NA NA
"ENSG00000234426" 0.0808101931915365 -0.424484079628967 8.10304584152506 -0.0523857433279775 0.958221333695418 NA NA
"ENSG00000234427" 0 NA NA NA NA NA NA
"ENSG00000234428" 0.0163236092191201 -0.424409816550477 8.1030458415403 -0.0523765784928351 0.958228636150818 NA NA
"ENSG00000234431" 0 NA NA NA NA NA NA
"ENSG00000234436" 0 NA NA NA NA NA NA
"ENSG00000234441" 0 NA NA NA NA NA NA
"ENSG00000234442" 0 NA NA NA NA NA NA
"ENSG00000234446" 0 NA NA NA NA NA NA
"ENSG00000234448" 0 NA NA NA NA NA NA
"ENSG00000234450" 0 NA NA NA NA NA NA
"ENSG00000234451" 0 NA NA NA NA NA NA
"ENSG00000234455" 0 NA NA NA NA NA NA
"ENSG00000234457" 0 NA NA NA NA NA NA
"ENSG00000234459" 0 NA NA NA NA NA NA
"ENSG00000234460" 0 NA NA NA NA NA NA
"ENSG00000234464" 0.0821284465621785 0 8.1030458415233 0 1 NA NA
"ENSG00000234471" 0 NA NA NA NA NA NA
"ENSG00000234477" 0.0602618871573947 -0.424473644505023 8.1030458415403 -0.0523844555252245 0.958222359804462 NA NA
"ENSG00000234481" 0 NA NA NA NA NA NA
"ENSG00000234484" 0 NA NA NA NA NA NA
"ENSG00000234500" 0 NA NA NA NA NA NA
"ENSG00000234503" 0 NA NA NA NA NA NA
"ENSG00000234504" 0 NA NA NA NA NA NA
"ENSG00000234513" 0.0765793439865225 -0.424488282737591 8.1030458415206 -0.0523862620352562 0.958220920394388 NA NA
"ENSG00000234519" 0 NA NA NA NA NA NA
"ENSG00000234521" 0 NA NA NA NA NA NA
"ENSG00000234522" 0 NA NA NA NA NA NA
"ENSG00000234535" 0 NA NA NA NA NA NA
"ENSG00000234537" 0.205318023456106 -0.121734640040413 6.6366403188452 -0.0183428111502049 0.985365374844007 NA NA
"ENSG00000234540" 0 NA NA NA NA NA NA
"ENSG00000234542" 0 NA NA NA NA NA NA
"ENSG00000234553" 0.256145061010088 -0.142450820453709 4.90051397220339 -0.0290685469446095 0.976809921094347 NA NA
"ENSG00000234567" 0 NA NA NA NA NA NA
"ENSG00000234573" 0 NA NA NA NA NA NA
"ENSG00000234578" 0 NA NA NA NA NA NA
"ENSG00000234579" 0 NA NA NA NA NA NA
"ENSG00000234580" 0 NA NA NA NA NA NA
"ENSG00000234584" 0.244355692605797 -0.0315795972277766 5.48651948479771 -0.00575585256104143 0.995407519465325 NA NA
"ENSG00000234586" 0.0291477490098598 -0.424422510360432 8.103045841534 -0.0523781450408386 0.958227387939691 NA NA
"ENSG00000234595" 0 NA NA NA NA NA NA
"ENSG00000234597" 0.13674483387863 0.181944096192642 8.09085519783667 0.0224876223518732 0.982058985437073 NA NA
"ENSG00000234604" 0 NA NA NA NA NA NA
"ENSG00000234607" 0.0608706394114779 -0.424472201117271 8.10304584153868 -0.052384277396198 0.95822250173599 NA NA
"ENSG00000234613" 0 NA NA NA NA NA NA
"ENSG00000234622" 0 NA NA NA NA NA NA
"ENSG00000234624" 0.618497742762509 -3.16466953275906 1.70856465151519 -1.85223867879543 0.0639915568839422 NA NA
"ENSG00000234626" 0.0258578523351521 0.857781912662065 8.1030458415403 0.105859195349068 0.915694069488186 NA NA
"ENSG00000234630" 0 NA NA NA NA NA NA
"ENSG00000234638" 0.0475924226869435 0.857749000701702 8.10304584153325 0.105855133671489 0.91569729213129 NA NA
"ENSG00000234639" 0.0463705772922765 -0.42445511374311 8.1030458415403 -0.0523821686367784 0.958224181975701 NA NA
"ENSG00000234640" 0.0301991756127659 0 8.10304584153963 0 1 NA NA
"ENSG00000234646" 0 NA NA NA NA NA NA
"ENSG00000234647" 0.195365680139 -0.74508548628947 6.81157003223002 -0.109385278689638 0.91289690958517 NA NA
"ENSG00000234648" 0 NA NA NA NA NA NA
"ENSG00000234675" 0 NA NA NA NA NA NA
"ENSG00000234677" 0 NA NA NA NA NA NA
"ENSG00000234683" 0 NA NA NA NA NA NA
"ENSG00000234686" 0 NA NA NA NA NA NA
"ENSG00000234692" 0 NA NA NA NA NA NA
"ENSG00000234698" 0.0144143174891462 0.857796325386734 8.1030458415403 0.105860974028956 0.915692658236654 NA NA
"ENSG00000234699" 0.315382813064968 -0.745076773944146 4.16093810313851 -0.179064613670208 0.857886967081223 NA NA
"ENSG00000234703" 0 NA NA NA NA NA NA
"ENSG00000234710" 0.712646111144585 0.0808424627734895 1.32114759328429 0.0611910911274647 0.951207024688957 NA NA
"ENSG00000234712" 0 NA NA NA NA NA NA
"ENSG00000234713" 0 NA NA NA NA NA NA
"ENSG00000234714" 0 NA NA NA NA NA NA
"ENSG00000234716" 0 NA NA NA NA NA NA
"ENSG00000234718" 0 NA NA NA NA NA NA
"ENSG00000234726" 0.00888992521533467 0 8.1030458415403 0 1 NA NA
"ENSG00000234730" 0 NA NA NA NA NA NA
"ENSG00000234735" 0.0145588991855777 0 8.1030458415403 0 1 NA NA
"ENSG00000234740" 0.772818254295341 -1.53386839216049 1.61026256929251 -0.95255793769982 0.340814097480219 NA NA
"ENSG00000234748" 0 NA NA NA NA NA NA
"ENSG00000234750" 0.0126043354413591 -0.424407757531852 8.1030458415403 -0.0523763243885557 0.958228838618794 NA NA
"ENSG00000234758" 0 NA NA NA NA NA NA
"ENSG00000234763" 0.07727250010824 0 8.10304584153555 0 1 NA NA
"ENSG00000234768" 0 NA NA NA NA NA NA
"ENSG00000234773" 0.0345282501844619 0.85776544091877 8.1030458415403 0.1058571625649 0.915695682353079 NA NA
"ENSG00000234775" 0 NA NA NA NA NA NA
"ENSG00000234780" 0 NA NA NA NA NA NA
"ENSG00000234784" 0 NA NA NA NA NA NA
"ENSG00000234789" 0 NA NA NA NA NA NA
"ENSG00000234791" 0.0283157000625131 0 8.1030458415403 0 1 NA NA
"ENSG00000234792" 0 NA NA NA NA NA NA
"ENSG00000234793" 0 NA NA NA NA NA NA
"ENSG00000234796" 0 NA NA NA NA NA NA
"ENSG00000234810" 0.093671002078605 0 8.10304584151517 0 1 NA NA
"ENSG00000234811" 0 NA NA NA NA NA NA
"ENSG00000234812" 0 NA NA NA NA NA NA
"ENSG00000234813" 0 NA NA NA NA NA NA
"ENSG00000234818" 0 NA NA NA NA NA NA
"ENSG00000234819" 0.0216593249043361 0 8.1030458415403 0 1 NA NA
"ENSG00000234826" 0 NA NA NA NA NA NA
"ENSG00000234837" 0 NA NA NA NA NA NA
"ENSG00000234841" 0.315723461141697 1.49063999298888 3.74067947686417 0.39849444524942 0.690265752048188 NA NA
"ENSG00000234848" 0.0102248976740533 0 8.1030458415403 0 1 NA NA
"ENSG00000234859" 0.110326311902109 0.537212396608013 8.10304584151724 0.0662975882297889 0.947140903316158 NA NA
"ENSG00000234860" 0 NA NA NA NA NA NA
"ENSG00000234862" 0 NA NA NA NA NA NA
"ENSG00000234863" 0 NA NA NA NA NA NA
"ENSG00000234872" 0.182527696367109 0.19080901761126 8.07958679111437 0.0236161851520804 0.981158761867451 NA NA
"ENSG00000234877" 0 NA NA NA NA NA NA
"ENSG00000234891" 0 NA NA NA NA NA NA
"ENSG00000234892" 0 NA NA NA NA NA NA
"ENSG00000234894" 0 NA NA NA NA NA NA
"ENSG00000234900" 0.023218834991196 0 8.10304584153931 0 1 NA NA
"ENSG00000234902" 0.188696740383027 -0.424608151848264 8.10304584144552 -0.0524010551287363 0.95820913340281 NA NA
"ENSG00000234903" 0 NA NA NA NA NA NA
"ENSG00000234907" 0 NA NA NA NA NA NA
"ENSG00000234913" 0.312382034624688 -0.424508074392776 3.56507926524249 -0.119073951182934 0.905216767838484 NA NA
"ENSG00000234915" 0.0735105326209591 -0.424477370226231 8.10304584152067 -0.0523849153180369 0.958221993445894 NA NA
"ENSG00000234917" 1.07240126904563 1.16147702760446 0.988921768739685 1.17448828038712 0.240199503449945 NA NA
"ENSG00000234918" 0 NA NA NA NA NA NA
"ENSG00000234921" 0.0153891473570691 0 8.1030458415403 0 1 NA NA
"ENSG00000234929" 0 NA NA NA NA NA NA
"ENSG00000234932" 0 NA NA NA NA NA NA
"ENSG00000234936" 0.887933669805874 1.1484084165293 1.2300996665717 0.933589730765412 0.350515564555851 NA NA
"ENSG00000234937" 0.0467363253165331 0.857748969175479 8.1030458415403 0.105855129780733 0.91569729521832 NA NA
"ENSG00000234938" 0.00888992521533467 0 8.1030458415403 0 1 NA NA
"ENSG00000234940" 0 NA NA NA NA NA NA
"ENSG00000234941" 0 NA NA NA NA NA NA
"ENSG00000234943" 0 NA NA NA NA NA NA
"ENSG00000234953" 0 NA NA NA NA NA NA
"ENSG00000234961" 0.0293782358766565 0 8.10304584152886 0 1 NA NA
"ENSG00000234967" 0.438973654243142 -2.15870232643824 2.46392078543015 -0.876124889729918 0.380962143208504 NA NA
"ENSG00000234977" 0 NA NA NA NA NA NA
"ENSG00000234979" 0 NA NA NA NA NA NA
"ENSG00000234983" 0 NA NA NA NA NA NA
"ENSG00000234985" 0.00886594486577857 0 8.10304584154009 0 1 NA NA
"ENSG00000234986" 0 NA NA NA NA NA NA
"ENSG00000234998" 0 NA NA NA NA NA NA
"ENSG00000235002" 0 NA NA NA NA NA NA
"ENSG00000235005" 0.0205262291992615 0 8.1030458415403 0 1 NA NA
"ENSG00000235007" 0.00880495685168251 0 8.1030458415403 0 1 NA NA
"ENSG00000235008" 0.325425668297438 -1.6588002500196 3.27277695617087 -0.506847937465433 0.612261517864141 NA NA
"ENSG00000235011" 0 NA NA NA NA NA NA
"ENSG00000235020" 0.0466422218558246 0 8.10304584152934 0 1 NA NA
"ENSG00000235021" 0.0470513368331611 -0.424457384205623 8.10304584153368 -0.052382448835472 0.958223958716001 NA NA
"ENSG00000235023" 0.646131381395483 -1.04933749604732 1.89809423514499 -0.552837407446827 0.580374751049311 NA NA
"ENSG00000235035" 0.0341019723625842 0 8.10304584153555 0 1 NA NA
"ENSG00000235036" 0.537161215722028 0.101387997125373 2.48523017876731 0.040796220000701 0.967458352854365 NA NA
"ENSG00000235038" 0.0457488397796348 0 8.10304584153761 0 1 NA NA
"ENSG00000235047" 0.010399839673666 0 8.1030458415403 0 1 NA NA
"ENSG00000235051" 0.230929510761862 -0.424546512474815 5.62298167250649 -0.0755020267184278 0.939815285053365 NA NA
"ENSG00000235052" 0.0425552810430245 0 8.10304584153871 0 1 NA NA
"ENSG00000235055" 0.0372976528147103 -0.424426288293768 8.1030458415403 -0.0523786112770021 0.958227016446998 NA NA
"ENSG00000235056" 0 NA NA NA NA NA NA
"ENSG00000235066" 0.013355844099843 0 8.1030458415403 0 1 NA NA
"ENSG00000235069" 0 NA NA NA NA NA NA
"ENSG00000235070" 0.989210609061008 1.33455865579323 1.02325978463397 1.30422271629742 0.192157656752234 NA NA
"ENSG00000235071" 0.0253278815206739 0.537325089777758 8.1030458415403 0.0663114957369682 0.947129831096028 NA NA
"ENSG00000235077" 0 NA NA NA NA NA NA
"ENSG00000235078" 1.04496501753201 0.126251452614262 1.11551975928361 0.113177244565655 0.909890035944293 NA NA
"ENSG00000235081" 0.250905904970069 0.671076002007651 5.45399376383395 0.123043045347362 0.902073011663529 NA NA
"ENSG00000235083" 0 NA NA NA NA NA NA
"ENSG00000235085" 0 NA NA NA NA NA NA
"ENSG00000235088" 0 NA NA NA NA NA NA
"ENSG00000235089" 0 NA NA NA NA NA NA
"ENSG00000235091" 0.0920340781088283 0.857689802116943 8.10304584150753 0.105847827951739 0.91570308868729 NA NA
"ENSG00000235094" 0 NA NA NA NA NA NA
"ENSG00000235096" 0 NA NA NA NA NA NA
"ENSG00000235099" 0.030937149320523 -0.424424229275147 8.1030458415403 -0.0523783571727232 0.958227218914952 NA NA
"ENSG00000235100" 1.90762313668337 -0.0577449183132671 0.744087424641141 -0.0776050184440577 0.938142250282368 NA NA
"ENSG00000235105" 0.00881101099143422 0 8.1030458415403 0 1 NA NA
"ENSG00000235111" 0.0112725434963834 0 8.1030458415347 0 1 NA NA
"ENSG00000235113" 0 NA NA NA NA NA NA
"ENSG00000235119" 0.0111582819844231 0 8.1030458415403 0 1 NA NA
"ENSG00000235121" 0.41934052205637 -0.0992123906357692 2.54850910443824 -0.0389295806175424 0.968946532516487 NA NA
"ENSG00000235122" 0 NA NA NA NA NA NA
"ENSG00000235126" 0.012284013421823 0 8.1030458415403 0 1 NA NA
"ENSG00000235127" 0.0083034808044931 0 8.1030458415403 0 1 NA NA
"ENSG00000235128" 0.0369660109995191 -0.424442334863318 8.10304584153517 -0.0523805915903475 0.958225438551614 NA NA
"ENSG00000235138" 0 NA NA NA NA NA NA
"ENSG00000235140" 0 NA NA NA NA NA NA
"ENSG00000235143" 0.0163236092191201 -0.424409816550477 8.1030458415403 -0.0523765784928351 0.958228636150818 NA NA
"ENSG00000235146" 0 NA NA NA NA NA NA
"ENSG00000235147" 0.00894641472455145 0 8.10304584153714 0 1 NA NA
"ENSG00000235149" 0.0645271419417971 -0.424482946990011 8.10304584151669 -0.0523856035486229 0.958221445070282 NA NA
"ENSG00000235151" 0 NA NA NA NA NA NA
"ENSG00000235152" 0.0535324956472211 -0.424473733577803 8.10304584151988 -0.0523844665178624 0.958222351045632 NA NA
"ENSG00000235154" 0 NA NA NA NA NA NA
"ENSG00000235158" 0.130121857406142 -0.424562336042437 8.10304584148608 -0.0523954009822772 0.958213638570091 NA NA
"ENSG00000235168" 0 NA NA NA NA NA NA
"ENSG00000235181" 0 NA NA NA NA NA NA
"ENSG00000235182" 0 NA NA NA NA NA NA
"ENSG00000235186" 0 NA NA NA NA NA NA
"ENSG00000235189" 0.0437114631119465 0 8.10304584151455 0 1 NA NA
"ENSG00000235190" 0 NA NA NA NA NA NA
"ENSG00000235192" 0 NA NA NA NA NA NA
"ENSG00000235196" 0 NA NA NA NA NA NA
"ENSG00000235198" 0 NA NA NA NA NA NA
"ENSG00000235204" 0 NA NA NA NA NA NA
"ENSG00000235209" 0 NA NA NA NA NA NA
"ENSG00000235215" 0 NA NA NA NA NA NA
"ENSG00000235219" 0 NA NA NA NA NA NA
"ENSG00000235224" 0 NA NA NA NA NA NA
"ENSG00000235226" 0 NA NA NA NA NA NA
"ENSG00000235236" 0.892447504876893 0.101707051752244 1.30970634169734 0.077656378772996 0.938101393965359 NA NA
"ENSG00000235237" 0 NA NA NA NA NA NA
"ENSG00000235240" 0 NA NA NA NA NA NA
"ENSG00000235241" 0 NA NA NA NA NA NA
"ENSG00000235242" 0 NA NA NA NA NA NA
"ENSG00000235243" 0.13554655786299 -0.745020641601233 8.10304584150015 -0.0919432835719098 0.926743101766043 NA NA
"ENSG00000235251" 0 NA NA NA NA NA NA
"ENSG00000235263" 0 NA NA NA NA NA NA
"ENSG00000235267" 0 NA NA NA NA NA NA
"ENSG00000235271" 0.0614955252699363 0 8.1030458415403 0 1 NA NA
"ENSG00000235274" 0 NA NA NA NA NA NA
"ENSG00000235277" 0.580150331040081 0.0526884216222308 1.73575708368996 0.0303547207828317 0.975784155780091 NA NA
"ENSG00000235279" 0 NA NA NA NA NA NA
"ENSG00000235281" 0.0426464536012839 0 8.10304584153173 0 1 NA NA
"ENSG00000235286" 0.374370600589566 -1.94061084593065 2.3604026476375 -0.822152461095136 0.41099013102734 NA NA
"ENSG00000235288" 0.0373944446107036 0 8.10304584152307 0 1 NA NA
"ENSG00000235292" 0.0171149362079666 0 8.1030458415403 0 1 NA NA
"ENSG00000235293" 0 NA NA NA NA NA NA
"ENSG00000235296" 0.0244131605511505 0.857779853643441 8.1030458415403 0.105858941244788 0.915694271101244 NA NA
"ENSG00000235303" 0.0112119951205771 0 8.1030458415403 0 1 NA NA
"ENSG00000235308" 0 NA NA NA NA NA NA
"ENSG00000235319" 0.335354312913731 -0.745085930070443 3.80724647778704 -0.195702047245316 0.844843381927227 NA NA
"ENSG00000235321" 0 NA NA NA NA NA NA
"ENSG00000235329" 0 NA NA NA NA NA NA
"ENSG00000235337" 0 NA NA NA NA NA NA
"ENSG00000235349" 0.0331807900450429 -0.74489729045436 8.10304584153956 -0.0919280607590431 0.926755196591496 NA NA
"ENSG00000235350" 0 NA NA NA NA NA NA
"ENSG00000235351" 0 NA NA NA NA NA NA
"ENSG00000235356" 0 NA NA NA NA NA NA
"ENSG00000235371" 0.103905916383134 0.21675682622332 8.10304584153431 0.0267500431889791 0.978659098702051 NA NA
"ENSG00000235377" 0.0194286686687063 0 8.1030458415403 0 1 NA NA
"ENSG00000235381" 2.73849363856456 -0.676701742584623 0.68820762195949 -0.983281383396908 0.32546897000184 NA NA
"ENSG00000235386" 0 NA NA NA NA NA NA
"ENSG00000235389" 0 NA NA NA NA NA NA
"ENSG00000235390" 0 NA NA NA NA NA NA
"ENSG00000235399" 0 NA NA NA NA NA NA
"ENSG00000235400" 0.0202447858688783 0 8.1030458415403 0 1 NA NA
"ENSG00000235403" 0 NA NA NA NA NA NA
"ENSG00000235410" 0 NA NA NA NA NA NA
"ENSG00000235415" 0 NA NA NA NA NA NA
"ENSG00000235419" 0.0102248976740533 0 8.1030458415403 0 1 NA NA
"ENSG00000235421" 0 NA NA NA NA NA NA
"ENSG00000235426" 0 NA NA NA NA NA NA
"ENSG00000235427" 0 NA NA NA NA NA NA
"ENSG00000235429" 0 NA NA NA NA NA NA
"ENSG00000235431" 0 NA NA NA NA NA NA
"ENSG00000235432" 0.352364083834008 -1.608584441447 2.97965737331205 -0.539855506829289 0.589296684011414 NA NA
"ENSG00000235435" 0 NA NA NA NA NA NA
"ENSG00000235445" 0 NA NA NA NA NA NA
"ENSG00000235450" 0 NA NA NA NA NA NA
"ENSG00000235461" 0.02939217406504 0 8.10304584151921 0 1 NA NA
"ENSG00000235463" 0 NA NA NA NA NA NA
"ENSG00000235464" 0 NA NA NA NA NA NA
"ENSG00000235480" 0.204769782202999 -1.08595434318745 8.10195154441206 -0.134036143913553 0.893373993588513 NA NA
"ENSG00000235485" 0 NA NA NA NA NA NA
"ENSG00000235494" 0 NA NA NA NA NA NA
"ENSG00000235495" 0 NA NA NA NA NA NA
"ENSG00000235499" 0 NA NA NA NA NA NA
"ENSG00000235503" 0 NA NA NA NA NA NA
"ENSG00000235510" 0 NA NA NA NA NA NA
"ENSG00000235518" 0.0216095264072837 0 8.1030458415403 0 1 NA NA
"ENSG00000235522" 0.0309369547149639 0 8.10304584153963 0 1 NA NA
"ENSG00000235523" 0.210802167788701 -1.74416833155253 8.09922703129181 -0.215349974116522 0.829494469784625 NA NA
"ENSG00000235526" 0 NA NA NA NA NA NA
"ENSG00000235533" 0 NA NA NA NA NA NA
"ENSG00000235537" 0 NA NA NA NA NA NA
"ENSG00000235538" 0.118028710611323 0.216745459123439 8.10304584151491 0.0267486403708802 0.978660217588585 NA NA
"ENSG00000235546" 0 NA NA NA NA NA NA
"ENSG00000235563" 0.0109184814739803 0 8.1030458415403 0 1 NA NA
"ENSG00000235564" 0.0127985154158495 0 8.1030458415403 0 1 NA NA
"ENSG00000235572" 0.0178689841460039 -0.424409816550477 8.1030458415403 -0.0523765784928351 0.958228636150818 NA NA
"ENSG00000235573" 0.118168640121174 0 8.10304584149365 0 1 NA NA
"ENSG00000235574" 0.00992447624296523 0 8.1030458415403 0 1 NA NA
"ENSG00000235575" 0 NA NA NA NA NA NA
"ENSG00000235578" 0.0505116867650747 0 8.1030458415371 0 1 NA NA
"ENSG00000235581" 0 NA NA NA NA NA NA
"ENSG00000235582" 0 NA NA NA NA NA NA
"ENSG00000235583" 0 NA NA NA NA NA NA
"ENSG00000235584" 0 NA NA NA NA NA NA
"ENSG00000235586" 0.0120561868881342 0 8.1030458415403 0 1 NA NA
"ENSG00000235592" 0 NA NA NA NA NA NA
"ENSG00000235594" 0 NA NA NA NA NA NA
"ENSG00000235605" 0.0625622594759952 -0.744933372811135 8.10304584152635 -0.0919325136967032 0.926751658642834 NA NA
"ENSG00000235609" 9.84331881002173 -0.28318428251698 0.340607732115644 -0.831408848994749 0.405742701783594 NA NA
"ENSG00000235610" 0 NA NA NA NA NA NA
"ENSG00000235612" 0 NA NA NA NA NA NA
"ENSG00000235615" 0.508127882044431 1.3205768379328 2.12566264575472 0.621254195989282 0.534432385705947 NA NA
"ENSG00000235617" 0 NA NA NA NA NA NA
"ENSG00000235620" 0 NA NA NA NA NA NA
"ENSG00000235625" 0 NA NA NA NA NA NA
"ENSG00000235635" 0 NA NA NA NA NA NA
"ENSG00000235637" 0 NA NA NA NA NA NA
"ENSG00000235639" 0 NA NA NA NA NA NA
"ENSG00000235653" 0.0226145676038172 0 8.10304584153815 0 1 NA NA
"ENSG00000235659" 0 NA NA NA NA NA NA
"ENSG00000235672" 0.774985134863143 -0.911758483383049 1.39638815889735 -0.652940572127893 0.513794591426203 NA NA
"ENSG00000235673" 0.0101711875132875 0 8.10304584154004 0 1 NA NA
"ENSG00000235679" 0.00886594486577857 0 8.10304584154009 0 1 NA NA
"ENSG00000235681" 0 NA NA NA NA NA NA
"ENSG00000235683" 0.0790843648317563 0.857719196710519 8.10304584150835 0.105851455549813 0.915700210452127 NA NA
"ENSG00000235685" 0 NA NA NA NA NA NA
"ENSG00000235689" 0 NA NA NA NA NA NA
"ENSG00000235705" 0 NA NA NA NA NA NA
"ENSG00000235707" 0 NA NA NA NA NA NA
"ENSG00000235713" 0.0139298105332532 -0.424409816550477 8.1030458415403 -0.0523765784928351 0.958228636150818 NA NA
"ENSG00000235721" 0 NA NA NA NA NA NA
"ENSG00000235726" 1.0462969999434 1.10464209858737 1.01451146138133 1.08884141839395 0.276223823312639 NA NA
"ENSG00000235728" 0 NA NA NA NA NA NA
"ENSG00000235729" 0 NA NA NA NA NA NA
"ENSG00000235736" 0 NA NA NA NA NA NA
"ENSG00000235738" 0 NA NA NA NA NA NA
"ENSG00000235742" 0 NA NA NA NA NA NA
"ENSG00000235743" 0 NA NA NA NA NA NA
"ENSG00000235749" 0.219589460743112 -0.67906221278768 4.69514595969056 -0.144630692766032 0.885002462695109 NA NA
"ENSG00000235756" 0.0205154665895877 -0.424426288293768 8.1030458415403 -0.0523786112770022 0.958227016446998 NA NA
"ENSG00000235772" 0 NA NA NA NA NA NA
"ENSG00000235774" 0 NA NA NA NA NA NA
"ENSG00000235775" 0 NA NA NA NA NA NA
"ENSG00000235778" 0 NA NA NA NA NA NA
"ENSG00000235779" 0.295024876198437 -1.03918213047167 5.12187035000857 -0.202891143168029 0.839220117040664 NA NA
"ENSG00000235782" 0.0109135640315278 -0.424407757531855 8.1030458415403 -0.0523763243885561 0.958228838618794 NA NA
"ENSG00000235785" 0 NA NA NA NA NA NA
"ENSG00000235795" 0.19161903790175 0.877406815409588 7.81204885203188 0.112314558194471 0.910573999069529 NA NA
"ENSG00000235797" 0 NA NA NA NA NA NA
"ENSG00000235804" 0 NA NA NA NA NA NA
"ENSG00000235806" 0 NA NA NA NA NA NA
"ENSG00000235810" 0 NA NA NA NA NA NA
"ENSG00000235811" 0 NA NA NA NA NA NA
"ENSG00000235813" 0.342933377794199 0.835255407495575 2.98506311971691 0.279811640155464 0.779622020741562 NA NA
"ENSG00000235815" 0.0136681528792657 0 8.1030458415403 0 1 NA NA
"ENSG00000235817" 0 NA NA NA NA NA NA
"ENSG00000235819" 0.0106008753310464 0 8.10304584153717 0 1 NA NA
"ENSG00000235820" 0 NA NA NA NA NA NA
"ENSG00000235833" 2.19143391676913 -0.250252896811588 0.642616327215572 -0.38942816454092 0.696959440859213 NA NA
"ENSG00000235834" 0.0251418056538303 -0.424426288293769 8.1030458415403 -0.0523786112770022 0.958227016446998 NA NA
"ENSG00000235837" 0 NA NA NA NA NA NA
"ENSG00000235840" 0 NA NA NA NA NA NA
"ENSG00000235843" 0.268350180984839 1.06282403379253 3.98584690675854 0.266649487211959 0.78973904937468 NA NA
"ENSG00000235845" 0 NA NA NA NA NA NA
"ENSG00000235852" 0 NA NA NA NA NA NA
"ENSG00000235858" 0 NA NA NA NA NA NA
"ENSG00000235859" 9.63317129773799 0.188363070219056 0.329804586996377 0.57113538636479 0.567907873146473 NA NA
"ENSG00000235861" 0 NA NA NA NA NA NA
"ENSG00000235862" 0.0082374088221482 0 8.1030458415403 0 1 NA NA
"ENSG00000235869" 0 NA NA NA NA NA NA
"ENSG00000235871" 0 NA NA NA NA NA NA
"ENSG00000235872" 0 NA NA NA NA NA NA
"ENSG00000235880" 0 NA NA NA NA NA NA
"ENSG00000235881" 0.0776427108065001 -0.424487909216766 8.10304584153491 -0.0523862159388152 0.958220957123593 NA NA
"ENSG00000235886" 0 NA NA NA NA NA NA
"ENSG00000235893" 0.0772323147320185 0 8.10304584150338 0 1 NA NA
"ENSG00000235895" 0 NA NA NA NA NA NA
"ENSG00000235902" 0.0222068740504891 0 8.1030458415403 0 1 NA NA
"ENSG00000235907" 0.00992447624296523 0 8.1030458415403 0 1 NA NA
"ENSG00000235911" 0 NA NA NA NA NA NA
"ENSG00000235912" 0.0561643750817526 0.216833264388247 8.1030458415403 0.0267594764522558 0.978651574740297 NA NA
"ENSG00000235922" 0.00986299089135307 0 8.10304584153878 0 1 NA NA
"ENSG00000235932" 0 NA NA NA NA NA NA
"ENSG00000235934" 0.0259823193681918 0 8.10304584153491 0 1 NA NA
"ENSG00000235939" 0 NA NA NA NA NA NA
"ENSG00000235945" 0.0147097758718083 0 8.1030458415403 0 1 NA NA
"ENSG00000235951" 0.0754122228831492 0.857734556450809 8.1030458415403 0.105853351100845 0.915698706470725 NA NA
"ENSG00000235965" 0 NA NA NA NA NA NA
"ENSG00000235972" 0 NA NA NA NA NA NA
"ENSG00000235978" 1.08285177922918 -1.37997483656204 1.46725205816747 -0.940516545116021 0.346952667015042 NA NA
"ENSG00000235979" 0.0288101714781368 0 8.10304584153871 0 1 NA NA
"ENSG00000235981" 0 NA NA NA NA NA NA
"ENSG00000235988" 0 NA NA NA NA NA NA
"ENSG00000235991" 0 NA NA NA NA NA NA
"ENSG00000235993" 0 NA NA NA NA NA NA
"ENSG00000235994" 0.361192239684231 -0.729324305869501 3.02935749456358 -0.240752142055974 0.809747223768128 NA NA
"ENSG00000235996" 0 NA NA NA NA NA NA
"ENSG00000236003" 0.013068165174519 0 8.1030458415403 0 1 NA NA
"ENSG00000236004" 0 NA NA NA NA NA NA
"ENSG00000236005" 0.0293706419871038 -0.424426288293768 8.1030458415403 -0.0523786112770021 0.958227016446998 NA NA
"ENSG00000236009" 0.0083034808044931 0 8.1030458415403 0 1 NA NA
"ENSG00000236018" 0.0947445107323413 -0.424502196420449 8.1030458415261 -0.052387979128167 0.958219552231154 NA NA
"ENSG00000236025" 0 NA NA NA NA NA NA
"ENSG00000236026" 0 NA NA NA NA NA NA
"ENSG00000236031" 0.00880495685168251 0 8.1030458415403 0 1 NA NA
"ENSG00000236042" 0.00881101099143422 0 8.1030458415403 0 1 NA NA
"ENSG00000236045" 0 NA NA NA NA NA NA
"ENSG00000236046" 0 NA NA NA NA NA NA
"ENSG00000236064" 0.278330216158803 -0.103857319284519 3.63282320353256 -0.0285885972054814 0.977192706480536 NA NA
"ENSG00000236065" 0.010468704978083 0.857798384405357 8.1030458415403 0.105861228133235 0.915692456623639 NA NA
"ENSG00000236069" 0.0436188322032682 -0.424453308705869 8.10304584152553 -0.0523819458765346 0.958224359468983 NA NA
"ENSG00000236073" 0 NA NA NA NA NA NA
"ENSG00000236075" 0 NA NA NA NA NA NA
"ENSG00000236079" 0 NA NA NA NA NA NA
"ENSG00000236095" 0.0756392522184304 -1.0775178034699 8.1028086460353 -0.13298077870778 0.894208581847121 NA NA
"ENSG00000236098" 0 NA NA NA NA NA NA
"ENSG00000236099" 0 NA NA NA NA NA NA
"ENSG00000236102" 0 NA NA NA NA NA NA
"ENSG00000236106" 1.57295005859657 -0.421549448731035 1.0490674829735 -0.401832537537229 0.687807274390645 NA NA
"ENSG00000236108" 0 NA NA NA NA NA NA
"ENSG00000236109" 0 NA NA NA NA NA NA
"ENSG00000236114" 0.0562790532694243 -0.424457157359895 8.10304584153218 -0.0523824208403633 0.958223981022242 NA NA
"ENSG00000236115" 0 NA NA NA NA NA NA
"ENSG00000236116" 0 NA NA NA NA NA NA
"ENSG00000236118" 0 NA NA NA NA NA NA
"ENSG00000236119" 0 NA NA NA NA NA NA
"ENSG00000236129" 0 NA NA NA NA NA NA
"ENSG00000236132" 0.00886594486577857 0 8.10304584154009 0 1 NA NA
"ENSG00000236140" 0.708612537763757 -0.460378698909474 1.93069221980703 -0.238452661789608 0.811530026885084 NA NA
"ENSG00000236141" 0 NA NA NA NA NA NA
"ENSG00000236145" 0 NA NA NA NA NA NA
"ENSG00000236146" 0.0190359086654875 0 8.1030458415403 0 1 NA NA
"ENSG00000236151" 0 NA NA NA NA NA NA
"ENSG00000236154" 6.3724887085243 -0.196074863404474 0.400174818120231 -0.489973018106212 0.624152992016599 NA NA
"ENSG00000236159" 0.110287856581981 -0.424546551208389 8.10304584151552 -0.0523934529696534 0.958215190727353 NA NA
"ENSG00000236160" 0 NA NA NA NA NA NA
"ENSG00000236162" 0 NA NA NA NA NA NA
"ENSG00000236164" 0 NA NA NA NA NA NA
"ENSG00000236168" 0 NA NA NA NA NA NA
"ENSG00000236173" 0 NA NA NA NA NA NA
"ENSG00000236180" 0.48605558188948 -2.15346190373828 2.11075826799218 -1.02023141938784 0.307618719836659 NA NA
"ENSG00000236190" 0 NA NA NA NA NA NA
"ENSG00000236194" 0.421906791189461 -1.42203964205757 2.30897215435817 -0.61587561347307 0.537976617726429 NA NA
"ENSG00000236205" 0 NA NA NA NA NA NA
"ENSG00000236206" 0.377342347585904 -1.09178015012105 2.88700026847726 -0.37817112871171 0.70530347159206 NA NA
"ENSG00000236209" 0.346839038631617 -1.28029958400441 2.99120004395492 -0.428022053085965 0.668635064679876 NA NA
"ENSG00000236212" 0.254700103369816 0.198352545792608 4.91135669969732 0.0403865078268154 0.967784986668583 NA NA
"ENSG00000236226" 0 NA NA NA NA NA NA
"ENSG00000236230" 2.4320910451536 -0.614252708939267 0.768311934006017 -0.799483493294868 0.424010114247782 NA NA
"ENSG00000236231" 0 NA NA NA NA NA NA
"ENSG00000236234" 0 NA NA NA NA NA NA
"ENSG00000236235" 0 NA NA NA NA NA NA
"ENSG00000236238" 0.057396223083272 0 8.10304584153867 0 1 NA NA
"ENSG00000236246" 0 NA NA NA NA NA NA
"ENSG00000236252" 0 NA NA NA NA NA NA
"ENSG00000236255" 5.71086636554014 0.109346316932306 0.45771963265253 0.238893657015831 0.811188044150642 NA NA
"ENSG00000236261" 0 NA NA NA NA NA NA
"ENSG00000236263" 0.119275347958708 0 8.10304584151389 0 1 NA NA
"ENSG00000236266" 0.0292273591904259 0 8.10304584152716 0 1 NA NA
"ENSG00000236274" 0 NA NA NA NA NA NA
"ENSG00000236283" 0.166856981140756 -1.46692166228852 8.10043875759585 -0.181091630488901 0.856295653890541 NA NA
"ENSG00000236295" 0 NA NA NA NA NA NA
"ENSG00000236299" 0.398238747709753 -0.230008752949956 2.56471835073519 -0.0896818759393297 0.928540018803305 NA NA
"ENSG00000236304" 0 NA NA NA NA NA NA
"ENSG00000236308" 0 NA NA NA NA NA NA
"ENSG00000236317" 0.137968211310905 0.216756612527265 8.10304584153316 0.0267500168166707 0.978659119736581 NA NA
"ENSG00000236319" 0 NA NA NA NA NA NA
"ENSG00000236326" 0 NA NA NA NA NA NA
"ENSG00000236327" 0.0194286686687063 0 8.1030458415403 0 1 NA NA
"ENSG00000236332" 0 NA NA NA NA NA NA
"ENSG00000236335" 0 NA NA NA NA NA NA
"ENSG00000236341" 0 NA NA NA NA NA NA
"ENSG00000236347" 0.0208611437398167 0 8.1030458415403 0 1 NA NA
"ENSG00000236352" 0.270039269273057 1.6497924149728 3.36463234209845 0.490333637446956 0.623897828024403 NA NA
"ENSG00000236356" 0 NA NA NA NA NA NA
"ENSG00000236358" 0 NA NA NA NA NA NA
"ENSG00000236364" 0.0891945958946505 0 8.10304584150486 0 1 NA NA
"ENSG00000236366" 0.0331328623567294 1.83815168133993 8.07801329198024 0.227549969887376 0.819996117784617 NA NA
"ENSG00000236372" 0 NA NA NA NA NA NA
"ENSG00000236376" 0 NA NA NA NA NA NA
"ENSG00000236378" 0 NA NA NA NA NA NA
"ENSG00000236385" 0 NA NA NA NA NA NA
"ENSG00000236386" 0 NA NA NA NA NA NA
"ENSG00000236387" 0.0303543734494585 -0.424440077570178 8.10304584153826 -0.052380313016914 0.958225660516343 NA NA
"ENSG00000236389" 0 NA NA NA NA NA NA
"ENSG00000236390" 0 NA NA NA NA NA NA
"ENSG00000236391" 0 NA NA NA NA NA NA
"ENSG00000236394" 0 NA NA NA NA NA NA
"ENSG00000236395" 0 NA NA NA NA NA NA
"ENSG00000236403" 0 NA NA NA NA NA NA
"ENSG00000236408" 0 NA NA NA NA NA NA
"ENSG00000236412" 0 NA NA NA NA NA NA
"ENSG00000236413" 0 NA NA NA NA NA NA
"ENSG00000236414" 0 NA NA NA NA NA NA
"ENSG00000236426" 0.0178689841460039 -0.424409816550477 8.1030458415403 -0.0523765784928351 0.958228636150818 NA NA
"ENSG00000236431" 0 NA NA NA NA NA NA
"ENSG00000236434" 0.0101711875132875 0 8.10304584154004 0 1 NA NA
"ENSG00000236449" 0.246469045583002 0.537131291277242 8.10304584142106 0.0662875789905494 0.947148872004337 NA NA
"ENSG00000236450" 0 NA NA NA NA NA NA
"ENSG00000236451" 0.163565825732499 0.537151199798023 8.10304584151866 0.0662900359079483 0.947146915970211 NA NA
"ENSG00000236452" 0.0273522317115361 0 8.10304584153937 0 1 NA NA
"ENSG00000236453" 0.332374643674899 -1.41053825319238 3.8713362138836 -0.36435436636421 0.715593407214843 NA NA
"ENSG00000236456" 0.0465831055818392 0 8.10304584152442 0 1 NA NA
"ENSG00000236457" 0.0345444739384205 0 8.10304584152066 0 1 NA NA
"ENSG00000236461" 0.0289279446604792 -0.744881052159449 8.1030458415403 -0.091926056784822 0.926756788789852 NA NA
"ENSG00000236469" 0 NA NA NA NA NA NA
"ENSG00000236472" 0 NA NA NA NA NA NA
"ENSG00000236476" 0 NA NA NA NA NA NA
"ENSG00000236478" 0 NA NA NA NA NA NA
"ENSG00000236487" 0 NA NA NA NA NA NA
"ENSG00000236491" 0 NA NA NA NA NA NA
"ENSG00000236494" 0.012284013421823 0 8.1030458415403 0 1 NA NA
"ENSG00000236495" 0.0816148305294978 0 8.10304584150627 0 1 NA NA
"ENSG00000236498" 0 NA NA NA NA NA NA
"ENSG00000236501" 0.135458758996764 -0.745015483823394 8.1030458415014 -0.0919426470485512 0.926743607496083 NA NA
"ENSG00000236504" 0 NA NA NA NA NA NA
"ENSG00000236505" 0 NA NA NA NA NA NA
"ENSG00000236507" 0.0402637568209572 0 8.1030458415363 0 1 NA NA
"ENSG00000236510" 0 NA NA NA NA NA NA
"ENSG00000236513" 0 NA NA NA NA NA NA
"ENSG00000236525" 0.0847968183352045 -0.744953730531588 8.10304584152904 -0.091935026050774 0.92674966252756 NA NA
"ENSG00000236528" 0.110014875536928 -1.40821604250317 8.1006717006202 -0.173839416599904 0.861991666029022 NA NA
"ENSG00000236529" 0.0291711230961008 0 8.1030458415403 0 1 NA NA
"ENSG00000236531" 0.0296535663427596 0 8.1030458415403 0 1 NA NA
"ENSG00000236536" 0.0109135640315278 -0.424407757531855 8.1030458415403 -0.0523763243885561 0.958228838618794 NA NA
"ENSG00000236540" 0.010399839673666 0 8.1030458415403 0 1 NA NA
"ENSG00000236543" 0 NA NA NA NA NA NA
"ENSG00000236545" 0 NA NA NA NA NA NA
"ENSG00000236550" 0 NA NA NA NA NA NA
"ENSG00000236555" 0 NA NA NA NA NA NA
"ENSG00000236556" 0.0126043354413591 -0.424407757531852 8.1030458415403 -0.0523763243885557 0.958228838618794 NA NA
"ENSG00000236571" 0 NA NA NA NA NA NA
"ENSG00000236572" 0 NA NA NA NA NA NA
"ENSG00000236574" 0.240050916856567 1.14368797207301 6.23598109170898 0.183401449628126 0.854483038519851 NA NA
"ENSG00000236576" 1.25017437066166 -1.01132930449943 0.961943189230148 -1.05133995003261 0.293102484951829 NA NA
"ENSG00000236583" 0 NA NA NA NA NA NA
"ENSG00000236601" 0 NA NA NA NA NA NA
"ENSG00000236605" 0 NA NA NA NA NA NA
"ENSG00000236606" 0 NA NA NA NA NA NA
"ENSG00000236615" 0 NA NA NA NA NA NA
"ENSG00000236627" 0 NA NA NA NA NA NA
"ENSG00000236634" 0 NA NA NA NA NA NA
"ENSG00000236638" 0 NA NA NA NA NA NA
"ENSG00000236641" 0.0597250803967726 1.87471563958614 8.0770071152823 0.232105235618653 0.816456278478689 NA NA
"ENSG00000236643" 0.074528399472348 -0.424490681041459 8.10304584153479 -0.0523865580107661 0.958220684563919 NA NA
"ENSG00000236647" 0 NA NA NA NA NA NA
"ENSG00000236654" 0 NA NA NA NA NA NA
"ENSG00000236656" 0 NA NA NA NA NA NA
"ENSG00000236662" 0.0112119951205771 0 8.1030458415403 0 1 NA NA
"ENSG00000236664" 0 NA NA NA NA NA NA
"ENSG00000236665" 0 NA NA NA NA NA NA
"ENSG00000236674" 0.0758431392870262 0 8.10304584149662 0 1 NA NA
"ENSG00000236676" 0.0763852344558321 -0.424483872639096 8.1030458415073 -0.0523857177833927 0.958221354049101 NA NA
"ENSG00000236680" 0.401163608829798 -1.0294963338671 2.62652644619514 -0.391961152859686 0.695086917292457 NA NA
"ENSG00000236687" 0 NA NA NA NA NA NA
"ENSG00000236690" 0 NA NA NA NA NA NA
"ENSG00000236701" 0 NA NA NA NA NA NA
"ENSG00000236710" 0.0621895536822714 0.857735531977516 8.1030458415374 0.105853471491009 0.915698610949926 NA NA
"ENSG00000236712" 0 NA NA NA NA NA NA
"ENSG00000236713" 0 NA NA NA NA NA NA
"ENSG00000236716" 0 NA NA NA NA NA NA
"ENSG00000236717" 0 NA NA NA NA NA NA
"ENSG00000236723" 0.943549532577868 1.53256301003613 1.17117958332616 1.30856363264432 0.190682206639079 NA NA
"ENSG00000236724" 0 NA NA NA NA NA NA
"ENSG00000236731" 0 NA NA NA NA NA NA
"ENSG00000236733" 0 NA NA NA NA NA NA
"ENSG00000236741" 0 NA NA NA NA NA NA
"ENSG00000236744" 0 NA NA NA NA NA NA
"ENSG00000236748" 0.0113111133755411 0 8.1030458415403 0 1 NA NA
"ENSG00000236750" 0 NA NA NA NA NA NA
"ENSG00000236754" 0.332335677239655 -1.32165218043004 3.21677698311788 -0.410862234891092 0.681173555516511 NA NA
"ENSG00000236760" 0.0146475471832474 0 8.1030458415403 0 1 NA NA
"ENSG00000236770" 0 NA NA NA NA NA NA
"ENSG00000236772" 0 NA NA NA NA NA NA
"ENSG00000236773" 0.0586357519255735 -0.424472872717424 8.10304584153774 -0.0523843602786369 0.958222435696044 NA NA
"ENSG00000236775" 0.010468704978083 0.857798384405357 8.1030458415403 0.105861228133235 0.915692456623639 NA NA
"ENSG00000236777" 0 NA NA NA NA NA NA
"ENSG00000236779" 0.0350851073028114 0 8.10304584153871 0 1 NA NA
"ENSG00000236792" 0.0102248976740533 0 8.1030458415403 0 1 NA NA
"ENSG00000236796" 0 NA NA NA NA NA NA
"ENSG00000236800" 0 NA NA NA NA NA NA
"ENSG00000236807" 0.185056725298547 0.495087792087751 8.0807708385509 0.0612673966357068 0.95114625572092 NA NA
"ENSG00000236814" 0.162756951810903 -1.06266957460711 8.10298717194321 -0.131145409965183 0.895660279388641 NA NA
"ENSG00000236817" 0 NA NA NA NA NA NA
"ENSG00000236823" 0 NA NA NA NA NA NA
"ENSG00000236829" 0.0259041811039122 0 8.10304584153315 0 1 NA NA
"ENSG00000236833" 0.364154329012335 -0.551371076068041 3.22014837202868 -0.17122536366878 0.864046564667472 NA NA
"ENSG00000236837" 0 NA NA NA NA NA NA
"ENSG00000236838" 0.012284013421823 0 8.1030458415403 0 1 NA NA
"ENSG00000236839" 0 NA NA NA NA NA NA
"ENSG00000236841" 0 NA NA NA NA NA NA
"ENSG00000236842" 0 NA NA NA NA NA NA
"ENSG00000236846" 0 NA NA NA NA NA NA
"ENSG00000236847" 0.00945465382613522 0 8.1030458415403 0 1 NA NA
"ENSG00000236854" 0.0606953673039715 0 8.103045841534 0 1 NA NA
"ENSG00000236856" 0.236246579734727 0.537125598554094 8.06234226255128 0.0666215326839924 0.946883003224093 NA NA
"ENSG00000236858" 0.0178689841460039 -0.424409816550477 8.1030458415403 -0.0523765784928351 0.958228636150818 NA NA
"ENSG00000236864" 0 NA NA NA NA NA NA
"ENSG00000236867" 0 NA NA NA NA NA NA
"ENSG00000236874" 0 NA NA NA NA NA NA
"ENSG00000236883" 0.033746139743914 0 8.1030458415403 0 1 NA NA
"ENSG00000236885" 0 NA NA NA NA NA NA
"ENSG00000236887" 0.0890154831187605 0.537246446892573 8.10304584152584 0.066301790388416 0.947137557839524 NA NA
"ENSG00000236889" 0 NA NA NA NA NA NA
"ENSG00000236890" 0 NA NA NA NA NA NA
"ENSG00000236892" 0.022969702929137 0 8.1030458415403 0 1 NA NA
"ENSG00000236896" 0 NA NA NA NA NA NA
"ENSG00000236897" 0 NA NA NA NA NA NA
"ENSG00000236905" 0.0417329676533993 -0.424440989383152 8.10304584153324 -0.052380425544136 0.958225570855696 NA NA
"ENSG00000236907" 0 NA NA NA NA NA NA
"ENSG00000236911" 0.0126043354413591 -0.424407757531852 8.1030458415403 -0.0523763243885557 0.958228838618794 NA NA
"ENSG00000236920" 0.0408109376783171 0.537310162588851 8.10304584153894 0.0663096535668622 0.947131297707154 NA NA
"ENSG00000236921" 0 NA NA NA NA NA NA
"ENSG00000236924" 3.70797671434104 0.289062669327 0.501886135111608 0.575952689473519 0.564647160198248 NA NA
"ENSG00000236928" 0.176436886172699 -0.744999851672956 8.10304584151451 -0.091940717878712 0.926745140258772 NA NA
"ENSG00000236935" 0 NA NA NA NA NA NA
"ENSG00000236936" 0 NA NA NA NA NA NA
"ENSG00000236938" 0.0251096155454744 0 8.1030458415403 0 1 NA NA
"ENSG00000236940" 0.176259132747419 -0.745064869341281 8.10304584147917 -0.0919487417345368 0.926738765152167 NA NA
"ENSG00000236941" 0 NA NA NA NA NA NA
"ENSG00000236942" 0 NA NA NA NA NA NA
"ENSG00000236948" 0 NA NA NA NA NA NA
"ENSG00000236951" 0 NA NA NA NA NA NA
"ENSG00000236957" 0 NA NA NA NA NA NA
"ENSG00000236958" 0.0442498808342265 0 8.10304584153869 0 1 NA NA
"ENSG00000236960" 0 NA NA NA NA NA NA
"ENSG00000236961" 0 NA NA NA NA NA NA
"ENSG00000236966" 0 NA NA NA NA NA NA
"ENSG00000236968" 0.011933676072528 0 8.10304584153628 0 1 NA NA
"ENSG00000236978" 0 NA NA NA NA NA NA
"ENSG00000236985" 0.0112230312477958 0 8.1030458415403 0 1 NA NA
"ENSG00000236986" 0.0532215199269513 -0.744925969063118 8.10304584153923 -0.0919315999971702 0.926752384595399 NA NA
"ENSG00000236989" 0.0724404476523119 0.216804585409923 8.10304584153984 0.0267559371685257 0.978654397669387 NA NA
"ENSG00000236990" 0 NA NA NA NA NA NA
"ENSG00000236998" 0.0370909464244774 -0.42444070101844 8.1030458415403 -0.0523803899568904 0.958225599211283 NA NA
"ENSG00000237002" 0 NA NA NA NA NA NA
"ENSG00000237011" 0 NA NA NA NA NA NA
"ENSG00000237015" 0.0123163059405553 0 8.1030458415403 0 1 NA NA
"ENSG00000237016" 0 NA NA NA NA NA NA
"ENSG00000237019" 0 NA NA NA NA NA NA
"ENSG00000237026" 0 NA NA NA NA NA NA
"ENSG00000237027" 0.0120561868881342 0 8.1030458415403 0 1 NA NA
"ENSG00000237031" 0.053206608498489 -0.424455098339308 8.10304584153218 -0.0523821667358418 0.958224183490349 NA NA
"ENSG00000237035" 0 NA NA NA NA NA NA
"ENSG00000237061" 0 NA NA NA NA NA NA
"ENSG00000237062" 0 NA NA NA NA NA NA
"ENSG00000237063" 0.0234782605455603 0 8.10304584153473 0 1 NA NA
"ENSG00000237070" 0.0275208291275709 0.537323030759136 8.1030458415403 0.0663112416326891 0.947130033396642 NA NA
"ENSG00000237072" 0 NA NA NA NA NA NA
"ENSG00000237073" 0 NA NA NA NA NA NA
"ENSG00000237076" 0.126432736929519 -1.08619132719382 8.10265024901242 -0.134053833475807 0.893360005594652 NA NA
"ENSG00000237085" 0 NA NA NA NA NA NA
"ENSG00000237087" 0 NA NA NA NA NA NA
"ENSG00000237094" 0 NA NA NA NA NA NA
"ENSG00000237101" 0.791532208378364 2.76806292575712 1.31341840342681 2.10752561296159 0.0350720439213648 NA NA
"ENSG00000237115" 0 NA NA NA NA NA NA
"ENSG00000237126" 0 NA NA NA NA NA NA
"ENSG00000237127" 0 NA NA NA NA NA NA
"ENSG00000237131" 0.0235951267973642 0 8.1030458415403 0 1 NA NA
"ENSG00000237137" 0 NA NA NA NA NA NA
"ENSG00000237153" 0.0312982877060526 0 8.10304584153739 0 1 NA NA
"ENSG00000237158" 0.00888992521533467 0 8.1030458415403 0 1 NA NA
"ENSG00000237160" 0 NA NA NA NA NA NA
"ENSG00000237161" 0.155771707059976 0.216699851774689 8.10304584148624 0.026743011950546 0.978664706812325 NA NA
"ENSG00000237163" 0 NA NA NA NA NA NA
"ENSG00000237167" 0 NA NA NA NA NA NA
"ENSG00000237171" 0 NA NA NA NA NA NA
"ENSG00000237173" 0 NA NA NA NA NA NA
"ENSG00000237174" 0.583202673148644 -0.103867668212153 2.07452926959956 -0.0500680659146363 0.960068147516707 NA NA
"ENSG00000237176" 0 NA NA NA NA NA NA
"ENSG00000237182" 0 NA NA NA NA NA NA
"ENSG00000237193" 0 NA NA NA NA NA NA
"ENSG00000237208" 0.0283507850076607 0 8.10304584153955 0 1 NA NA
"ENSG00000237210" 0.0112119951205771 0 8.1030458415403 0 1 NA NA
"ENSG00000237212" 0.0746268095215993 -0.424489044429746 8.10304584151837 -0.052386356035992 0.958220845495496 NA NA
"ENSG00000237214" 0.0749364944840907 -1.05016258960264 8.1027181861312 -0.129606209358252 0.896877990331138 NA NA
"ENSG00000237217" 0 NA NA NA NA NA NA
"ENSG00000237220" 0 NA NA NA NA NA NA
"ENSG00000237224" 0 NA NA NA NA NA NA
"ENSG00000237227" 0.0146733036938778 0 8.1030458415346 0 1 NA NA
"ENSG00000237234" 0.0288389990909126 0 8.1030458415403 0 1 NA NA
"ENSG00000237236" 0 NA NA NA NA NA NA
"ENSG00000237249" 0 NA NA NA NA NA NA
"ENSG00000237250" 0.0339322987035267 -0.424442526657602 8.10304584153956 -0.0523806152597254 0.958225419692074 NA NA
"ENSG00000237251" 0.0549769914234341 -0.424455018547585 8.10304584154003 -0.0523821568886638 0.958224191336489 NA NA
"ENSG00000237262" 0 NA NA NA NA NA NA
"ENSG00000237265" 0 NA NA NA NA NA NA
"ENSG00000237268" 0.202462767692659 1.35483364162174 8.08542967086422 0.167564829177091 0.866925642162036 NA NA
"ENSG00000237271" 0.0496348434308866 -1.0720117635934 8.10291359272877 -0.13229954279105 0.894747368997311 NA NA
"ENSG00000237280" 0.0834713731629361 -1.06542041046628 8.10304584153261 -0.131483942125245 0.895392488618813 NA NA
"ENSG00000237283" 0 NA NA NA NA NA NA
"ENSG00000237293" 0 NA NA NA NA NA NA
"ENSG00000237297" 0 NA NA NA NA NA NA
"ENSG00000237299" 0 NA NA NA NA NA NA
"ENSG00000237301" 0.205822391698267 0.537159184346327 7.52746438172348 0.0713599104700566 0.943111315043958 NA NA
"ENSG00000237308" 0 NA NA NA NA NA NA
"ENSG00000237311" 0 NA NA NA NA NA NA
"ENSG00000237312" 0 NA NA NA NA NA NA
"ENSG00000237316" 0 NA NA NA NA NA NA
"ENSG00000237317" 0 NA NA NA NA NA NA
"ENSG00000237319" 0 NA NA NA NA NA NA
"ENSG00000237320" 0 NA NA NA NA NA NA
"ENSG00000237321" 0 NA NA NA NA NA NA
"ENSG00000237323" 0 NA NA NA NA NA NA
"ENSG00000237324" 0.336399126971271 0.216692814979869 4.88766065807118 0.0443346684925918 0.964637637371682 NA NA
"ENSG00000237325" 0.010399839673666 0 8.1030458415403 0 1 NA NA
"ENSG00000237326" 0 NA NA NA NA NA NA
"ENSG00000237329" 0.0113111133755411 0 8.1030458415403 0 1 NA NA
"ENSG00000237336" 0.0146475471832474 0 8.1030458415403 0 1 NA NA
"ENSG00000237342" 0 NA NA NA NA NA NA
"ENSG00000237343" 1.98896152987815 0.460733561467907 0.766883028930896 0.600787270139765 0.547981683893854 NA NA
"ENSG00000237345" 0 NA NA NA NA NA NA
"ENSG00000237346" 0 NA NA NA NA NA NA
"ENSG00000237347" 0.0401913216675309 0 8.10304584152684 0 1 NA NA
"ENSG00000237349" 0.111115682939097 -1.07644627058358 8.10282977344301 -0.132848190160878 0.894313441856573 NA NA
"ENSG00000237356" 1.55503010491093 0.355507530010402 0.848583662052926 0.418942227982972 0.675258354493696 NA NA
"ENSG00000237358" 0 NA NA NA NA NA NA
"ENSG00000237359" 0.0834445680696196 -1.04091784287111 8.10249572106091 -0.128468792666615 0.897777993393583 NA NA
"ENSG00000237363" 0 NA NA NA NA NA NA
"ENSG00000237370" 0.103748093269634 -0.424520661357638 8.10304584150542 -0.0523902578932922 0.958217736533054 NA NA
"ENSG00000237371" 0 NA NA NA NA NA NA
"ENSG00000237377" 0 NA NA NA NA NA NA
"ENSG00000237378" 0.0083034808044931 0 8.1030458415403 0 1 NA NA
"ENSG00000237385" 0 NA NA NA NA NA NA
"ENSG00000237387" 0 NA NA NA NA NA NA
"ENSG00000237389" 0.0198034892468624 -0.424424845002868 8.10304584153868 -0.0523784331599283 0.958227158369045 NA NA
"ENSG00000237390" 0.0858134295874961 0 8.10304584152002 0 1 NA NA
"ENSG00000237400" 0 NA NA NA NA NA NA
"ENSG00000237407" 0 NA NA NA NA NA NA
"ENSG00000237409" 0 NA NA NA NA NA NA
"ENSG00000237414" 0.0767323140298343 0 8.10304584152688 0 1 NA NA
"ENSG00000237418" 0.0215193568050268 0 8.10304584153768 0 1 NA NA
"ENSG00000237419" 0 NA NA NA NA NA NA
"ENSG00000237422" 0.138136413266362 -1.57586557944409 8.09941318888706 -0.19456540155357 0.845733190932433 NA NA
"ENSG00000237429" 0 NA NA NA NA NA NA
"ENSG00000237434" 0 NA NA NA NA NA NA
"ENSG00000237439" 0.00880495685168251 0 8.1030458415403 0 1 NA NA
"ENSG00000237444" 0 NA NA NA NA NA NA
"ENSG00000237445" 0 NA NA NA NA NA NA
"ENSG00000237453" 0 NA NA NA NA NA NA
"ENSG00000237461" 1.31235563967615 -2.60974003105822 1.36905180742219 -1.90623906042835 0.0566191966016078 NA NA
"ENSG00000237464" 0.0494765600316754 -0.744912137224542 8.10304584153976 -0.0919298930046522 0.926753740835279 NA NA
"ENSG00000237471" 0.00945465382613522 0 8.1030458415403 0 1 NA NA
"ENSG00000237472" 0 NA NA NA NA NA NA
"ENSG00000237473" 0.0117105097379052 -0.424409816550477 8.1030458415403 -0.0523765784928351 0.958228636150818 NA NA
"ENSG00000237477" 0 NA NA NA NA NA NA
"ENSG00000237478" 0 NA NA NA NA NA NA
"ENSG00000237479" 0.0147097758718083 0 8.1030458415403 0 1 NA NA
"ENSG00000237480" 0.193111356365242 -0.424592767888249 6.86003376680274 -0.0618936848303794 0.95064749663291 NA NA
"ENSG00000237481" 0.0731596668780392 -0.424490247114862 8.10304584153616 -0.0523865044597092 0.958220727232891 NA NA
"ENSG00000237493" 0.0110535018371743 0 8.103045841537 0 1 NA NA
"ENSG00000237498" 0 NA NA NA NA NA NA
"ENSG00000237500" 0.0117105097379052 -0.424409816550477 8.1030458415403 -0.0523765784928351 0.958228636150818 NA NA
"ENSG00000237503" 0 NA NA NA NA NA NA
"ENSG00000237525" 0.0130470327679838 0 8.1030458415403 0 1 NA NA
"ENSG00000237527" 0 NA NA NA NA NA NA
"ENSG00000237529" 0.146594947330197 -1.04777869257787 8.10266092313212 -0.129312913685749 0.897110053584003 NA NA
"ENSG00000237530" 0.0641822724768707 0.857725335009801 8.10304584153055 0.105852213079396 0.915699609407653 NA NA
"ENSG00000237531" 0.203234538345478 -0.745094000384188 8.10304584143653 -0.0919523368082163 0.926735908799035 NA NA
"ENSG00000237532" 0.00945465382613522 0 8.1030458415403 0 1 NA NA
"ENSG00000237539" 0 NA NA NA NA NA NA
"ENSG00000237550" 0 NA NA NA NA NA NA
"ENSG00000237553" 0 NA NA NA NA NA NA
"ENSG00000237555" 0 NA NA NA NA NA NA
"ENSG00000237568" 0 NA NA NA NA NA NA
"ENSG00000237572" 0 NA NA NA NA NA NA
"ENSG00000237581" 0 NA NA NA NA NA NA
"ENSG00000237586" 0.0363710320673985 -0.744897523902741 8.1030458415403 -0.0919280895689891 0.926755173701409 NA NA
"ENSG00000237588" 1.00315390949494 1.41033679964496 1.15225638014061 1.22397829506733 0.220960415562241 NA NA
"ENSG00000237601" 0 NA NA NA NA NA NA
"ENSG00000237604" 0 NA NA NA NA NA NA
"ENSG00000237606" 0.0473123811927196 0 8.10304584149798 0 1 NA NA
"ENSG00000237612" 0 NA NA NA NA NA NA
"ENSG00000237614" 0.0316129168741494 0 8.10304584152109 0 1 NA NA
"ENSG00000237617" 0 NA NA NA NA NA NA
"ENSG00000237626" 0 NA NA NA NA NA NA
"ENSG00000237633" 0 NA NA NA NA NA NA
"ENSG00000237639" 0 NA NA NA NA NA NA
"ENSG00000237640" 0.025151337106478 0.857782150520011 8.10304584153955 0.105859224703218 0.915694046197827 NA NA
"ENSG00000237654" 0.114578450576022 0 8.10304584150643 0 1 NA NA
"ENSG00000237655" 0 NA NA NA NA NA NA
"ENSG00000237666" 0.0814136957735379 -0.424482750755224 8.10304584151511 -0.0523855793312227 0.958221464366476 NA NA
"ENSG00000237669" 0.0434456007576619 0.537293079065824 8.10304584153717 0.0663075452827375 0.947132976180467 NA NA
"ENSG00000237685" 0 NA NA NA NA NA NA
"ENSG00000237689" 0.0395917912278313 -0.424442455815373 8.10304584153933 -0.0523806065170602 0.958225426658148 NA NA
"ENSG00000237699" 0.010399839673666 0 8.1030458415403 0 1 NA NA
"ENSG00000237705" 0.516406857055385 2.02261515178116 1.59915452856256 1.26480281652282 0.205942021502293 NA NA
"ENSG00000237707" 0 NA NA NA NA NA NA
"ENSG00000237713" 0.184197556868874 -0.426902932127147 8.10299919654492 -0.0526845581212912 0.957983242771561 NA NA
"ENSG00000237716" 0 NA NA NA NA NA NA
"ENSG00000237718" 0 NA NA NA NA NA NA
"ENSG00000237719" 0.32466832730213 -0.424540134740566 4.56811284264352 -0.0929355620941468 0.925954753527364 NA NA
"ENSG00000237720" 0.0144143174891462 0.857796325386734 8.1030458415403 0.105860974028956 0.915692658236654 NA NA
"ENSG00000237734" 0.0110535018371743 0 8.103045841537 0 1 NA NA
"ENSG00000237735" 0 NA NA NA NA NA NA
"ENSG00000237741" 0 NA NA NA NA NA NA
"ENSG00000237754" 0 NA NA NA NA NA NA
"ENSG00000237756" 0 NA NA NA NA NA NA
"ENSG00000237759" 0.0373919111583606 -0.424438641999817 8.1030458415403 -0.0523801358526112 0.958225801679219 NA NA
"ENSG00000237760" 0.0147097758718083 0 8.1030458415403 0 1 NA NA
"ENSG00000237761" 0.0165434135685007 0 8.10304584153354 0 1 NA NA
"ENSG00000237768" 0 NA NA NA NA NA NA
"ENSG00000237773" 1.1209196728162 2.22449318272517 0.915385156309759 2.43011716695613 0.0150939424863025 NA NA
"ENSG00000237774" 0 NA NA NA NA NA NA
"ENSG00000237783" 0 NA NA NA NA NA NA
"ENSG00000237788" 0.230898193477837 -0.745080476581117 7.12670514167189 -0.104547678312719 0.916734733731877 NA NA
"ENSG00000237798" 0 NA NA NA NA NA NA
"ENSG00000237810" 0.010399839673666 0 8.1030458415403 0 1 NA NA
"ENSG00000237813" 0.0322396647447735 0.857771222984053 8.1030458415269 0.105857876131973 0.915695116189992 NA NA
"ENSG00000237832" 0 NA NA NA NA NA NA
"ENSG00000237835" 0 NA NA NA NA NA NA
"ENSG00000237837" 0 NA NA NA NA NA NA
"ENSG00000237843" 0 NA NA NA NA NA NA
"ENSG00000237844" 0.813489276106034 0.11412901289398 1.45500629516121 0.0784388447483208 0.937478975060456 NA NA
"ENSG00000237846" 0.164789154608347 -1.05074905110122 8.10294510231758 -0.129674956183609 0.896823597309568 NA NA
"ENSG00000237848" 0 NA NA NA NA NA NA
"ENSG00000237851" 0.367769204872443 -0.854253837719138 3.37691609716699 -0.252968629702053 0.800292454784339 NA NA
"ENSG00000237852" 0.491217333905577 -0.757662914169205 2.34770662505766 -0.32272469910954 0.74690374502499 NA NA
"ENSG00000237856" 0 NA NA NA NA NA NA
"ENSG00000237861" 0 NA NA NA NA NA NA
"ENSG00000237862" 0.0136372806150015 -0.424409816550477 8.1030458415403 -0.0523765784928351 0.958228636150818 NA NA
"ENSG00000237868" 0 NA NA NA NA NA NA
"ENSG00000237870" 1.31645505925546 0.401938973324528 0.942132635787624 0.426626738164639 0.669651219430689 NA NA
"ENSG00000237874" 0 NA NA NA NA NA NA
"ENSG00000237875" 0 NA NA NA NA NA NA
"ENSG00000237885" 0.0111582819844231 0 8.1030458415403 0 1 NA NA
"ENSG00000237896" 0.013355844099843 0 8.1030458415403 0 1 NA NA
"ENSG00000237899" 0 NA NA NA NA NA NA
"ENSG00000237901" 0 NA NA NA NA NA NA
"ENSG00000237903" 0.0958458449741153 0 8.10304584150427 0 1 NA NA
"ENSG00000237904" 0 NA NA NA NA NA NA
"ENSG00000237920" 0.0113111133755411 0 8.1030458415403 0 1 NA NA
"ENSG00000237921" 0 NA NA NA NA NA NA
"ENSG00000237922" 0.0111582819844231 0 8.1030458415403 0 1 NA NA
"ENSG00000237926" 0 NA NA NA NA NA NA
"ENSG00000237927" 0.544518798681603 -1.92559601194633 2.0903942236971 -0.921164051315019 0.356964783647854 NA NA
"ENSG00000237934" 0 NA NA NA NA NA NA
"ENSG00000237936" 0 NA NA NA NA NA NA
"ENSG00000237938" 0.014682632128395 0 8.10304584153901 0 1 NA NA
"ENSG00000237947" 0.0239605967995115 -0.424424229275147 8.1030458415403 -0.0523783571727232 0.958227218914952 NA NA
"ENSG00000237954" 0 NA NA NA NA NA NA
"ENSG00000237955" 0 NA NA NA NA NA NA
"ENSG00000237961" 0 NA NA NA NA NA NA
"ENSG00000237968" 0 NA NA NA NA NA NA
"ENSG00000237971" 0 NA NA NA NA NA NA
"ENSG00000237974" 0 NA NA NA NA NA NA
"ENSG00000237987" 0 NA NA NA NA NA NA
"ENSG00000237993" 0 NA NA NA NA NA NA
"ENSG00000237994" 0.13431142819476 0.537181930586487 8.10304584149663 0.0662938284065377 0.947143896635848 NA NA
"ENSG00000238004" 0 NA NA NA NA NA NA
"ENSG00000238007" 0 NA NA NA NA NA NA
"ENSG00000238009" 0.165057922910708 -0.745055081377093 8.10304584148103 -0.0919475337980954 0.926739724880425 NA NA
"ENSG00000238010" 0 NA NA NA NA NA NA
"ENSG00000238012" 0 NA NA NA NA NA NA
"ENSG00000238013" 0 NA NA NA NA NA NA
"ENSG00000238015" 0 NA NA NA NA NA NA
"ENSG00000238019" 0 NA NA NA NA NA NA
"ENSG00000238031" 0 NA NA NA NA NA NA
"ENSG00000238034" 0 NA NA NA NA NA NA
"ENSG00000238035" 0 NA NA NA NA NA NA
"ENSG00000238039" 0.0627259591045966 -0.42447544108125 8.10304584153524 -0.0523846772414195 0.958222183143092 NA NA
"ENSG00000238043" 0 NA NA NA NA NA NA
"ENSG00000238049" 0 NA NA NA NA NA NA
"ENSG00000238054" 0 NA NA NA NA NA NA
"ENSG00000238061" 0.436885442770291 1.95863879585957 2.02149981267704 0.96890377311773 0.332593202740643 NA NA
"ENSG00000238066" 0 NA NA NA NA NA NA
"ENSG00000238079" 0.00894641472455145 0 8.10304584153714 0 1 NA NA
"ENSG00000238081" 0.0437435138479706 -0.744897523902741 8.1030458415403 -0.091928089568989 0.926755173701409 NA NA
"ENSG00000238084" 0 NA NA NA NA NA NA
"ENSG00000238085" 0 NA NA NA NA NA NA
"ENSG00000238090" 0.020838040274493 -0.424422170256526 8.1030458415403 -0.0523781030684442 0.95822742138291 NA NA
"ENSG00000238094" 0 NA NA NA NA NA NA
"ENSG00000238102" 0.0218271280630555 -0.744878993140831 8.1030458415403 -0.0919258026805433 0.9267569906809 NA NA
"ENSG00000238108" 0 NA NA NA NA NA NA
"ENSG00000238110" 0 NA NA NA NA NA NA
"ENSG00000238117" 0.0147097758718083 0 8.1030458415403 0 1 NA NA
"ENSG00000238122" 0.0211499582876016 0 8.1030458415403 0 1 NA NA
"ENSG00000238124" 0 NA NA NA NA NA NA
"ENSG00000238129" 0 NA NA NA NA NA NA
"ENSG00000238138" 0 NA NA NA NA NA NA
"ENSG00000238139" 0.0724333144313604 -0.744943750843359 8.10304584152679 -0.0919337944536416 0.926750641055918 NA NA
"ENSG00000238140" 0.00981666663675529 0 8.1030458415403 0 1 NA NA
"ENSG00000238149" 0 NA NA NA NA NA NA
"ENSG00000238150" 0 NA NA NA NA NA NA
"ENSG00000238153" 0.0083034808044931 0 8.1030458415403 0 1 NA NA
"ENSG00000238156" 0.0258705784310432 0 8.1030458415403 0 1 NA NA
"ENSG00000238158" 0.010468704978083 0.857798384405357 8.1030458415403 0.105861228133235 0.915692456623639 NA NA
"ENSG00000238162" 0 NA NA NA NA NA NA
"ENSG00000238165" 0 NA NA NA NA NA NA
"ENSG00000238166" 0 NA NA NA NA NA NA
"ENSG00000238171" 0.105243285664236 -0.742669464787014 8.10299839429668 -0.0916536606140443 0.926973215825324 NA NA
"ENSG00000238176" 0 NA NA NA NA NA NA
"ENSG00000238185" 0 NA NA NA NA NA NA
"ENSG00000238186" 0.0146475471832474 0 8.1030458415403 0 1 NA NA
"ENSG00000238192" 0.0254265033923245 0 8.1030458415403 0 1 NA NA
"ENSG00000238195" 0 NA NA NA NA NA NA
"ENSG00000238201" 0 NA NA NA NA NA NA
"ENSG00000238207" 0.640362388870139 -0.0910388144055337 1.38084039839387 -0.065930005025509 0.947433551989927 NA NA
"ENSG00000238215" 0 NA NA NA NA NA NA
"ENSG00000238220" 0 NA NA NA NA NA NA
"ENSG00000238221" 0 NA NA NA NA NA NA
"ENSG00000238223" 0 NA NA NA NA NA NA
"ENSG00000238224" 0 NA NA NA NA NA NA
"ENSG00000238231" 0 NA NA NA NA NA NA
"ENSG00000238232" 0 NA NA NA NA NA NA
"ENSG00000238246" 0 NA NA NA NA NA NA
"ENSG00000238254" 0 NA NA NA NA NA NA
"ENSG00000238257" 0 NA NA NA NA NA NA
"ENSG00000238258" 0 NA NA NA NA NA NA
"ENSG00000238260" 1.11637097703031 -0.188301691122924 1.15433458335873 -0.163125746934679 0.870419428188368 NA NA
"ENSG00000238270" 0 NA NA NA NA NA NA
"ENSG00000238272" 0 NA NA NA NA NA NA
"ENSG00000238273" 0.20474113757746 -0.454698355115139 8.10143629219581 -0.0561256471958132 0.955241712629456 NA NA
"ENSG00000238277" 0.00843519566997121 -0.424407757531855 8.1030458415403 -0.0523763243885561 0.958228838618794 NA NA
"ENSG00000238279" 0.0083034808044931 0 8.1030458415403 0 1 NA NA
"ENSG00000238280" 0.0860991838730789 -0.0727772148208959 8.10222534497416 -0.00898237357296411 0.992833199180105 NA NA
"ENSG00000238282" 0 NA NA NA NA NA NA
"ENSG00000238291" 0 NA NA NA NA NA NA
"ENSG00000238295" 0 NA NA NA NA NA NA
"ENSG00000238316" 0 NA NA NA NA NA NA
"ENSG00000238326" 0 NA NA NA NA NA NA
"ENSG00000238358" 0.0733832104258615 -0.424497737615593 8.10304584153201 -0.0523874288653086 0.958219990675331 NA NA
"ENSG00000238371" 0 NA NA NA NA NA NA
"ENSG00000238372" 0 NA NA NA NA NA NA
"ENSG00000238387" 0 NA NA NA NA NA NA
"ENSG00000238390" 1.02366163142058 0.143113794241932 1.14461256421246 0.125032520799211 0.900497804476234 NA NA
"ENSG00000238410" 0 NA NA NA NA NA NA
"ENSG00000238440" 0 NA NA NA NA NA NA
"ENSG00000238485" 0 NA NA NA NA NA NA
"ENSG00000238570" 0 NA NA NA NA NA NA
"ENSG00000238575" 0 NA NA NA NA NA NA
"ENSG00000238594" 0 NA NA NA NA NA NA
"ENSG00000238628" 0 NA NA NA NA NA NA
"ENSG00000238645" 0 NA NA NA NA NA NA
"ENSG00000238685" 0 NA NA NA NA NA NA
"ENSG00000238694" 0 NA NA NA NA NA NA
"ENSG00000238707" 0 NA NA NA NA NA NA
"ENSG00000238724" 0 NA NA NA NA NA NA
"ENSG00000238745" 0 NA NA NA NA NA NA
"ENSG00000238761" 0 NA NA NA NA NA NA
"ENSG00000238764" 0 NA NA NA NA NA NA
"ENSG00000238804" 0 NA NA NA NA NA NA
"ENSG00000238819" 0 NA NA NA NA NA NA
"ENSG00000238832" 0.0218731220262015 0 8.1030458415403 0 1 NA NA
"ENSG00000238854" 0 NA NA NA NA NA NA
"ENSG00000238901" 0 NA NA NA NA NA NA
"ENSG00000238902" 0 NA NA NA NA NA NA
"ENSG00000238906" 0 NA NA NA NA NA NA
"ENSG00000238934" 0 NA NA NA NA NA NA
"ENSG00000238966" 0 NA NA NA NA NA NA
"ENSG00000239005" 0.0402697820868383 -0.744911446270944 8.10304584153871 -0.0919298077338152 0.92675380858468 NA NA
"ENSG00000239008" 0 NA NA NA NA NA NA
"ENSG00000239041" 0 NA NA NA NA NA NA
"ENSG00000239079" 0 NA NA NA NA NA NA
"ENSG00000239080" 0 NA NA NA NA NA NA
"ENSG00000239093" 0 NA NA NA NA NA NA
"ENSG00000239096" 0 NA NA NA NA NA NA
"ENSG00000239129" 0 NA NA NA NA NA NA
"ENSG00000239137" 0 NA NA NA NA NA NA
"ENSG00000239153" 0 NA NA NA NA NA NA
"ENSG00000239182" 0 NA NA NA NA NA NA
"ENSG00000239197" 0.183026517074225 -0.745066780614389 8.10304584144623 -0.091948977605859 0.926738577747971 NA NA
"ENSG00000239203" 0 NA NA NA NA NA NA
"ENSG00000239216" 0 NA NA NA NA NA NA
"ENSG00000239227" 0 NA NA NA NA NA NA
"ENSG00000239246" 0.941870060519965 -0.870808960985108 1.52340943216282 -0.571618464872441 0.567580483177046 NA NA
"ENSG00000239291" 0.499946941007123 1.96128719080979 1.66353079418731 1.17899061301593 0.238401913710389 NA NA
"ENSG00000239300" 0 NA NA NA NA NA NA
"ENSG00000239311" 0 NA NA NA NA NA NA
"ENSG00000239323" 0 NA NA NA NA NA NA
"ENSG00000239327" 0 NA NA NA NA NA NA
"ENSG00000239344" 0.377470192314749 -1.34866611585498 3.68544616447159 -0.365943784189926 0.714407023916229 NA NA
"ENSG00000239374" 0.106461091325416 1.54955217300252 8.08993186410447 0.191540818764863 0.848101903742766 NA NA
"ENSG00000239381" 0 NA NA NA NA NA NA
"ENSG00000239392" 0 NA NA NA NA NA NA
"ENSG00000239393" 0 NA NA NA NA NA NA
"ENSG00000239395" 0 NA NA NA NA NA NA
"ENSG00000239407" 2.79493938395887 -0.702510461048068 0.672558067202763 -1.04453503021662 0.296237920822415 NA NA
"ENSG00000239408" 0.0139298105332532 -0.424409816550477 8.1030458415403 -0.0523765784928351 0.958228636150818 NA NA
"ENSG00000239415" 0.324814902268972 -0.121511917239281 3.82865728503001 -0.0317374756195575 0.974681408707397 NA NA
"ENSG00000239462" 0.00986299089135307 0 8.10304584153878 0 1 NA NA
"ENSG00000239480" 0 NA NA NA NA NA NA
"ENSG00000239482" 0.287055889817126 0.386829284927911 5.73860454815625 0.0674082491103512 0.946256702287431 NA NA
"ENSG00000239486" 0 NA NA NA NA NA NA
"ENSG00000239498" 0.0083034808044931 0 8.1030458415403 0 1 NA NA
"ENSG00000239517" 0 NA NA NA NA NA NA
"ENSG00000239544" 0.0227886417131446 0.857781912662065 8.1030458415403 0.105859195349068 0.915694069488186 NA NA
"ENSG00000239572" 0.32036990924092 0.49000255913875 3.56577896906333 0.137418096687991 0.890700327652185 NA NA
"ENSG00000239593" 0 NA NA NA NA NA NA
"ENSG00000239600" 0.0766644356224711 -0.744929077017592 8.10304584153829 -0.0919319835510363 0.926752079854169 NA NA
"ENSG00000239615" 0 NA NA NA NA NA NA
"ENSG00000239622" 0 NA NA NA NA NA NA
"ENSG00000239628" 0.0166069616089862 0 8.10304584153101 0 1 NA NA
"ENSG00000239661" 0 NA NA NA NA NA NA
"ENSG00000239670" 0 NA NA NA NA NA NA
"ENSG00000239671" 0.0112725434963834 0 8.1030458415347 0 1 NA NA
"ENSG00000239674" 0 NA NA NA NA NA NA
"ENSG00000239686" 0.0243175305268166 -0.424426288293768 8.1030458415403 -0.0523786112770022 0.958227016446998 NA NA
"ENSG00000239696" 0 NA NA NA NA NA NA
"ENSG00000239701" 0.0136372806150015 -0.424409816550477 8.1030458415403 -0.0523765784928351 0.958228636150818 NA NA
"ENSG00000239715" 0 NA NA NA NA NA NA
"ENSG00000239716" 0 NA NA NA NA NA NA
"ENSG00000239719" 0.0178928294491029 0 8.10304584151932 0 1 NA NA
"ENSG00000239739" 0 NA NA NA NA NA NA
"ENSG00000239767" 0.0923699848999151 0.857693145173391 8.10304584152675 0.105848240519368 0.915702761344835 NA NA
"ENSG00000239775" 0.0187721857825761 0.857783971680686 8.1030458415403 0.105859449453347 0.915693867875133 NA NA
"ENSG00000239783" 0 NA NA NA NA NA NA
"ENSG00000239791" 0.60928647014784 -0.809028125521877 1.50963803483342 -0.535908679335275 0.592021665686027 NA NA
"ENSG00000239793" 0 NA NA NA NA NA NA
"ENSG00000239809" 0.0590338220171123 0.857735613340057 8.1030458415211 0.105853481532204 0.915698602982972 NA NA
"ENSG00000239906" 0 NA NA NA NA NA NA
"ENSG00000239920" 0.731329331119579 -2.00702934175359 1.76062193637961 -1.13995475137648 0.254305152893343 NA NA
"ENSG00000239945" 0.0117105097379052 -0.424409816550477 8.1030458415403 -0.0523765784928351 0.958228636150818 NA NA
"ENSG00000239969" 0 NA NA NA NA NA NA
"ENSG00000239985" 0 NA NA NA NA NA NA
"ENSG00000239986" 0 NA NA NA NA NA NA
"ENSG00000239989" 0 NA NA NA NA NA NA
"ENSG00000239991" 0 NA NA NA NA NA NA
"ENSG00000239994" 0 NA NA NA NA NA NA
"ENSG00000240015" 0 NA NA NA NA NA NA
"ENSG00000240033" 0 NA NA NA NA NA NA
"ENSG00000240036" 0.755854273281139 -0.640893638789122 1.66221779322171 -0.385565382227646 0.699818575410728 NA NA
"ENSG00000240040" 0 NA NA NA NA NA NA
"ENSG00000240052" 0 NA NA NA NA NA NA
"ENSG00000240056" 0 NA NA NA NA NA NA
"ENSG00000240086" 0.380298189676584 0.546574777313748 2.40784062698405 0.226997904756828 0.820425371409082 NA NA
"ENSG00000240093" 0 NA NA NA NA NA NA
"ENSG00000240095" 0 NA NA NA NA NA NA
"ENSG00000240096" 0.359779038438822 -0.74341795526502 2.84244366685921 -0.261541843003865 0.79367468601482 NA NA
"ENSG00000240103" 0 NA NA NA NA NA NA
"ENSG00000240131" 0 NA NA NA NA NA NA
"ENSG00000240143" 0 NA NA NA NA NA NA
"ENSG00000240174" 0.038646440302678 -0.424442613737355 8.10304584153983 -0.0523806260062694 0.958225411129327 NA NA
"ENSG00000240197" 0 NA NA NA NA NA NA
"ENSG00000240201" 0.0223022588243944 0 8.10304584153525 0 1 NA NA
"ENSG00000240207" 2.53797653087991 0.103107320398644 0.68023533273244 0.151575955316041 0.879521399126706 NA NA
"ENSG00000240219" 0.180438177819893 0.537167258506496 8.10304584151443 0.0662920177193643 0.947145338184082 NA NA
"ENSG00000240240" 5.33544949926311 0.0522759419832804 0.603570202185786 0.086611204121686 0.930980559769136 NA NA
"ENSG00000240241" 0 NA NA NA NA NA NA
"ENSG00000240281" 0 NA NA NA NA NA NA
"ENSG00000240291" 5.28302379356556 -0.628537837112806 0.554931035440973 -1.13264134995323 0.257364896558186 NA NA
"ENSG00000240296" 0.0207765549228808 -0.424423918572551 8.10304584153931 -0.0523783188288028 0.958227249467036 NA NA
"ENSG00000240311" 0.0254120309879771 0 8.1030458415403 0 1 NA NA
"ENSG00000240328" 0.129468837323621 0.537177935169195 8.10304584149547 0.0662933353305644 0.947144289189999 NA NA
"ENSG00000240338" 0 NA NA NA NA NA NA
"ENSG00000240354" 0 NA NA NA NA NA NA
"ENSG00000240355" 0 NA NA NA NA NA NA
"ENSG00000240376" 0.0876368221739636 0 8.1030458415212 0 1 NA NA
"ENSG00000240388" 0 NA NA NA NA NA NA
"ENSG00000240399" 0.0277701615889891 0.857779853643442 8.1030458415403 0.105858941244788 0.915694271101244 NA NA
"ENSG00000240401" 0.360227286180885 -1.34983220457622 2.9281283565971 -0.460988057963728 0.644807172941383 NA NA
"ENSG00000240404" 0 NA NA NA NA NA NA
"ENSG00000240418" 0.325124660330634 1.7231307838089 3.74603934129767 0.45998736981016 0.645525286232046 NA NA
"ENSG00000240419" 0 NA NA NA NA NA NA
"ENSG00000240424" 0 NA NA NA NA NA NA
"ENSG00000240440" 0.0102248976740533 0 8.1030458415403 0 1 NA NA
"ENSG00000240458" 0 NA NA NA NA NA NA
"ENSG00000240459" 0 NA NA NA NA NA NA
"ENSG00000240478" 0 NA NA NA NA NA NA
"ENSG00000240497" 0.855874074046034 0.728341306498943 1.19109956278438 0.611486503106703 0.540877550939501 NA NA
"ENSG00000240499" 0.0796422195448026 0 8.10304584152188 0 1 NA NA
"ENSG00000240513" 0 NA NA NA NA NA NA
"ENSG00000240519" 0 NA NA NA NA NA NA
"ENSG00000240521" 0.0130470327679838 0 8.1030458415403 0 1 NA NA
"ENSG00000240527" 0 NA NA NA NA NA NA
"ENSG00000240535" 0.0246669574753841 0 8.1030458415403 0 1 NA NA
"ENSG00000240553" 0 NA NA NA NA NA NA
"ENSG00000240566" 0 NA NA NA NA NA NA
"ENSG00000240571" 0 NA NA NA NA NA NA
"ENSG00000240573" 0 NA NA NA NA NA NA
"ENSG00000240579" 0.1147500361938 0 8.10304584151532 0 1 NA NA
"ENSG00000240591" 0.392120751883844 -1.97234759589179 2.43545339011362 -0.80984822123809 0.418027414096129 NA NA
"ENSG00000240627" 0.265599378111032 -1.31724399902803 4.41716923087482 -0.298209991553155 0.765542896385559 NA NA
"ENSG00000240634" 0.43322061707932 -0.679067060156886 2.04626673413212 -0.331856570226119 0.739997565595275 NA NA
"ENSG00000240652" 0 NA NA NA NA NA NA
"ENSG00000240669" 0 NA NA NA NA NA NA
"ENSG00000240673" 0 NA NA NA NA NA NA
"ENSG00000240687" 0.265535050311322 -2.43061087236482 5.96072726267173 -0.407770858362569 0.683441910219845 NA NA
"ENSG00000240710" 0.0632626799395595 -0.42446960360608 8.10304584152471 -0.0523839568364345 0.958222757154989 NA NA
"ENSG00000240731" 0.00881101099143422 0 8.1030458415403 0 1 NA NA
"ENSG00000240739" 0.014682632128395 0 8.10304584153901 0 1 NA NA
"ENSG00000240761" 0 NA NA NA NA NA NA
"ENSG00000240775" 1.07128458065405 -2.38649706330898 1.36168105841957 -1.75261089853071 0.0796688192573679 NA NA
"ENSG00000240777" 0 NA NA NA NA NA NA
"ENSG00000240792" 0.0282951744260504 -0.744895821814889 8.10304584153921 -0.0919278795136857 0.926755340594614 NA NA
"ENSG00000240801" 0 NA NA NA NA NA NA
"ENSG00000240808" 0.239447857989221 -0.394601117022593 5.02210480489261 -0.0785728558747255 0.937372378644289 NA NA
"ENSG00000240813" 0 NA NA NA NA NA NA
"ENSG00000240842" 0 NA NA NA NA NA NA
"ENSG00000240861" 0 NA NA NA NA NA NA
"ENSG00000240874" 0 NA NA NA NA NA NA
"ENSG00000240881" 0 NA NA NA NA NA NA
"ENSG00000240888" 0 NA NA NA NA NA NA
"ENSG00000240895" 0.0126043354413591 -0.424407757531852 8.1030458415403 -0.0523763243885557 0.958228838618794 NA NA
"ENSG00000240915" 0.10642251664547 -1.43494993340276 8.10154659134091 -0.177120493874152 0.859413744640098 NA NA
"ENSG00000240934" 0 NA NA NA NA NA NA
"ENSG00000240960" 0 NA NA NA NA NA NA
"ENSG00000240963" 0.0772421720695525 -0.424485106783066 8.1030458415375 -0.052385870089379 0.958221232693137 NA NA
"ENSG00000240973" 0.0165434135685007 0 8.10304584153354 0 1 NA NA
"ENSG00000240975" 0.0300324368637004 0 8.10304584153714 0 1 NA NA
"ENSG00000240980" 0 NA NA NA NA NA NA
"ENSG00000240983" 0 NA NA NA NA NA NA
"ENSG00000240995" 0 NA NA NA NA NA NA
"ENSG00000240996" 0.30683721644009 -1.41678215434527 4.21231198273692 -0.336343119918845 0.73661213700545 NA NA
"ENSG00000241003" 0 NA NA NA NA NA NA
"ENSG00000241011" 0 NA NA NA NA NA NA
"ENSG00000241035" 0 NA NA NA NA NA NA
"ENSG00000241042" 0.0123163059405553 0 8.1030458415403 0 1 NA NA
"ENSG00000241048" 0 NA NA NA NA NA NA
"ENSG00000241054" 0 NA NA NA NA NA NA
"ENSG00000241057" 0 NA NA NA NA NA NA
"ENSG00000241059" 0 NA NA NA NA NA NA
"ENSG00000241069" 0 NA NA NA NA NA NA
"ENSG00000241073" 0 NA NA NA NA NA NA
"ENSG00000241102" 0 NA NA NA NA NA NA
"ENSG00000241105" 0.0875036460534031 -0.424512901972438 8.10304584150556 -0.0523893003045831 0.958218499530486 NA NA
"ENSG00000241114" 0 NA NA NA NA NA NA
"ENSG00000241168" 0.736960616549323 -2.11093658664022 1.66522055684997 -1.26766185893921 0.204918730981587 NA NA
"ENSG00000241169" 0 NA NA NA NA NA NA
"ENSG00000241179" 0.0578380961566271 -0.424459330854455 8.10304584153436 -0.0523826890721478 0.958223767297666 NA NA
"ENSG00000241180" 0.0299445663186189 0 8.10304584152749 0 1 NA NA
"ENSG00000241183" 0 NA NA NA NA NA NA
"ENSG00000241204" 0.0123199367350616 0 8.1030458415403 0 1 NA NA
"ENSG00000241219" 0 NA NA NA NA NA NA
"ENSG00000241220" 0.0120561868881342 0 8.1030458415403 0 1 NA NA
"ENSG00000241231" 0.00880495685168251 0 8.1030458415403 0 1 NA NA
"ENSG00000241251" 0 NA NA NA NA NA NA
"ENSG00000241255" 0.095689540254797 1.11446654678974 8.0896126973894 0.13776513023292 0.890426043570728 NA NA
"ENSG00000241257" 0 NA NA NA NA NA NA
"ENSG00000241269" 0.0784020287460075 0.857707302105026 8.1030458415352 0.105849987631629 0.915701375138281 NA NA
"ENSG00000241280" 0.0367411932987078 0.537312857821856 8.10304584153996 0.0663099861865944 0.947131032897828 NA NA
"ENSG00000241317" 0 NA NA NA NA NA NA
"ENSG00000241324" 0 NA NA NA NA NA NA
"ENSG00000241326" 0 NA NA NA NA NA NA
"ENSG00000241345" 0 NA NA NA NA NA NA
"ENSG00000241352" 0.512742438390829 -1.11387441590135 1.87792563132512 -0.593140855697978 0.553086890237452 NA NA
"ENSG00000241354" 0 NA NA NA NA NA NA
"ENSG00000241357" 0.00945465382613522 0 8.1030458415403 0 1 NA NA
"ENSG00000241358" 0 NA NA NA NA NA NA
"ENSG00000241385" 0 NA NA NA NA NA NA
"ENSG00000241409" 0 NA NA NA NA NA NA
"ENSG00000241411" 0.422042351218608 1.70591510343902 3.01169325774152 0.566430561629736 0.571101124111761 NA NA
"ENSG00000241434" 0 NA NA NA NA NA NA
"ENSG00000241449" 0.0496751576401619 -0.744911841381132 8.10304584154004 -0.0919298564945001 0.926753769843332 NA NA
"ENSG00000241456" 0 NA NA NA NA NA NA
"ENSG00000241462" 0.164562689191494 0.537155118785117 8.10304584145353 0.0662905195521838 0.947146530924894 NA NA
"ENSG00000241475" 0 NA NA NA NA NA NA
"ENSG00000241490" 0.709799537426483 -1.7273523510784 1.83729225547327 -0.940161994333041 0.347134473211262 NA NA
"ENSG00000241493" 0 NA NA NA NA NA NA
"ENSG00000241494" 0 NA NA NA NA NA NA
"ENSG00000241505" 0 NA NA NA NA NA NA
"ENSG00000241520" 0.228674420428518 -0.745089975640854 8.10304584147936 -0.0919518401126093 0.926736303432909 NA NA
"ENSG00000241525" 0.0182981865613243 -0.424423918572551 8.10304584153931 -0.0523783188288028 0.958227249467036 NA NA
"ENSG00000241526" 0 NA NA NA NA NA NA
"ENSG00000241539" 0 NA NA NA NA NA NA
"ENSG00000241573" 0.0177574257159857 0 8.10304584153815 0 1 NA NA
"ENSG00000241577" 0 NA NA NA NA NA NA
"ENSG00000241592" 0.00936076753541151 0 8.1030458415391 0 1 NA NA
"ENSG00000241593" 0 NA NA NA NA NA NA
"ENSG00000241596" 0 NA NA NA NA NA NA
"ENSG00000241597" 0 NA NA NA NA NA NA
"ENSG00000241599" 0 NA NA NA NA NA NA
"ENSG00000241607" 0.0171149362079666 0 8.1030458415403 0 1 NA NA
"ENSG00000241666" 0.0991471213499254 -0.424502284495225 8.10304584153052 -0.0523879899974803 0.958219543570589 NA NA
"ENSG00000241667" 0 NA NA NA NA NA NA
"ENSG00000241679" 0.0513709090082964 -0.424454198787798 8.1030458415374 -0.0523820557218106 0.958224271945292 NA NA
"ENSG00000241690" 0 NA NA NA NA NA NA
"ENSG00000241720" 0 NA NA NA NA NA NA
"ENSG00000241728" 0 NA NA NA NA NA NA
"ENSG00000241744" 0.284803452898348 -1.11080006972429 4.31086519122537 -0.257674508584793 0.796658121109034 NA NA
"ENSG00000241754" 0.888844257386199 0.462528201477991 1.07874529344823 0.428764977504106 0.668094268510797 NA NA
"ENSG00000241770" 0 NA NA NA NA NA NA
"ENSG00000241772" 0.965906199105484 1.07825697489772 1.02117710344767 1.05589615283906 0.291015661976004 NA NA
"ENSG00000241777" 0 NA NA NA NA NA NA
"ENSG00000241792" 0 NA NA NA NA NA NA
"ENSG00000241828" 0 NA NA NA NA NA NA
"ENSG00000241838" 0 NA NA NA NA NA NA
"ENSG00000241846" 0 NA NA NA NA NA NA
"ENSG00000241860" 2.54215905159213 -0.303075278819643 0.607437759578959 -0.498940465982421 0.617821325343905 NA NA
"ENSG00000241870" 0 NA NA NA NA NA NA
"ENSG00000241877" 0.0206398924913705 0.857784351874589 8.10304584153923 0.105859496373236 0.915693830647653 NA NA
"ENSG00000241881" 0 NA NA NA NA NA NA
"ENSG00000241882" 0.0382039064814722 0 8.1030458415403 0 1 NA NA
"ENSG00000241884" 0.0726918416558736 -0.744939659834205 8.10304584152855 -0.0919332895806104 0.92675104218759 NA NA
"ENSG00000241886" 0.13730297554896 -1.10264386325561 8.10226658141559 -0.136090790419655 0.891749507973213 NA NA
"ENSG00000241912" 0 NA NA NA NA NA NA
"ENSG00000241917" 0.0339001111800206 -0.424440077570178 8.10304584153826 -0.0523803130169141 0.958225660516343 NA NA
"ENSG00000241921" 0 NA NA NA NA NA NA
"ENSG00000241954" 0 NA NA NA NA NA NA
"ENSG00000241962" 0.185310045564381 -1.43804650845088 8.10083146739806 -0.177518383666951 0.859101226469403 NA NA
"ENSG00000241991" 0 NA NA NA NA NA NA
"ENSG00000242009" 0 NA NA NA NA NA NA
"ENSG00000242012" 0 NA NA NA NA NA NA
"ENSG00000242021" 0 NA NA NA NA NA NA
"ENSG00000242029" 0 NA NA NA NA NA NA
"ENSG00000242034" 0.0631117984888389 0 8.10304584151373 0 1 NA NA
"ENSG00000242061" 0.0563076133314678 1.72451425555162 8.08297513140861 0.213351424137203 0.831052866092523 NA NA
"ENSG00000242072" 0 NA NA NA NA NA NA
"ENSG00000242073" 0.111148304702706 -0.143968407763335 8.10225951130476 -0.0177689208254144 0.98582319843287 NA NA
"ENSG00000242078" 0 NA NA NA NA NA NA
"ENSG00000242097" 0 NA NA NA NA NA NA
"ENSG00000242104" 0.00886594486577857 0 8.10304584154009 0 1 NA NA
"ENSG00000242119" 0 NA NA NA NA NA NA
"ENSG00000242136" 0.00888992521533467 0 8.1030458415403 0 1 NA NA
"ENSG00000242145" 0 NA NA NA NA NA NA
"ENSG00000242152" 0 NA NA NA NA NA NA
"ENSG00000242154" 0 NA NA NA NA NA NA
"ENSG00000242156" 0 NA NA NA NA NA NA
"ENSG00000242162" 0 NA NA NA NA NA NA
"ENSG00000242163" 0.151243170400828 1.04375514312221 8.08529141442193 0.129093076504384 0.897284000318027 NA NA
"ENSG00000242186" 0 NA NA NA NA NA NA
"ENSG00000242190" 0 NA NA NA NA NA NA
"ENSG00000242197" 0.0171838235466997 0 8.10304584153815 0 1 NA NA
"ENSG00000242198" 0.146548434798604 -0.103733543134046 8.10304584153617 -0.0128017964062734 0.989785923288336 NA NA
"ENSG00000242246" 0 NA NA NA NA NA NA
"ENSG00000242261" 0 NA NA NA NA NA NA
"ENSG00000242282" 4.58811240377119 1.06726564273303 0.55989217629968 1.90619852877134 0.0566244530570248 NA NA
"ENSG00000242292" 0 NA NA NA NA NA NA
"ENSG00000242295" 0.172541942894374 1.32926850271626 8.0871347748646 0.16436828861165 0.869441226042222 NA NA
"ENSG00000242317" 0 NA NA NA NA NA NA
"ENSG00000242324" 0 NA NA NA NA NA NA
"ENSG00000242327" 0 NA NA NA NA NA NA
"ENSG00000242329" 0 NA NA NA NA NA NA
"ENSG00000242375" 0.0378953247752173 -0.424442760037061 8.1030458415403 -0.0523806440611693 0.95822539674335 NA NA
"ENSG00000242391" 0 NA NA NA NA NA NA
"ENSG00000242393" 0 NA NA NA NA NA NA
"ENSG00000242396" 0.0451465277956317 -0.424442568506573 8.10304584152896 -0.0523806204243915 0.958225415576916 NA NA
"ENSG00000242407" 0 NA NA NA NA NA NA
"ENSG00000242411" 0.0179404487891272 0 8.1030458415403 0 1 NA NA
"ENSG00000242439" 0.125868780814309 -0.424540921317728 8.10304584148436 -0.0523927581828858 0.958215744326641 NA NA
"ENSG00000242444" 0.0111582819844231 0 8.1030458415403 0 1 NA NA
"ENSG00000242477" 0.00888992521533467 0 8.1030458415403 0 1 NA NA
"ENSG00000242488" 0 NA NA NA NA NA NA
"ENSG00000242507" 0 NA NA NA NA NA NA
"ENSG00000242527" 0.010399839673666 0 8.1030458415403 0 1 NA NA
"ENSG00000242531" 0 NA NA NA NA NA NA
"ENSG00000242536" 0.0409395093829757 0 8.1030458415403 0 1 NA NA
"ENSG00000242539" 0.234237585632811 1.49138450648666 4.54384314357058 0.328220948515119 0.742744609792588 NA NA
"ENSG00000242540" 0.266482454721842 2.15350352399219 4.37252768036612 0.492507693813359 0.622360484291276 NA NA
"ENSG00000242545" 0 NA NA NA NA NA NA
"ENSG00000242553" 0.220396351207687 0.664152359399896 6.46266018221045 0.102767643768132 0.918147385793644 NA NA
"ENSG00000242568" 0 NA NA NA NA NA NA
"ENSG00000242578" 0 NA NA NA NA NA NA
"ENSG00000242590" 0 NA NA NA NA NA NA
"ENSG00000242593" 0.998817316339508 -0.0631309704253498 1.03705050184814 -0.0608755025072005 0.951458359420481 NA NA
"ENSG00000242611" 0 NA NA NA NA NA NA
"ENSG00000242618" 0 NA NA NA NA NA NA
"ENSG00000242628" 0.313059431151368 -0.119611837657477 4.18712210580325 -0.0285665988798602 0.977210251439149 NA NA
"ENSG00000242659" 0.100755100680962 0.857684407695342 8.10304584153106 0.10584716222379 0.915703616894106 NA NA
"ENSG00000242660" 0 NA NA NA NA NA NA
"ENSG00000242667" 0.0245817169107935 -0.424422170256525 8.1030458415403 -0.0523781030684441 0.95822742138291 NA NA
"ENSG00000242727" 0.0109184814739803 0 8.1030458415403 0 1 NA NA
"ENSG00000242729" 0 NA NA NA NA NA NA
"ENSG00000242737" 0.047231674988782 -0.424438641999818 8.1030458415403 -0.0523801358526113 0.958225801679219 NA NA
"ENSG00000242753" 0.0106008753310464 0 8.10304584153717 0 1 NA NA
"ENSG00000242757" 0.0106008753310464 0 8.10304584153717 0 1 NA NA
"ENSG00000242775" 0 NA NA NA NA NA NA
"ENSG00000242790" 0 NA NA NA NA NA NA
"ENSG00000242793" 0.0742313425070802 -0.424483098292187 8.10304584150614 -0.0523856222209508 0.958221430192348 NA NA
"ENSG00000242795" 0 NA NA NA NA NA NA
"ENSG00000242798" 0.0260048614233013 0 8.1030458415403 0 1 NA NA
"ENSG00000242814" 0.077483825403093 0 8.103045841509 0 1 NA NA
"ENSG00000242816" 0.0364287858977095 0.857761946298038 8.10304584153617 0.105856731292467 0.915696024536115 NA NA
"ENSG00000242828" 0 NA NA NA NA NA NA
"ENSG00000242861" 0.941400338246147 0.870982541991673 1.09955410151617 0.792123407834753 0.428288722567666 NA NA
"ENSG00000242880" 0.349276572570307 0.467381891438232 2.99251615931 0.156183581493507 0.875888317985182 NA NA
"ENSG00000242888" 0 NA NA NA NA NA NA
"ENSG00000242911" 0 NA NA NA NA NA NA
"ENSG00000242951" 0 NA NA NA NA NA NA
"ENSG00000242953" 0 NA NA NA NA NA NA
"ENSG00000242963" 0 NA NA NA NA NA NA
"ENSG00000242970" 0.768058498752389 1.20738812554198 1.50846226363822 0.800409897314842 0.423473348528176 NA NA
"ENSG00000243004" 7.22662070775542 2.77116514887293 0.864656811738143 3.20493068608608 0.00135095009296707 NA NA
"ENSG00000243008" 0.269844850223948 -1.07730942723004 4.81490742441991 -0.223744577469178 0.822956057337739 NA NA
"ENSG00000243018" 0 NA NA NA NA NA NA
"ENSG00000243024" 0 NA NA NA NA NA NA
"ENSG00000243038" 0.00936076753541151 0 8.1030458415391 0 1 NA NA
"ENSG00000243044" 0 NA NA NA NA NA NA
"ENSG00000243062" 0 NA NA NA NA NA NA
"ENSG00000243081" 0.284288219021015 -2.06619468419966 5.27613565850118 -0.391611364440659 0.695345389677727 NA NA
"ENSG00000243085" 0 NA NA NA NA NA NA
"ENSG00000243089" 0.310272715354964 -1.08933842550293 3.31558282464 -0.328551112464278 0.74249500488515 NA NA
"ENSG00000243107" 0.0112119951205771 0 8.1030458415403 0 1 NA NA
"ENSG00000243122" 0.267833921787221 1.38093086305324 3.57659196121729 0.386102434392108 0.699420806995343 NA NA
"ENSG00000243129" 0 NA NA NA NA NA NA
"ENSG00000243155" 1.81268581366803 0.114345534928945 0.916718205182103 0.124733570559156 0.900734479476813 NA NA
"ENSG00000243171" 0.0112725434963834 0 8.1030458415347 0 1 NA NA
"ENSG00000243176" 4.7756999369367 -0.0580497345236951 0.461691565511341 -0.125732716081574 0.899943503677342 NA NA
"ENSG00000243179" 0.013068165174519 0 8.1030458415403 0 1 NA NA
"ENSG00000243225" 0.0229510279877405 0 8.1030458415403 0 1 NA NA
"ENSG00000243230" 0 NA NA NA NA NA NA
"ENSG00000243234" 0.0489646077151753 -0.744912121854773 8.10304584152236 -0.0919298911080605 0.92675374234216 NA NA
"ENSG00000243243" 0.0500910207346563 -0.424455848194868 8.10304584153567 -0.0523822592757819 0.95822410975539 NA NA
"ENSG00000243273" 0 NA NA NA NA NA NA
"ENSG00000243276" 0.150366149079018 -0.546711385544701 8.10007610397761 -0.0674945986342318 0.946187961887427 NA NA
"ENSG00000243296" 0 NA NA NA NA NA NA
"ENSG00000243302" 0 NA NA NA NA NA NA
"ENSG00000243303" 0.18150005838458 -0.403138156188846 8.10260065152361 -0.0497541682636229 0.960318289843751 NA NA
"ENSG00000243304" 0.14355824996745 1.29280498473539 8.08823010891312 0.159837809672444 0.873008839151499 NA NA
"ENSG00000243305" 0 NA NA NA NA NA NA
"ENSG00000243328" 0 NA NA NA NA NA NA
"ENSG00000243345" 0 NA NA NA NA NA NA
"ENSG00000243349" 0.224006029302001 -2.42793147551536 8.09038022993617 -0.300101034378024 0.764100090228728 NA NA
"ENSG00000243384" 0 NA NA NA NA NA NA
"ENSG00000243385" 0.0437321823614946 0 8.10304584153878 0 1 NA NA
"ENSG00000243389" 0.0201221243669753 0 8.10304584152201 0 1 NA NA
"ENSG00000243403" 0.701289175397862 -1.6524624418991 1.70064079323892 -0.971670471782543 0.331214511227682 NA NA
"ENSG00000243415" 0 NA NA NA NA NA NA
"ENSG00000243423" 0 NA NA NA NA NA NA
"ENSG00000243433" 0.0224078003033953 0 8.1030458415395 0 1 NA NA
"ENSG00000243445" 0.230130586935591 0.612797424840309 7.18988220724897 0.0852305235574619 0.932078124573168 NA NA
"ENSG00000243486" 0.0117105097379052 -0.424409816550477 8.1030458415403 -0.0523765784928351 0.958228636150818 NA NA
"ENSG00000243491" 0.0667115621597805 -0.744944812458584 8.10304584153488 -0.0919339254678924 0.926750536962491 NA NA
"ENSG00000243501" 0.116224136887979 -1.10121593800873 8.10238827540613 -0.135912511296372 0.89189044467301 NA NA
"ENSG00000243503" 0.0101711875132875 0 8.10304584154004 0 1 NA NA
"ENSG00000243507" 0 NA NA NA NA NA NA
"ENSG00000243574" 0 NA NA NA NA NA NA
"ENSG00000243613" 0 NA NA NA NA NA NA
"ENSG00000243620" 0.36141954250024 -1.05753115141126 3.72871427142032 -0.283618178930194 0.77670300418292 NA NA
"ENSG00000243621" 0 NA NA NA NA NA NA
"ENSG00000243636" 0 NA NA NA NA NA NA
"ENSG00000243648" 0.30256826365079 1.76728721101099 3.48540242196245 0.507053991778636 0.61211693557852 NA NA
"ENSG00000243655" 0 NA NA NA NA NA NA
"ENSG00000243659" 0.0234745879249784 0 8.1030458415403 0 1 NA NA
"ENSG00000243679" 0 NA NA NA NA NA NA
"ENSG00000243695" 0.0202447858688783 0 8.1030458415403 0 1 NA NA
"ENSG00000243696" 0.427820417605239 -0.714235775371597 4.49966839492518 -0.158730758065889 0.8738810039595 NA NA
"ENSG00000243705" 0 NA NA NA NA NA NA
"ENSG00000243733" 0 NA NA NA NA NA NA
"ENSG00000243762" 0.280187382406202 -1.54062584384855 4.72315728656401 -0.326185589506236 0.744283943590508 NA NA
"ENSG00000243777" 0.138235780247234 1.70867865472505 8.08399085425084 0.211365733278455 0.832601893570977 NA NA
"ENSG00000243781" 0 NA NA NA NA NA NA
"ENSG00000243797" 0.0083034808044931 0 8.1030458415403 0 1 NA NA
"ENSG00000243802" 0.2133470977661 0.537140244316549 8.10304584145364 0.066288683888303 0.947147992358237 NA NA
"ENSG00000243813" 0 NA NA NA NA NA NA
"ENSG00000243818" 0.428018542598813 -0.123173784258769 2.37834756615873 -0.051789648414469 0.958696303851994 NA NA
"ENSG00000243828" 0 NA NA NA NA NA NA
"ENSG00000243829" 0.0201046967089745 0 8.10304584153525 0 1 NA NA
"ENSG00000243831" 0 NA NA NA NA NA NA
"ENSG00000243861" 0 NA NA NA NA NA NA
"ENSG00000243885" 0 NA NA NA NA NA NA
"ENSG00000243888" 0 NA NA NA NA NA NA
"ENSG00000243903" 0 NA NA NA NA NA NA
"ENSG00000243916" 0.00986299089135307 0 8.10304584153878 0 1 NA NA
"ENSG00000243929" 0 NA NA NA NA NA NA
"ENSG00000243939" 0.0435762373748067 0 8.10304584152341 0 1 NA NA
"ENSG00000243944" 0 NA NA NA NA NA NA
"ENSG00000243953" 0 NA NA NA NA NA NA
"ENSG00000243960" 0.662201822339248 -1.81976969024274 1.89445355181256 -0.960577623294925 0.336764584270398 NA NA
"ENSG00000243969" 0 NA NA NA NA NA NA
"ENSG00000243979" 0.339771914324339 -2.17097244014472 4.38019231468782 -0.495634046218687 0.620152627457601 NA NA
"ENSG00000243981" 0 NA NA NA NA NA NA
"ENSG00000243995" 0 NA NA NA NA NA NA
"ENSG00000244000" 0 NA NA NA NA NA NA
"ENSG00000244055" 2.64118743561084 -0.612296399476432 0.677176006169791 -0.904190925103316 0.365894171347704 NA NA
"ENSG00000244061" 0.0782305840626305 0 8.10304584151818 0 1 NA NA
"ENSG00000244063" 0.0102248976740533 0 8.1030458415403 0 1 NA NA
"ENSG00000244076" 0 NA NA NA NA NA NA
"ENSG00000244081" 0 NA NA NA NA NA NA
"ENSG00000244083" 0.0273485396951259 0.857779853643441 8.1030458415403 0.105858941244788 0.915694271101244 NA NA
"ENSG00000244086" 0.0409169561067302 -0.42444276003706 8.1030458415403 -0.0523806440611693 0.95822539674335 NA NA
"ENSG00000244113" 0 NA NA NA NA NA NA
"ENSG00000244125" 0 NA NA NA NA NA NA
"ENSG00000244137" 0.38435381311099 1.20091952749772 2.38827453942565 0.50283981496806 0.615076898319772 NA NA
"ENSG00000244146" 0 NA NA NA NA NA NA
"ENSG00000244151" 0 NA NA NA NA NA NA
"ENSG00000244167" 0 NA NA NA NA NA NA
"ENSG00000244176" 0 NA NA NA NA NA NA
"ENSG00000244192" 0 NA NA NA NA NA NA
"ENSG00000244193" 0 NA NA NA NA NA NA
"ENSG00000244237" 0 NA NA NA NA NA NA
"ENSG00000244245" 0 NA NA NA NA NA NA
"ENSG00000244251" 0.0327500408492355 -1.04676479774969 8.10264060949841 -0.129188106470206 0.897208807007416 NA NA
"ENSG00000244255" 0 NA NA NA NA NA NA
"ENSG00000244260" 0 NA NA NA NA NA NA
"ENSG00000244266" 0.0191558902961285 0 8.1030458415403 0 1 NA NA
"ENSG00000244268" 0.0708719322863616 -0.424487553283186 8.10304584153361 -0.0523861720129238 0.958220992123326 NA NA
"ENSG00000244278" 0 NA NA NA NA NA NA
"ENSG00000244281" 0 NA NA NA NA NA NA
"ENSG00000244306" 0 NA NA NA NA NA NA
"ENSG00000244310" 0 NA NA NA NA NA NA
"ENSG00000244313" 0.695715810774848 -1.95425349867821 2.58538229467336 -0.755885697331703 0.449717729964983 NA NA
"ENSG00000244327" 0.0258595423038244 0 8.1030458415403 0 1 NA NA
"ENSG00000244331" 0 NA NA NA NA NA NA
"ENSG00000244332" 0.018721535070823 0 8.10304584152655 0 1 NA NA
"ENSG00000244337" 0.0190611127286222 0 8.10304584153869 0 1 NA NA
"ENSG00000244345" 0 NA NA NA NA NA NA
"ENSG00000244349" 0.17120239444262 0.512746115204596 8.09275427196304 0.0633586660330192 0.949480900814645 NA NA
"ENSG00000244358" 0 NA NA NA NA NA NA
"ENSG00000244380" 0.012284013421823 0 8.1030458415403 0 1 NA NA
"ENSG00000244436" 0 NA NA NA NA NA NA
"ENSG00000244459" 0.234887634305117 1.13576499676287 4.57737057075166 0.248126075703844 0.804036860851164 NA NA
"ENSG00000244464" 0.219548240853282 -0.424664644121152 8.10304584140024 -0.0524080268621271 0.958203578397292 NA NA
"ENSG00000244480" 0.172860552155173 -0.424600030129162 8.10304584141607 -0.0524000528244525 0.95820993202873 NA NA
"ENSG00000244491" 0.0381693122362779 0 8.10304584153345 0 1 NA NA
"ENSG00000244510" 0 NA NA NA NA NA NA
"ENSG00000244535" 0.00886594486577857 0 8.10304584154009 0 1 NA NA
"ENSG00000244545" 0 NA NA NA NA NA NA
"ENSG00000244550" 0 NA NA NA NA NA NA
"ENSG00000244559" 0.0083034808044931 0 8.1030458415403 0 1 NA NA
"ENSG00000244560" 0 NA NA NA NA NA NA
"ENSG00000244593" 0.02456783922042 0 8.1030458415403 0 1 NA NA
"ENSG00000244604" 0.0989132289149362 0 8.10304584151536 0 1 NA NA
"ENSG00000244619" 0.131747037785641 -0.746324281149099 8.10301948829975 -0.0921044657768311 0.926615040360179 NA NA
"ENSG00000244620" 0 NA NA NA NA NA NA
"ENSG00000244630" 0 NA NA NA NA NA NA
"ENSG00000244650" 0 NA NA NA NA NA NA
"ENSG00000244652" 0 NA NA NA NA NA NA
"ENSG00000244657" 0 NA NA NA NA NA NA
"ENSG00000244662" 0 NA NA NA NA NA NA
"ENSG00000244669" 0 NA NA NA NA NA NA
"ENSG00000244675" 0.00986299089135307 0 8.10304584153878 0 1 NA NA
"ENSG00000244676" 0 NA NA NA NA NA NA
"ENSG00000244701" 5.567382122646 -0.52093437221977 0.460347587819156 -1.13161095225379 0.257798033513262 NA NA
"ENSG00000244706" 0.00981666663675529 0 8.1030458415403 0 1 NA NA
"ENSG00000244733" 0.0356471858279743 1.53487631354396 8.09130187492111 0.189694605055002 0.84954844859588 NA NA
"ENSG00000244738" 0.0439753643785837 0.857751123338868 8.10304584154004 0.105855395626868 0.915697084288878 NA NA
"ENSG00000244756" 0.0236650141336302 -0.424424229275147 8.1030458415403 -0.0523783571727231 0.958227218914952 NA NA
"ENSG00000244757" 0.143005524272537 -0.42454973415959 8.10304584147424 -0.0523938457791507 0.958214877740604 NA NA
"ENSG00000244791" 0.176709559630901 -0.475917569151001 8.10147658047502 -0.0587445466790569 0.953155577461186 NA NA
"ENSG00000244953" 0.0083034808044931 0 8.1030458415403 0 1 NA NA
"ENSG00000245008" 0 NA NA NA NA NA NA
"ENSG00000245025" 4.03558395182288 -0.424101409381849 0.525839430923438 -0.806522646346766 0.419941555556695 NA NA
"ENSG00000245156" 0.160631232409656 1.7604708248703 8.05838811429308 0.218464387654371 0.827067302711287 NA NA
"ENSG00000245261" 0.0394499096358105 0 8.103045841533 0 1 NA NA
"ENSG00000245385" 0 NA NA NA NA NA NA
"ENSG00000245482" 0.12300087007097 0.537199011493179 8.10304584151966 0.0662959363676057 0.947142218418205 NA NA
"ENSG00000245651" 0.143037354843009 0 8.10304584149885 0 1 NA NA
"ENSG00000245667" 0.308212375759068 -1.06956820191587 4.23184175078592 -0.252742958008114 0.800466849616782 NA NA
"ENSG00000245688" 0 NA NA NA NA NA NA
"ENSG00000245748" 0.0575219727249108 0 8.10304584152597 0 1 NA NA
"ENSG00000245768" 0.0538083661520552 0 8.10304584152506 0 1 NA NA
"ENSG00000245869" 0.0622283696057251 0 8.10304584153632 0 1 NA NA
"ENSG00000246090" 7.66459703572511 0.216315402636641 0.361633301116431 0.598162287512885 0.549731652303064 NA NA
"ENSG00000246130" 0.655919934242509 1.16520924210075 1.34625559453235 0.865518588619502 0.386754217796498 NA NA
"ENSG00000246203" 5.80789403566736 0.0739269835771488 0.508203532767494 0.145467276023386 0.88434195084762 NA NA
"ENSG00000246225" 0.255447719113809 -0.424638501846224 7.77138865612899 -0.0546412643397173 0.956424263657339 NA NA
"ENSG00000246250" 1.41919527968413 1.80723668818889 2.75869533154564 0.65510557382802 0.512399783675958 NA NA
"ENSG00000246308" 0.760552620686411 1.00513148748269 1.29349975895267 0.777063529023405 0.43712128999805 NA NA
"ENSG00000246316" 0.0178928294491029 0 8.10304584151932 0 1 NA NA
"ENSG00000246331" 0 NA NA NA NA NA NA
"ENSG00000246465" 1.14343660956588 -0.497815645758575 1.23787685832084 -0.402152800912569 0.687571575925993 NA NA
"ENSG00000246477" 0.012093223816089 0.857796325386733 8.1030458415403 0.105860974028955 0.915692658236654 NA NA
"ENSG00000246575" 0 NA NA NA NA NA NA
"ENSG00000246792" 0.157841222324701 1.70179476204839 8.06013559352423 0.211137237370506 0.832780183912235 NA NA
"ENSG00000246851" 0.166912987185381 -0.421007654633651 8.10085310081514 -0.0519707800393624 0.958551976089145 NA NA
"ENSG00000247011" 0.031578925098157 -0.424426288293768 8.1030458415403 -0.0523786112770022 0.958227016446998 NA NA
"ENSG00000247033" 0.0335441946613945 0 8.10304584153254 0 1 NA NA
"ENSG00000247049" 0 NA NA NA NA NA NA
"ENSG00000247121" 0.891653923921858 0.282843801266009 1.24577015873741 0.227043326798477 0.820390051847837 NA NA
"ENSG00000247130" 0.202622049473627 0 8.10304584141456 0 1 NA NA
"ENSG00000247131" 0.558524683001462 -1.06748484364889 2.44421529650386 -0.436739286091446 0.662300434574586 NA NA
"ENSG00000247193" 0.02327921813593 0 8.1030458415403 0 1 NA NA
"ENSG00000247228" 0.0418161675960242 0 8.10304584153219 0 1 NA NA
"ENSG00000247311" 0.0681780916916992 0 8.1030458415403 0 1 NA NA
"ENSG00000247324" 1.14371282604731 -0.613097497280199 1.10894464572617 -0.552865735582975 0.580355351657063 NA NA
"ENSG00000247345" 0 NA NA NA NA NA NA
"ENSG00000247372" 0.0201710848946762 0 8.10304584153556 0 1 NA NA
"ENSG00000247402" 0.00986299089135307 0 8.10304584153878 0 1 NA NA
"ENSG00000247416" 2.25064797048846 0.485898863050765 0.710724203231656 0.683667252137168 0.494185306949262 NA NA
"ENSG00000247679" 1.06838529394329 0.314304541395111 1.05318958638762 0.298431113882504 0.765374144898104 NA NA
"ENSG00000247765" 0 NA NA NA NA NA NA
"ENSG00000247810" 0.0376762877032617 -0.744899582921365 8.1030458415403 -0.0919283436732685 0.926754971810403 NA NA
"ENSG00000247853" 0.193897267343191 -0.424548197272759 8.10304584148945 -0.0523936561112582 0.958215028866117 NA NA
"ENSG00000247903" 0.0182506927507462 0 8.10304584152371 0 1 NA NA
"ENSG00000247925" 0 NA NA NA NA NA NA
"ENSG00000247934" 1.18367853189805 0.552180892538111 1.06028178707085 0.520786925958213 0.602515211744672 NA NA
"ENSG00000247970" 0.00936076753541151 0 8.1030458415391 0 1 NA NA
"ENSG00000248015" 0.384971065360569 -0.745071272148064 3.31053804898515 -0.22506047691446 0.821932227076511 NA NA
"ENSG00000248029" 0.0383747900054385 -0.424440701018439 8.1030458415403 -0.0523803899568902 0.958225599211283 NA NA
"ENSG00000248100" 0 NA NA NA NA NA NA
"ENSG00000248101" 0.0960414824922931 0 8.10304584150023 0 1 NA NA
"ENSG00000248103" 0.797459705091066 -1.70159545742426 1.62163270411638 -1.04931002754502 0.294035452354348 NA NA
"ENSG00000248105" 0 NA NA NA NA NA NA
"ENSG00000248106" 0 NA NA NA NA NA NA
"ENSG00000248112" 0.0485236305538843 0 8.10304584152574 0 1 NA NA
"ENSG00000248114" 0 NA NA NA NA NA NA
"ENSG00000248115" 0.0471443810264727 0 8.1030458415175 0 1 NA NA
"ENSG00000248120" 0 NA NA NA NA NA NA
"ENSG00000248125" 0 NA NA NA NA NA NA
"ENSG00000248126" 0 NA NA NA NA NA NA
"ENSG00000248128" 0 NA NA NA NA NA NA
"ENSG00000248134" 0 NA NA NA NA NA NA
"ENSG00000248137" 0 NA NA NA NA NA NA
"ENSG00000248138" 0.00880495685168251 0 8.1030458415403 0 1 NA NA
"ENSG00000248145" 0 NA NA NA NA NA NA
"ENSG00000248148" 0.0413244762883281 0 8.10304584153852 0 1 NA NA
"ENSG00000248155" 0 NA NA NA NA NA NA
"ENSG00000248160" 0 NA NA NA NA NA NA
"ENSG00000248161" 5.24233356780881 0.282963120475979 0.471314843947174 0.600369634247492 0.548259920370047 NA NA
"ENSG00000248165" 0 NA NA NA NA NA NA
"ENSG00000248170" 0 NA NA NA NA NA NA
"ENSG00000248172" 0 NA NA NA NA NA NA
"ENSG00000248176" 0 NA NA NA NA NA NA
"ENSG00000248185" 0 NA NA NA NA NA NA
"ENSG00000248187" 0.508933532527399 2.68356293909006 1.83093236681075 1.46568108562332 0.142735189381387 NA NA
"ENSG00000248195" 0 NA NA NA NA NA NA
"ENSG00000248196" 0.0109135640315278 -0.424407757531855 8.1030458415403 -0.0523763243885561 0.958228838618794 NA NA
"ENSG00000248199" 0.0109184814739803 0 8.1030458415403 0 1 NA NA
"ENSG00000248200" 0.0823596137639934 0 8.10304584151213 0 1 NA NA
"ENSG00000248203" 0 NA NA NA NA NA NA
"ENSG00000248206" 0.193680535249625 -1.25148563743013 8.10174277996926 -0.154471163972806 0.877238246121479 NA NA
"ENSG00000248209" 0.162252708238909 -0.745074835769569 8.10304584146315 -0.0919499716954622 0.926737787925151 NA NA
"ENSG00000248223" 0 NA NA NA NA NA NA
"ENSG00000248229" 0 NA NA NA NA NA NA
"ENSG00000248234" 0 NA NA NA NA NA NA
"ENSG00000248235" 0 NA NA NA NA NA NA
"ENSG00000248236" 0 NA NA NA NA NA NA
"ENSG00000248237" 0 NA NA NA NA NA NA
"ENSG00000248240" 0.0389856510351847 -0.424441252409624 8.103045841534 -0.052380458004329 0.958225544991715 NA NA
"ENSG00000248242" 0 NA NA NA NA NA NA
"ENSG00000248245" 0.013068165174519 0 8.1030458415403 0 1 NA NA
"ENSG00000248249" 0.0112230312477958 0 8.1030458415403 0 1 NA NA
"ENSG00000248254" 0 NA NA NA NA NA NA
"ENSG00000248261" 0 NA NA NA NA NA NA
"ENSG00000248262" 0 NA NA NA NA NA NA
"ENSG00000248266" 0.0109135640315278 -0.424407757531855 8.1030458415403 -0.0523763243885561 0.958228838618794 NA NA
"ENSG00000248268" 0.11555132273028 -1.01807977311851 8.10271893352246 -0.125646684954913 0.900011606513915 NA NA
"ENSG00000248281" 0 NA NA NA NA NA NA
"ENSG00000248285" 0 NA NA NA NA NA NA
"ENSG00000248286" 0 NA NA NA NA NA NA
"ENSG00000248288" 0.171430987042039 -1.10195035909789 8.10238318967186 -0.136003239207761 0.891818720242785 NA NA
"ENSG00000248293" 0 NA NA NA NA NA NA
"ENSG00000248296" 0.0193536771439516 -0.424424229275148 8.1030458415403 -0.0523783571727233 0.958227218914952 NA NA
"ENSG00000248305" 0 NA NA NA NA NA NA
"ENSG00000248308" 0 NA NA NA NA NA NA
"ENSG00000248311" 0 NA NA NA NA NA NA
"ENSG00000248317" 0.00880495685168251 0 8.1030458415403 0 1 NA NA
"ENSG00000248318" 0.0117105097379052 -0.424409816550477 8.1030458415403 -0.0523765784928351 0.958228636150818 NA NA
"ENSG00000248322" 0 NA NA NA NA NA NA
"ENSG00000248335" 0 NA NA NA NA NA NA
"ENSG00000248337" 0 NA NA NA NA NA NA
"ENSG00000248343" 0 NA NA NA NA NA NA
"ENSG00000248346" 0 NA NA NA NA NA NA
"ENSG00000248347" 0 NA NA NA NA NA NA
"ENSG00000248349" 0 NA NA NA NA NA NA
"ENSG00000248350" 0.00880495685168251 0 8.1030458415403 0 1 NA NA
"ENSG00000248356" 0 NA NA NA NA NA NA
"ENSG00000248358" 0 NA NA NA NA NA NA
"ENSG00000248359" 0 NA NA NA NA NA NA
"ENSG00000248362" 0.121893347831791 0 8.10304584148439 0 1 NA NA
"ENSG00000248363" 0.0127985154158495 0 8.1030458415403 0 1 NA NA
"ENSG00000248367" 3.87049812158327 -0.397936403738896 0.555000967869444 -0.717001278874355 0.473373307554539 NA NA
"ENSG00000248369" 0 NA NA NA NA NA NA
"ENSG00000248373" 0.0219806631310994 0 8.1030458415403 0 1 NA NA
"ENSG00000248375" 0.0455159171298885 2.00802050412918 8.07164460274073 0.248774642957812 0.803535106557141 NA NA
"ENSG00000248378" 0 NA NA NA NA NA NA
"ENSG00000248387" 0.0101711875132875 0 8.10304584154004 0 1 NA NA
"ENSG00000248393" 0 NA NA NA NA NA NA
"ENSG00000248399" 0 NA NA NA NA NA NA
"ENSG00000248401" 0 NA NA NA NA NA NA
"ENSG00000248406" 0 NA NA NA NA NA NA
"ENSG00000248416" 0 NA NA NA NA NA NA
"ENSG00000248417" 0 NA NA NA NA NA NA
"ENSG00000248419" 0 NA NA NA NA NA NA
"ENSG00000248422" 0 NA NA NA NA NA NA
"ENSG00000248423" 0 NA NA NA NA NA NA
"ENSG00000248425" 0 NA NA NA NA NA NA
"ENSG00000248426" 0 NA NA NA NA NA NA
"ENSG00000248428" 0 NA NA NA NA NA NA
"ENSG00000248431" 0.0990451603565664 -0.0738444787430153 8.10176369841655 -0.00911461769212644 0.992727687958713 NA NA
"ENSG00000248434" 0.105530042233183 0 8.10304584152187 0 1 NA NA
"ENSG00000248440" 0 NA NA NA NA NA NA
"ENSG00000248443" 0.0417854009794476 0 8.10304584153714 0 1 NA NA
"ENSG00000248447" 0 NA NA NA NA NA NA
"ENSG00000248452" 0 NA NA NA NA NA NA
"ENSG00000248458" 1.48473784245119 -0.188170283785003 0.853608015227126 -0.220441092900159 0.825527644915516 NA NA
"ENSG00000248466" 0 NA NA NA NA NA NA
"ENSG00000248468" 0.300466344809927 -0.113264386922624 4.2373327740155 -0.0267301137208747 0.978674994432963 NA NA
"ENSG00000248469" 0 NA NA NA NA NA NA
"ENSG00000248471" 0 NA NA NA NA NA NA
"ENSG00000248475" 0.0171273340374829 0 8.10304584153869 0 1 NA NA
"ENSG00000248479" 0.0216723831700495 0 8.10304584153335 0 1 NA NA
"ENSG00000248480" 0 NA NA NA NA NA NA
"ENSG00000248482" 0 NA NA NA NA NA NA
"ENSG00000248484" 0 NA NA NA NA NA NA
"ENSG00000248490" 0 NA NA NA NA NA NA
"ENSG00000248491" 0.0152553158790369 0 8.1030458415403 0 1 NA NA
"ENSG00000248493" 0.0373830103537833 -0.74489546488412 8.1030458415403 -0.0919278354647101 0.92675537559242 NA NA
"ENSG00000248511" 0 NA NA NA NA NA NA
"ENSG00000248514" 0 NA NA NA NA NA NA
"ENSG00000248515" 0.0123199367350616 0 8.1030458415403 0 1 NA NA
"ENSG00000248516" 0.010468704978083 0.857798384405357 8.1030458415403 0.105861228133235 0.915692456623639 NA NA
"ENSG00000248518" 0 NA NA NA NA NA NA
"ENSG00000248521" 0 NA NA NA NA NA NA
"ENSG00000248525" 0 NA NA NA NA NA NA
"ENSG00000248529" 0.0112725434963834 0 8.1030458415347 0 1 NA NA
"ENSG00000248532" 0 NA NA NA NA NA NA
"ENSG00000248533" 0.00881101099143422 0 8.1030458415403 0 1 NA NA
"ENSG00000248537" 0 NA NA NA NA NA NA
"ENSG00000248540" 0.801591620701 0.121092513112733 1.25848671187942 0.0962207323841297 0.923345265150375 NA NA
"ENSG00000248542" 0 NA NA NA NA NA NA
"ENSG00000248544" 0.667073487138526 -0.390356058522069 1.55409939145239 -0.251178309874544 0.80167625332526 NA NA
"ENSG00000248545" 0 NA NA NA NA NA NA
"ENSG00000248551" 0.00992447624296523 0 8.1030458415403 0 1 NA NA
"ENSG00000248552" 0 NA NA NA NA NA NA
"ENSG00000248559" 0.353938965129881 -1.07238135474838 2.59725212202875 -0.412890741585275 0.679686664627893 NA NA
"ENSG00000248560" 0 NA NA NA NA NA NA
"ENSG00000248564" 0 NA NA NA NA NA NA
"ENSG00000248567" 0 NA NA NA NA NA NA
"ENSG00000248569" 0.0973508693770249 0.210056709443491 8.10291199768647 0.02592360740231 0.979318270388239 NA NA
"ENSG00000248571" 0.014682632128395 0 8.10304584153901 0 1 NA NA
"ENSG00000248576" 0 NA NA NA NA NA NA
"ENSG00000248577" 0 NA NA NA NA NA NA
"ENSG00000248583" 0.046834407034297 -0.424453054724488 8.1030458415403 -0.0523819145324993 0.958224384443617 NA NA
"ENSG00000248585" 0.168324170120768 -0.424615866605195 8.10304584144635 -0.0524020072098474 0.958208374794245 NA NA
"ENSG00000248586" 0 NA NA NA NA NA NA
"ENSG00000248588" 0.0233287303845176 0 8.10304584153491 0 1 NA NA
"ENSG00000248591" 0 NA NA NA NA NA NA
"ENSG00000248596" 0.238692324433094 0.216661937503762 7.04794572610589 0.0307411472680951 0.975475975882166 NA NA
"ENSG00000248597" 0 NA NA NA NA NA NA
"ENSG00000248600" 0.0194286686687063 0 8.1030458415403 0 1 NA NA
"ENSG00000248601" 0 NA NA NA NA NA NA
"ENSG00000248605" 0.206161144204887 -0.744667567478027 7.51438926894982 -0.099098880937013 0.921059760598514 NA NA
"ENSG00000248607" 0 NA NA NA NA NA NA
"ENSG00000248608" 0.617276593243368 0.715334205511341 1.65007700118938 0.433515651085207 0.664640198285795 NA NA
"ENSG00000248611" 0 NA NA NA NA NA NA
"ENSG00000248613" 0 NA NA NA NA NA NA
"ENSG00000248621" 0 NA NA NA NA NA NA
"ENSG00000248624" 0 NA NA NA NA NA NA
"ENSG00000248625" 0 NA NA NA NA NA NA
"ENSG00000248627" 0 NA NA NA NA NA NA
"ENSG00000248629" 0 NA NA NA NA NA NA
"ENSG00000248634" 0.0351736420942078 0 8.10304584153612 0 1 NA NA
"ENSG00000248635" 0 NA NA NA NA NA NA
"ENSG00000248636" 0.241329425151664 -1.0461315454895 8.1029131738176 -0.12910560967996 0.897274083277908 NA NA
"ENSG00000248637" 0 NA NA NA NA NA NA
"ENSG00000248639" 0 NA NA NA NA NA NA
"ENSG00000248645" 0 NA NA NA NA NA NA
"ENSG00000248646" 0 NA NA NA NA NA NA
"ENSG00000248647" 0 NA NA NA NA NA NA
"ENSG00000248648" 0 NA NA NA NA NA NA
"ENSG00000248652" 0 NA NA NA NA NA NA
"ENSG00000248656" 0.0668480297772701 1.82865273319129 8.07858432321769 0.226358067209348 0.82092293903984 NA NA
"ENSG00000248664" 0.177142538930903 -0.745068025090497 8.10304584147011 -0.0919491311868627 0.92673845572498 NA NA
"ENSG00000248667" 0 NA NA NA NA NA NA
"ENSG00000248676" 0 NA NA NA NA NA NA
"ENSG00000248687" 0 NA NA NA NA NA NA
"ENSG00000248694" 0 NA NA NA NA NA NA
"ENSG00000248696" 0 NA NA NA NA NA NA
"ENSG00000248699" 0 NA NA NA NA NA NA
"ENSG00000248701" 0 NA NA NA NA NA NA
"ENSG00000248702" 0.0529503420649075 -0.744916054664657 8.1030458415403 -0.0919303764574355 0.9267533567223 NA NA
"ENSG00000248705" 0 NA NA NA NA NA NA
"ENSG00000248709" 0 NA NA NA NA NA NA
"ENSG00000248715" 0 NA NA NA NA NA NA
"ENSG00000248716" 0.00894641472455145 0 8.10304584153714 0 1 NA NA
"ENSG00000248725" 0 NA NA NA NA NA NA
"ENSG00000248733" 0 NA NA NA NA NA NA
"ENSG00000248734" 0.127627623033945 -1.09545672755488 8.10249017813995 -0.135200006846088 0.892453741681411 NA NA
"ENSG00000248736" 0.84326258002077 0.0823940434299323 2.46287371616351 0.0334544328802533 0.973312202766944 NA NA
"ENSG00000248738" 0 NA NA NA NA NA NA
"ENSG00000248739" 0 NA NA NA NA NA NA
"ENSG00000248744" 0 NA NA NA NA NA NA
"ENSG00000248747" 0 NA NA NA NA NA NA
"ENSG00000248749" 0.00888992521533467 0 8.1030458415403 0 1 NA NA
"ENSG00000248750" 0.0247300866988652 0 8.1030458415403 0 1 NA NA
"ENSG00000248751" 0.390974616040402 0.402919434677456 8.05410819505525 0.0500265733858436 0.960101212329593 NA NA
"ENSG00000248752" 0.0460315869989241 0 8.10304584153717 0 1 NA NA
"ENSG00000248753" 0 NA NA NA NA NA NA
"ENSG00000248755" 0.00843519566997121 -0.424407757531855 8.1030458415403 -0.0523763243885561 0.958228838618794 NA NA
"ENSG00000248758" 0 NA NA NA NA NA NA
"ENSG00000248762" 0.012284013421823 0 8.1030458415403 0 1 NA NA
"ENSG00000248763" 0.0123199367350616 0 8.1030458415403 0 1 NA NA
"ENSG00000248764" 0 NA NA NA NA NA NA
"ENSG00000248766" 0.0371238299976828 0 8.1030458415374 0 1 NA NA
"ENSG00000248769" 0 NA NA NA NA NA NA
"ENSG00000248770" 0 NA NA NA NA NA NA
"ENSG00000248772" 0 NA NA NA NA NA NA
"ENSG00000248773" 0.0499840544141898 0 8.10304584152879 0 1 NA NA
"ENSG00000248774" 0.0892060312983183 -1.32269129106787 8.10048830836558 -0.163285377463219 0.870293746482513 NA NA
"ENSG00000248775" 0 NA NA NA NA NA NA
"ENSG00000248777" 0 NA NA NA NA NA NA
"ENSG00000248778" 0.083992739614797 -0.424498243624687 8.10304584150455 -0.0523874913122628 0.958219940918196 NA NA
"ENSG00000248779" 0 NA NA NA NA NA NA
"ENSG00000248783" 0 NA NA NA NA NA NA
"ENSG00000248787" 1.28053536844542 -1.39561753176458 1.30400417857684 -1.07025541381909 0.284504357586309 NA NA
"ENSG00000248790" 0.0371175761752036 0 8.10304584153991 0 1 NA NA
"ENSG00000248791" 0.258854408610325 -1.40237750992462 4.86504763757252 -0.288255658401807 0.773151046664632 NA NA
"ENSG00000248794" 0.18664151605964 -0.745005117232816 8.10304584147462 -0.0919413677039297 0.926744623960058 NA NA
"ENSG00000248795" 0.0126043354413591 -0.424407757531852 8.1030458415403 -0.0523763243885557 0.958228838618794 NA NA
"ENSG00000248799" 0 NA NA NA NA NA NA
"ENSG00000248802" 0.10639002586889 0.537209376687077 8.10304584151355 0.0662972155402163 0.947141200026625 NA NA
"ENSG00000248803" 0.0421146838964813 0 8.10304584153686 0 1 NA NA
"ENSG00000248813" 0 NA NA NA NA NA NA
"ENSG00000248816" 0 NA NA NA NA NA NA
"ENSG00000248821" 0 NA NA NA NA NA NA
"ENSG00000248824" 0 NA NA NA NA NA NA
"ENSG00000248827" 0 NA NA NA NA NA NA
"ENSG00000248831" 0 NA NA NA NA NA NA
"ENSG00000248837" 0.0786975662514711 0 8.10304584151919 0 1 NA NA
"ENSG00000248839" 0 NA NA NA NA NA NA
"ENSG00000248840" 0.753130175000801 0.588238770118997 1.64599322578404 0.357376179260275 0.720810207104063 NA NA
"ENSG00000248842" 0 NA NA NA NA NA NA
"ENSG00000248847" 0 NA NA NA NA NA NA
"ENSG00000248851" 0.0327172919044896 -0.424439887587958 8.10304584153717 -0.0523802895711424 0.958225679197717 NA NA
"ENSG00000248853" 0.155426509542385 0 8.10304584143376 0 1 NA NA
"ENSG00000248863" 0.291621142273556 1.50055060514016 5.68109475863927 0.264130536259453 0.791679334625156 NA NA
"ENSG00000248867" 0 NA NA NA NA NA NA
"ENSG00000248870" 0 NA NA NA NA NA NA
"ENSG00000248876" 0 NA NA NA NA NA NA
"ENSG00000248878" 0 NA NA NA NA NA NA
"ENSG00000248881" 0.0432285777408842 1.76149074863856 8.08175455950122 0.217958951322976 0.827461094592573 NA NA
"ENSG00000248884" 0.0799953510262237 0.216785908176993 8.1030458415403 0.0267536322040336 0.978656236106857 NA NA
"ENSG00000248891" 0 NA NA NA NA NA NA
"ENSG00000248895" 0 NA NA NA NA NA NA
"ENSG00000248896" 0.0240371202886675 -0.424424229275147 8.1030458415403 -0.0523783571727231 0.958227218914952 NA NA
"ENSG00000248911" 0 NA NA NA NA NA NA
"ENSG00000248912" 0 NA NA NA NA NA NA
"ENSG00000248918" 0 NA NA NA NA NA NA
"ENSG00000248921" 0 NA NA NA NA NA NA
"ENSG00000248924" 0 NA NA NA NA NA NA
"ENSG00000248926" 0 NA NA NA NA NA NA
"ENSG00000248927" 0.379680637311214 -1.39715459040161 3.97674053325761 -0.351331593981846 0.725339595206529 NA NA
"ENSG00000248928" 0.0136372806150015 -0.424409816550477 8.1030458415403 -0.0523765784928351 0.958228636150818 NA NA
"ENSG00000248935" 0 NA NA NA NA NA NA
"ENSG00000248936" 0.0951641036662762 0 8.10304584148943 0 1 NA NA
"ENSG00000248939" 0 NA NA NA NA NA NA
"ENSG00000248943" 0 NA NA NA NA NA NA
"ENSG00000248949" 0 NA NA NA NA NA NA
"ENSG00000248954" 0.652245543641943 -0.336481735099197 1.98926631735726 -0.169148661575999 0.865679709933125 NA NA
"ENSG00000248955" 0 NA NA NA NA NA NA
"ENSG00000248962" 0 NA NA NA NA NA NA
"ENSG00000248964" 0.199476699284384 0.857684250090679 6.74067692694355 0.127240076832993 0.898750386421566 NA NA
"ENSG00000248965" 0 NA NA NA NA NA NA
"ENSG00000248967" 0 NA NA NA NA NA NA
"ENSG00000248968" 0.177854920985049 0.216687466806449 7.0908661012346 0.0305586741750378 0.975621499975715 NA NA
"ENSG00000248969" 0 NA NA NA NA NA NA
"ENSG00000248973" 0.0109135640315278 -0.424407757531855 8.1030458415403 -0.0523763243885561 0.958228838618794 NA NA
"ENSG00000248975" 0.0491318112306929 0 8.10304584151511 0 1 NA NA
"ENSG00000248977" 0 NA NA NA NA NA NA
"ENSG00000248978" 0 NA NA NA NA NA NA
"ENSG00000248984" 0 NA NA NA NA NA NA
"ENSG00000248991" 0.0210712772733167 -0.424423943614437 8.1030458415395 -0.0523783219192305 0.958227247004612 NA NA
"ENSG00000248993" 0 NA NA NA NA NA NA
"ENSG00000248994" 0.11784467960006 -0.745004859455317 8.10304584151153 -0.0919413358910907 0.926744649235974 NA NA
"ENSG00000249000" 0 NA NA NA NA NA NA
"ENSG00000249001" 0 NA NA NA NA NA NA
"ENSG00000249002" 0 NA NA NA NA NA NA
"ENSG00000249006" 0.0109184814739803 0 8.1030458415403 0 1 NA NA
"ENSG00000249007" 0.0106008753310464 0 8.10304584153717 0 1 NA NA
"ENSG00000249008" 0 NA NA NA NA NA NA
"ENSG00000249012" 0 NA NA NA NA NA NA
"ENSG00000249016" 0 NA NA NA NA NA NA
"ENSG00000249017" 0 NA NA NA NA NA NA
"ENSG00000249019" 0 NA NA NA NA NA NA
"ENSG00000249021" 0.0205837987832074 0 8.10304584153831 0 1 NA NA
"ENSG00000249022" 0.0278638643386775 -0.424424229275147 8.1030458415403 -0.0523783571727232 0.958227218914952 NA NA
"ENSG00000249023" 0 NA NA NA NA NA NA
"ENSG00000249028" 0.010468704978083 0.857798384405357 8.1030458415403 0.105861228133235 0.915692456623639 NA NA
"ENSG00000249036" 0 NA NA NA NA NA NA
"ENSG00000249041" 0 NA NA NA NA NA NA
"ENSG00000249049" 0 NA NA NA NA NA NA
"ENSG00000249050" 0.121359726951333 0 8.10304584149421 0 1 NA NA
"ENSG00000249051" 0 NA NA NA NA NA NA
"ENSG00000249052" 0 NA NA NA NA NA NA
"ENSG00000249053" 0 NA NA NA NA NA NA
"ENSG00000249056" 0 NA NA NA NA NA NA
"ENSG00000249061" 0 NA NA NA NA NA NA
"ENSG00000249068" 0.0232052107724055 -0.424423438540315 8.10304584153768 -0.0523782595878507 0.958227296669683 NA NA
"ENSG00000249072" 0.0101711875132875 0 8.10304584154004 0 1 NA NA
"ENSG00000249079" 0 NA NA NA NA NA NA
"ENSG00000249084" 0 NA NA NA NA NA NA
"ENSG00000249086" 0 NA NA NA NA NA NA
"ENSG00000249091" 0 NA NA NA NA NA NA
"ENSG00000249094" 0.0295998561819939 0 8.10304584152873 0 1 NA NA
"ENSG00000249099" 0 NA NA NA NA NA NA
"ENSG00000249100" 0 NA NA NA NA NA NA
"ENSG00000249101" 0 NA NA NA NA NA NA
"ENSG00000249102" 0.867647897958121 0.753375169420179 1.22277301404711 0.616120212635925 0.53781518270266 NA NA
"ENSG00000249105" 0 NA NA NA NA NA NA
"ENSG00000249109" 0.031230951069003 -0.744897523902744 8.1030458415403 -0.0919280895689895 0.926755173701409 NA NA
"ENSG00000249111" 0.0312248282458469 -0.424426288293768 8.1030458415403 -0.0523786112770022 0.958227016446998 NA NA
"ENSG00000249112" 0 NA NA NA NA NA NA
"ENSG00000249114" 0 NA NA NA NA NA NA
"ENSG00000249122" 0 NA NA NA NA NA NA
"ENSG00000249125" 0.0139298105332532 -0.424409816550477 8.1030458415403 -0.0523765784928351 0.958228636150818 NA NA
"ENSG00000249135" 0 NA NA NA NA NA NA
"ENSG00000249138" 0 NA NA NA NA NA NA
"ENSG00000249141" 3.45998268830574 -0.138982671090104 0.605802092229206 -0.229419265586689 0.818543063669469 NA NA
"ENSG00000249148" 0 NA NA NA NA NA NA
"ENSG00000249149" 0 NA NA NA NA NA NA
"ENSG00000249150" 0.00894641472455145 0 8.10304584153714 0 1 NA NA
"ENSG00000249153" 0 NA NA NA NA NA NA
"ENSG00000249157" 0 NA NA NA NA NA NA
"ENSG00000249159" 0 NA NA NA NA NA NA
"ENSG00000249166" 0.010399839673666 0 8.1030458415403 0 1 NA NA
"ENSG00000249169" 0.0109135640315278 -0.424407757531855 8.1030458415403 -0.0523763243885561 0.958228838618794 NA NA
"ENSG00000249170" 0 NA NA NA NA NA NA
"ENSG00000249171" 0 NA NA NA NA NA NA
"ENSG00000249174" 0.126035427270524 -0.744973166761387 8.1030458414987 -0.0919374246837038 0.926747756766424 NA NA
"ENSG00000249175" 0.183460095255707 -1.06551994271529 8.10304584146185 -0.131496225439478 0.895382772311879 NA NA
"ENSG00000249176" 0 NA NA NA NA NA NA
"ENSG00000249180" 0.0123199367350616 0 8.1030458415403 0 1 NA NA
"ENSG00000249184" 0.0505279423879398 0 8.10304584152687 0 1 NA NA
"ENSG00000249186" 0 NA NA NA NA NA NA
"ENSG00000249189" 0 NA NA NA NA NA NA
"ENSG00000249198" 0 NA NA NA NA NA NA
"ENSG00000249199" 0 NA NA NA NA NA NA
"ENSG00000249200" 0 NA NA NA NA NA NA
"ENSG00000249207" 0.187195126978678 -1.06551749896127 8.10304584145601 -0.13149592385495 0.895383010870095 NA NA
"ENSG00000249209" 1.89219079987698 0.571881319930761 1.11897171463758 0.511077547760877 0.609296756875048 NA NA
"ENSG00000249213" 0 NA NA NA NA NA NA
"ENSG00000249216" 0 NA NA NA NA NA NA
"ENSG00000249219" 0 NA NA NA NA NA NA
"ENSG00000249225" 0 NA NA NA NA NA NA
"ENSG00000249228" 0.0646473334641091 0 8.10304584151968 0 1 NA NA
"ENSG00000249234" 0 NA NA NA NA NA NA
"ENSG00000249235" 0 NA NA NA NA NA NA
"ENSG00000249236" 0 NA NA NA NA NA NA
"ENSG00000249237" 0 NA NA NA NA NA NA
"ENSG00000249240" 0 NA NA NA NA NA NA
"ENSG00000249244" 0 NA NA NA NA NA NA
"ENSG00000249257" 0 NA NA NA NA NA NA
"ENSG00000249258" 0.282303225959628 -0.424573733217841 5.84274612233729 -0.0726668118600364 0.942071259001525 NA NA
"ENSG00000249259" 0.0194286686687063 0 8.1030458415403 0 1 NA NA
"ENSG00000249261" 0.0284573125315881 0 8.1030458415274 0 1 NA NA
"ENSG00000249262" 0 NA NA NA NA NA NA
"ENSG00000249269" 0 NA NA NA NA NA NA
"ENSG00000249275" 0.0590330481733861 -1.08250123672451 8.10271588888369 -0.133597333482915 0.893720992859361 NA NA
"ENSG00000249276" 0 NA NA NA NA NA NA
"ENSG00000249278" 0 NA NA NA NA NA NA
"ENSG00000249282" 0 NA NA NA NA NA NA
"ENSG00000249284" 0.0305102692888916 0.857765440918773 8.1030458415403 0.105857162564901 0.915695682353079 NA NA
"ENSG00000249285" 0.00992447624296523 0 8.1030458415403 0 1 NA NA
"ENSG00000249287" 0 NA NA NA NA NA NA
"ENSG00000249289" 0 NA NA NA NA NA NA
"ENSG00000249290" 0 NA NA NA NA NA NA
"ENSG00000249293" 0 NA NA NA NA NA NA
"ENSG00000249295" 0 NA NA NA NA NA NA
"ENSG00000249301" 0 NA NA NA NA NA NA
"ENSG00000249304" 0.540394273315729 0.463596520304809 2.05612319789432 0.225471178370819 0.821612744460893 NA NA
"ENSG00000249305" 0 NA NA NA NA NA NA
"ENSG00000249309" 0 NA NA NA NA NA NA
"ENSG00000249316" 0.00843519566997121 -0.424407757531855 8.1030458415403 -0.0523763243885561 0.958228838618794 NA NA
"ENSG00000249317" 0 NA NA NA NA NA NA
"ENSG00000249318" 0 NA NA NA NA NA NA
"ENSG00000249319" 0.030234208604557 0 8.10304584152037 0 1 NA NA
"ENSG00000249320" 0.0113111133755411 0 8.1030458415403 0 1 NA NA
"ENSG00000249328" 0.263585414666872 -0.74507612041642 4.01647043627035 -0.185505192242443 0.852832808125317 NA NA
"ENSG00000249330" 3.24454327194038 0.828117482017885 0.655985159133784 1.26240277007394 0.206803892970554 NA NA
"ENSG00000249333" 0 NA NA NA NA NA NA
"ENSG00000249334" 0 NA NA NA NA NA NA
"ENSG00000249335" 0.0475871522819592 -0.424453054724488 8.1030458415403 -0.0523819145324993 0.958224384443617 NA NA
"ENSG00000249341" 0.0939131493552069 0 8.10304584150842 0 1 NA NA
"ENSG00000249349" 0.332846872094964 0.216708872376536 3.28039413659835 0.0660618399352632 0.947328591775106 NA NA
"ENSG00000249351" 0 NA NA NA NA NA NA
"ENSG00000249359" 1.10951804584348 -0.224877142092684 1.01656826852696 -0.221212041586286 0.824927333675676 NA NA
"ENSG00000249368" 0 NA NA NA NA NA NA
"ENSG00000249373" 0 NA NA NA NA NA NA
"ENSG00000249380" 0 NA NA NA NA NA NA
"ENSG00000249388" 0.130235786347073 -0.144459865645188 8.10202080895116 -0.0178301030140022 0.985774389841652 NA NA
"ENSG00000249392" 0 NA NA NA NA NA NA
"ENSG00000249403" 0 NA NA NA NA NA NA
"ENSG00000249404" 0 NA NA NA NA NA NA
"ENSG00000249405" 0 NA NA NA NA NA NA
"ENSG00000249406" 1.04139466753085 0.642664489154071 1.14052490257718 0.563481330133062 0.573107169703628 NA NA
"ENSG00000249409" 0.0341641042402589 0 8.10304584153381 0 1 NA NA
"ENSG00000249411" 0 NA NA NA NA NA NA
"ENSG00000249412" 0 NA NA NA NA NA NA
"ENSG00000249413" 0.126543484078768 0.537229838494712 8.1030458415329 0.0662997407395983 0.947139189632216 NA NA
"ENSG00000249416" 0 NA NA NA NA NA NA
"ENSG00000249417" 0 NA NA NA NA NA NA
"ENSG00000249418" 0 NA NA NA NA NA NA
"ENSG00000249419" 0.00881101099143422 0 8.1030458415403 0 1 NA NA
"ENSG00000249426" 0.0083034808044931 0 8.1030458415403 0 1 NA NA
"ENSG00000249429" 0 NA NA NA NA NA NA
"ENSG00000249433" 0 NA NA NA NA NA NA
"ENSG00000249435" 0 NA NA NA NA NA NA
"ENSG00000249441" 0 NA NA NA NA NA NA
"ENSG00000249444" 0 NA NA NA NA NA NA
"ENSG00000249451" 0 NA NA NA NA NA NA
"ENSG00000249452" 0 NA NA NA NA NA NA
"ENSG00000249453" 0 NA NA NA NA NA NA
"ENSG00000249456" 0.0921120634610404 -0.424514772494329 8.10304584149688 -0.0523895311464643 0.958218315597902 NA NA
"ENSG00000249458" 0 NA NA NA NA NA NA
"ENSG00000249463" 0.0451987808954977 0.857759323312971 8.10304584153144 0.105856407588934 0.915696281371131 NA NA
"ENSG00000249472" 0 NA NA NA NA NA NA
"ENSG00000249474" 0 NA NA NA NA NA NA
"ENSG00000249476" 1.07738081534159 -0.262345480558796 0.976722711889863 -0.268597706764884 0.788239277202421 NA NA
"ENSG00000249478" 0.0397421061722055 -0.424440701018439 8.1030458415403 -0.0523803899568903 0.958225599211283 NA NA
"ENSG00000249479" 0 NA NA NA NA NA NA
"ENSG00000249483" 0.485810089704339 0.871603736611242 1.64069137464521 0.531241737526486 0.595251273612655 NA NA
"ENSG00000249486" 0 NA NA NA NA NA NA
"ENSG00000249492" 0.17898399560973 -1.50851320653125 8.10076297707365 -0.186218657526527 0.852273293269558 NA NA
"ENSG00000249495" 0 NA NA NA NA NA NA
"ENSG00000249513" 0 NA NA NA NA NA NA
"ENSG00000249518" 0 NA NA NA NA NA NA
"ENSG00000249520" 0 NA NA NA NA NA NA
"ENSG00000249522" 0 NA NA NA NA NA NA
"ENSG00000249525" 0 NA NA NA NA NA NA
"ENSG00000249526" 0 NA NA NA NA NA NA
"ENSG00000249531" 0 NA NA NA NA NA NA
"ENSG00000249541" 0 NA NA NA NA NA NA
"ENSG00000249547" 0.0109135640315278 -0.424407757531855 8.1030458415403 -0.0523763243885561 0.958228838618794 NA NA
"ENSG00000249562" 0.0609143265336332 -0.424440701018439 8.1030458415403 -0.0523803899568903 0.958225599211283 NA NA
"ENSG00000249564" 0 NA NA NA NA NA NA
"ENSG00000249568" 0 NA NA NA NA NA NA
"ENSG00000249574" 0.512535798399947 0.816389980513419 1.53943037708665 0.530319521210453 0.595890414170663 NA NA
"ENSG00000249577" 0 NA NA NA NA NA NA
"ENSG00000249579" 0 NA NA NA NA NA NA
"ENSG00000249588" 0 NA NA NA NA NA NA
"ENSG00000249590" 1.67854098359199 2.0104640130607 3.08868946712402 0.650911668026216 0.5151035089941 NA NA
"ENSG00000249593" 0.354039409487174 -0.863375993991507 3.43014252239118 -0.251702659103984 0.801270901494171 NA NA
"ENSG00000249600" 0.0205262291992615 0 8.1030458415403 0 1 NA NA
"ENSG00000249602" 0.0547467547775455 0 8.10304584152714 0 1 NA NA
"ENSG00000249604" 0.324095119924846 0.693690201327906 3.29371764843827 0.210610099398418 0.833191530897694 NA NA
"ENSG00000249605" 0 NA NA NA NA NA NA
"ENSG00000249609" 0.0328580172286663 -0.424438641999817 8.1030458415403 -0.0523801358526112 0.958225801679219 NA NA
"ENSG00000249617" 0.282459705213558 -0.855797403302213 4.31536880648961 -0.198313850258924 0.842799515950924 NA NA
"ENSG00000249621" 0 NA NA NA NA NA NA
"ENSG00000249627" 0 NA NA NA NA NA NA
"ENSG00000249631" 0.0962193182318669 -1.06541981908179 8.10304584151242 -0.131483869142585 0.895392546349365 NA NA
"ENSG00000249635" 0.675723197089009 0.587450923665071 1.44573278441663 0.406334372435299 0.684496933109048 NA NA
"ENSG00000249638" 0 NA NA NA NA NA NA
"ENSG00000249639" 0 NA NA NA NA NA NA
"ENSG00000249642" 0.0579348934470708 -0.424471274783794 8.10304584153931 -0.0523841630770238 0.95822259282443 NA NA
"ENSG00000249655" 0.0101711875132875 0 8.10304584154004 0 1 NA NA
"ENSG00000249658" 0 NA NA NA NA NA NA
"ENSG00000249664" 0.0516345249500675 0 8.10304584152371 0 1 NA NA
"ENSG00000249675" 0.00894641472455145 0 8.10304584153714 0 1 NA NA
"ENSG00000249678" 0 NA NA NA NA NA NA
"ENSG00000249679" 3.70382185150164 0.463235088067174 0.520663181425208 0.889702027324389 0.373625905148732 NA NA
"ENSG00000249684" 0.728415157467932 -0.32428745022156 1.43181401771884 -0.226487131854047 0.820822566521262 NA NA
"ENSG00000249685" 0.179203479136419 -0.745050971221923 8.10304584147424 -0.0919470265623439 0.926740127888817 NA NA
"ENSG00000249686" 0 NA NA NA NA NA NA
"ENSG00000249688" 0 NA NA NA NA NA NA
"ENSG00000249689" 0 NA NA NA NA NA NA
"ENSG00000249690" 0.0740757136346963 0.857725124760124 8.10304584152331 0.105852187132497 0.915699629994625 NA NA
"ENSG00000249692" 0.00981666663675529 0 8.1030458415403 0 1 NA NA
"ENSG00000249695" 0.0111582819844231 0 8.1030458415403 0 1 NA NA
"ENSG00000249697" 0 NA NA NA NA NA NA
"ENSG00000249706" 0 NA NA NA NA NA NA
"ENSG00000249708" 0 NA NA NA NA NA NA
"ENSG00000249713" 0.0255611112147751 -0.424424229275147 8.1030458415403 -0.0523783571727232 0.958227218914952 NA NA
"ENSG00000249721" 0.591745682040924 -2.73667504767874 1.73252922810902 -1.579583768792 0.114202218765979 NA NA
"ENSG00000249722" 0.0206398924913705 0.857784351874589 8.10304584153923 0.105859496373236 0.915693830647653 NA NA
"ENSG00000249725" 0.0083034808044931 0 8.1030458415403 0 1 NA NA
"ENSG00000249727" 0 NA NA NA NA NA NA
"ENSG00000249729" 0 NA NA NA NA NA NA
"ENSG00000249735" 0.0126043354413591 -0.424407757531852 8.1030458415403 -0.0523763243885557 0.958228838618794 NA NA
"ENSG00000249737" 0 NA NA NA NA NA NA
"ENSG00000249738" 0.45298428814406 0.777764271273125 2.05246914302081 0.378940786475559 0.704731835678932 NA NA
"ENSG00000249741" 0.0606276039190927 -0.424473312582013 8.10304584153924 -0.0523844145624851 0.958222392443186 NA NA
"ENSG00000249742" 0.0109135640315278 -0.424407757531855 8.1030458415403 -0.0523763243885561 0.958228838618794 NA NA
"ENSG00000249743" 0.31977554415412 0.216697222040678 4.16889127838911 0.05197958103729 0.958544963387303 NA NA
"ENSG00000249746" 0 NA NA NA NA NA NA
"ENSG00000249752" 0 NA NA NA NA NA NA
"ENSG00000249753" 0 NA NA NA NA NA NA
"ENSG00000249755" 0 NA NA NA NA NA NA
"ENSG00000249761" 0 NA NA NA NA NA NA
"ENSG00000249763" 0 NA NA NA NA NA NA
"ENSG00000249764" 0 NA NA NA NA NA NA
"ENSG00000249766" 0.0300624510509469 0 8.10304584153555 0 1 NA NA
"ENSG00000249771" 0.0840137450812374 -0.985641167404094 8.10248744097992 -0.121646738064538 0.903178796705367 NA NA
"ENSG00000249772" 0.037532503188643 0 8.10304584151628 0 1 NA NA
"ENSG00000249773" 2.30598364888517 -0.493855332724701 2.98791547456596 -0.165284238101294 0.868720264363535 NA NA
"ENSG00000249774" 0 NA NA NA NA NA NA
"ENSG00000249776" 0.0305159099008897 0 8.1030458415403 0 1 NA NA
"ENSG00000249779" 0.0684021069847285 -0.424488194966071 8.10304584152862 -0.0523862512032873 0.958220929025198 NA NA
"ENSG00000249780" 0.0636748391660392 0 8.10304584153705 0 1 NA NA
"ENSG00000249782" 0 NA NA NA NA NA NA
"ENSG00000249787" 0.0245141260842661 0 8.1030458415403 0 1 NA NA
"ENSG00000249791" 0 NA NA NA NA NA NA
"ENSG00000249792" 0 NA NA NA NA NA NA
"ENSG00000249795" 0 NA NA NA NA NA NA
"ENSG00000249803" 0.0102248976740533 0 8.1030458415403 0 1 NA NA
"ENSG00000249806" 0 NA NA NA NA NA NA
"ENSG00000249807" 1.0501023471781 -0.682584051243693 1.34102803253911 -0.509000583642748 0.610751815015691 NA NA
"ENSG00000249818" 0 NA NA NA NA NA NA
"ENSG00000249819" 0 NA NA NA NA NA NA
"ENSG00000249828" 0 NA NA NA NA NA NA
"ENSG00000249829" 0 NA NA NA NA NA NA
"ENSG00000249831" 0 NA NA NA NA NA NA
"ENSG00000249837" 0 NA NA NA NA NA NA
"ENSG00000249839" 0.0178689841460039 -0.424409816550477 8.1030458415403 -0.0523765784928351 0.958228636150818 NA NA
"ENSG00000249842" 0 NA NA NA NA NA NA
"ENSG00000249843" 0 NA NA NA NA NA NA
"ENSG00000249847" 0 NA NA NA NA NA NA
"ENSG00000249848" 0 NA NA NA NA NA NA
"ENSG00000249849" 0.11253721010411 0 8.10304584148248 0 1 NA NA
"ENSG00000249852" 0.0147097758718083 0 8.1030458415403 0 1 NA NA
"ENSG00000249856" 0.0644918433084631 0.537263560976369 8.10304584153964 0.0663039024439586 0.947135876363022 NA NA
"ENSG00000249857" 0.0294195517436167 0 8.10304584151509 0 1 NA NA
"ENSG00000249863" 0.21595550729744 -0.424656333314444 8.1030458413863 -0.0524070012223691 0.958204395616384 NA NA
"ENSG00000249865" 0 NA NA NA NA NA NA
"ENSG00000249868" 0 NA NA NA NA NA NA
"ENSG00000249870" 0 NA NA NA NA NA NA
"ENSG00000249875" 0 NA NA NA NA NA NA
"ENSG00000249876" 0.121751902486028 2.05509562499242 8.05921015428729 0.254999632178491 0.798723383322058 NA NA
"ENSG00000249877" 0 NA NA NA NA NA NA
"ENSG00000249878" 0 NA NA NA NA NA NA
"ENSG00000249881" 0 NA NA NA NA NA NA
"ENSG00000249883" 0 NA NA NA NA NA NA
"ENSG00000249887" 0 NA NA NA NA NA NA
"ENSG00000249888" 0.0499314973363469 -0.744911936627412 8.1030458415403 -0.0919298682488772 0.926753760504242 NA NA
"ENSG00000249890" 0.0117105097379052 -0.424409816550477 8.1030458415403 -0.0523765784928351 0.958228636150818 NA NA
"ENSG00000249892" 0.159415850351253 -0.766969048906132 8.10262886905097 -0.0946568158682016 0.92458741984514 NA NA
"ENSG00000249894" 0.318079377135445 -1.44760784885676 5.09768428524804 -0.283973617794637 0.776430598659653 NA NA
"ENSG00000249901" 0 NA NA NA NA NA NA
"ENSG00000249904" 0 NA NA NA NA NA NA
"ENSG00000249916" 0 NA NA NA NA NA NA
"ENSG00000249924" 0 NA NA NA NA NA NA
"ENSG00000249926" 0.00986299089135307 0 8.10304584153878 0 1 NA NA
"ENSG00000249927" 0 NA NA NA NA NA NA
"ENSG00000249930" 0.0102248976740533 0 8.1030458415403 0 1 NA NA
"ENSG00000249941" 0 NA NA NA NA NA NA
"ENSG00000249942" 0 NA NA NA NA NA NA
"ENSG00000249943" 0 NA NA NA NA NA NA
"ENSG00000249944" 0 NA NA NA NA NA NA
"ENSG00000249945" 0.00881101099143422 0 8.1030458415403 0 1 NA NA
"ENSG00000249950" 0 NA NA NA NA NA NA
"ENSG00000249951" 0 NA NA NA NA NA NA
"ENSG00000249955" 0 NA NA NA NA NA NA
"ENSG00000249959" 0.0117105097379052 -0.424409816550477 8.1030458415403 -0.0523765784928351 0.958228636150818 NA NA
"ENSG00000249960" 0 NA NA NA NA NA NA
"ENSG00000249966" 0 NA NA NA NA NA NA
"ENSG00000249967" 0 NA NA NA NA NA NA
"ENSG00000249970" 0 NA NA NA NA NA NA
"ENSG00000249971" 0 NA NA NA NA NA NA
"ENSG00000249976" 0 NA NA NA NA NA NA
"ENSG00000249977" 0 NA NA NA NA NA NA
"ENSG00000249981" 0 NA NA NA NA NA NA
"ENSG00000249982" 0.013355844099843 0 8.1030458415403 0 1 NA NA
"ENSG00000249984" 0.142839346608104 -0.424560781544499 8.10304584150277 -0.0523952091409816 0.958213791427338 NA NA
"ENSG00000249985" 0 NA NA NA NA NA NA
"ENSG00000249988" 0 NA NA NA NA NA NA
"ENSG00000249994" 0.0373790805221054 -0.424449517974262 8.10304584153105 -0.0523814780608551 0.958224732220154 NA NA
"ENSG00000249998" 0 NA NA NA NA NA NA
"ENSG00000250001" 0 NA NA NA NA NA NA
"ENSG00000250006" 0 NA NA NA NA NA NA
"ENSG00000250015" 0 NA NA NA NA NA NA
"ENSG00000250017" 0.180609178467608 -0.0755444423568075 8.1023983965182 -0.009323713628951 0.992560860629028 NA NA
"ENSG00000250024" 0.0144143174891462 0.857796325386734 8.1030458415403 0.105860974028956 0.915692658236654 NA NA
"ENSG00000250025" 0 NA NA NA NA NA NA
"ENSG00000250027" 0 NA NA NA NA NA NA
"ENSG00000250030" 0 NA NA NA NA NA NA
"ENSG00000250032" 0 NA NA NA NA NA NA
"ENSG00000250034" 0 NA NA NA NA NA NA
"ENSG00000250037" 0 NA NA NA NA NA NA
"ENSG00000250038" 0.0716207649190345 -0.744931326671802 8.10304584153618 -0.0919322611817507 0.926751859271011 NA NA
"ENSG00000250039" 0.0226145676038172 0 8.10304584153815 0 1 NA NA
"ENSG00000250041" 0.0487065487201892 -0.424465048326959 8.10304584153357 -0.052383394667631 0.958223205085803 NA NA
"ENSG00000250043" 0.163220777961782 -0.74504068065048 8.10304584151729 -0.0919457565984807 0.926741136899192 NA NA
"ENSG00000250046" 0.0724860350584649 0 8.10304584151783 0 1 NA NA
"ENSG00000250049" 0.749867252069003 -3.17953620500775 2.39154447459596 -1.32949072818097 0.183686122721449 NA NA
"ENSG00000250057" 0.0234782187194847 0 8.1030458415403 0 1 NA NA
"ENSG00000250060" 0.015427605311482 -0.424409816550477 8.1030458415403 -0.0523765784928351 0.958228636150818 NA NA
"ENSG00000250064" 0 NA NA NA NA NA NA
"ENSG00000250066" 0 NA NA NA NA NA NA
"ENSG00000250068" 0 NA NA NA NA NA NA
"ENSG00000250069" 0.895851149817628 -3.0566279506102 1.55951655363296 -1.9599842935233 0.0499976261273593 NA NA
"ENSG00000250074" 0 NA NA NA NA NA NA
"ENSG00000250075" 0.48118642716603 -1.88564174233424 2.3107003398806 -0.816047719295217 0.414472843620464 NA NA
"ENSG00000250078" 0 NA NA NA NA NA NA
"ENSG00000250079" 0 NA NA NA NA NA NA
"ENSG00000250080" 0 NA NA NA NA NA NA
"ENSG00000250081" 0.319065331303478 -0.101355263732014 2.85272009748584 -0.0355293405130566 0.97165765079322 NA NA
"ENSG00000250082" 0 NA NA NA NA NA NA
"ENSG00000250084" 0 NA NA NA NA NA NA
"ENSG00000250088" 0 NA NA NA NA NA NA
"ENSG00000250090" 0.223751774472932 0 8.10304584136968 0 1 NA NA
"ENSG00000250092" 0 NA NA NA NA NA NA
"ENSG00000250098" 0.230744661907019 -0.736647844198613 5.62204948374281 -0.131028345860129 0.895752883955004 NA NA
"ENSG00000250100" 0.0205214222439712 0 8.1030458415403 0 1 NA NA
"ENSG00000250101" 0 NA NA NA NA NA NA
"ENSG00000250105" 0 NA NA NA NA NA NA
"ENSG00000250111" 0 NA NA NA NA NA NA
"ENSG00000250114" 0 NA NA NA NA NA NA
"ENSG00000250118" 0.0120561868881342 0 8.1030458415403 0 1 NA NA
"ENSG00000250122" 0.0126043354413591 -0.424407757531852 8.1030458415403 -0.0523763243885557 0.958228838618794 NA NA
"ENSG00000250124" 0.0228636994047391 0 8.1030458415403 0 1 NA NA
"ENSG00000250126" 0.079390208990585 -0.424500546703236 8.1030458415195 -0.0523877755359746 0.958219714451462 NA NA
"ENSG00000250129" 0 NA NA NA NA NA NA
"ENSG00000250132" 4.95768258634238 0.298077186360879 0.439079189882408 0.678868853795392 0.497220962009929 NA NA
"ENSG00000250135" 0.502102632853639 -2.03620123985501 3.04398042303756 -0.668927179834849 0.50354193116571 NA NA
"ENSG00000250137" 0 NA NA NA NA NA NA
"ENSG00000250138" 0.015427605311482 -0.424409816550477 8.1030458415403 -0.0523765784928351 0.958228636150818 NA NA
"ENSG00000250140" 0.0225228190006542 0 8.1030458415403 0 1 NA NA
"ENSG00000250145" 0 NA NA NA NA NA NA
"ENSG00000250149" 0.0194286686687063 0 8.1030458415403 0 1 NA NA
"ENSG00000250150" 0 NA NA NA NA NA NA
"ENSG00000250158" 0 NA NA NA NA NA NA
"ENSG00000250164" 0 NA NA NA NA NA NA
"ENSG00000250167" 0.185754074609007 -0.745068278050641 6.94674875525172 -0.107254242855317 0.914587283986711 NA NA
"ENSG00000250173" 0 NA NA NA NA NA NA
"ENSG00000250180" 0 NA NA NA NA NA NA
"ENSG00000250183" 0 NA NA NA NA NA NA
"ENSG00000250186" 0 NA NA NA NA NA NA
"ENSG00000250189" 0.0442220558203081 0.537292146291176 8.1030458415403 0.0663074301686343 0.947133067826542 NA NA
"ENSG00000250191" 0 NA NA NA NA NA NA
"ENSG00000250192" 0 NA NA NA NA NA NA
"ENSG00000250193" 0 NA NA NA NA NA NA
"ENSG00000250194" 0 NA NA NA NA NA NA
"ENSG00000250195" 0.0112119951205771 0 8.1030458415403 0 1 NA NA
"ENSG00000250200" 0 NA NA NA NA NA NA
"ENSG00000250202" 0 NA NA NA NA NA NA
"ENSG00000250207" 0 NA NA NA NA NA NA
"ENSG00000250213" 0 NA NA NA NA NA NA
"ENSG00000250214" 0.0232393526878066 0 8.10304584153923 0 1 NA NA
"ENSG00000250229" 0 NA NA NA NA NA NA
"ENSG00000250230" 0 NA NA NA NA NA NA
"ENSG00000250234" 0.011933676072528 0 8.10304584153628 0 1 NA NA
"ENSG00000250237" 0 NA NA NA NA NA NA
"ENSG00000250240" 0.123487774779074 0.537189915855103 8.10304584149242 0.0662948138716396 0.947143112074402 NA NA
"ENSG00000250242" 0 NA NA NA NA NA NA
"ENSG00000250243" 0 NA NA NA NA NA NA
"ENSG00000250244" 0 NA NA NA NA NA NA
"ENSG00000250249" 0.0687871328630165 0 8.10304584152032 0 1 NA NA
"ENSG00000250253" 0 NA NA NA NA NA NA
"ENSG00000250256" 0 NA NA NA NA NA NA
"ENSG00000250258" 0.013355844099843 0 8.1030458415403 0 1 NA NA
"ENSG00000250259" 0 NA NA NA NA NA NA
"ENSG00000250260" 0.0117105097379052 -0.424409816550477 8.1030458415403 -0.0523765784928351 0.958228636150818 NA NA
"ENSG00000250264" 0 NA NA NA NA NA NA
"ENSG00000250267" 0.0695579607312879 -0.744942580911687 8.10304584153963 -0.0919336500717788 0.92675075577018 NA NA
"ENSG00000250271" 0 NA NA NA NA NA NA
"ENSG00000250274" 0.0417604433013194 0 8.1030458415403 0 1 NA NA
"ENSG00000250280" 2.68323067411497 -0.72692869611892 0.680466108736472 -1.06828053122105 0.285393987815575 NA NA
"ENSG00000250282" 0 NA NA NA NA NA NA
"ENSG00000250284" 0 NA NA NA NA NA NA
"ENSG00000250286" 0.385015297542969 -0.824311614974804 4.22472734393307 -0.195115932430186 0.84530219000783 NA NA
"ENSG00000250292" 0 NA NA NA NA NA NA
"ENSG00000250300" 0 NA NA NA NA NA NA
"ENSG00000250306" 0.0544545302260362 -0.424457567754567 8.10304584153425 -0.0523824714873142 0.958223940667225 NA NA
"ENSG00000250310" 0 NA NA NA NA NA NA
"ENSG00000250315" 0 NA NA NA NA NA NA
"ENSG00000250316" 0.0341079872531914 0 8.10304584153894 0 1 NA NA
"ENSG00000250319" 0.0264705043772803 0.857779853643442 8.1030458415403 0.105858941244788 0.915694271101244 NA NA
"ENSG00000250321" 0.0139298105332532 -0.424409816550477 8.1030458415403 -0.0523765784928351 0.958228636150818 NA NA
"ENSG00000250322" 0 NA NA NA NA NA NA
"ENSG00000250330" 0 NA NA NA NA NA NA
"ENSG00000250333" 3.30038293946287 -1.13564507424562 0.609772492577311 -1.86240784566325 0.062545624100289 NA NA
"ENSG00000250338" 0 NA NA NA NA NA NA
"ENSG00000250345" 0 NA NA NA NA NA NA
"ENSG00000250347" 0.0681384335215904 -0.424476366456722 8.10304584152276 -0.0523847914424427 0.958222092148796 NA NA
"ENSG00000250348" 0 NA NA NA NA NA NA
"ENSG00000250349" 2.11541866935087 0.626998172568035 0.647525649638152 0.96829858850906 0.332895269506658 NA NA
"ENSG00000250350" 0 NA NA NA NA NA NA
"ENSG00000250354" 0.0147097758718083 0 8.1030458415403 0 1 NA NA
"ENSG00000250357" 0 NA NA NA NA NA NA
"ENSG00000250360" 0 NA NA NA NA NA NA
"ENSG00000250362" 0 NA NA NA NA NA NA
"ENSG00000250371" 0.627123714723826 -0.742611137583264 1.53031945567283 -0.485265435808475 0.627488070298513 NA NA
"ENSG00000250375" 0.010468704978083 0.857798384405357 8.1030458415403 0.105861228133235 0.915692456623639 NA NA
"ENSG00000250376" 0 NA NA NA NA NA NA
"ENSG00000250377" 0 NA NA NA NA NA NA
"ENSG00000250378" 0.0307274710456472 0 8.10304584152621 0 1 NA NA
"ENSG00000250379" 0 NA NA NA NA NA NA
"ENSG00000250383" 0 NA NA NA NA NA NA
"ENSG00000250385" 0 NA NA NA NA NA NA
"ENSG00000250390" 0.0111582819844231 0 8.1030458415403 0 1 NA NA
"ENSG00000250393" 0 NA NA NA NA NA NA
"ENSG00000250397" 0.85100477641788 0.572877981135264 1.26444891180924 0.453065343949374 0.650501689481257 NA NA
"ENSG00000250398" 0 NA NA NA NA NA NA
"ENSG00000250402" 0.0120561868881342 0 8.1030458415403 0 1 NA NA
"ENSG00000250405" 0.490359856594925 -0.830325739624135 2.11818477898324 -0.391998728280307 0.695059153447306 NA NA
"ENSG00000250406" 0.0402297478910932 -0.424455971711742 8.1030458415378 -0.052382274519033 0.95822409760971 NA NA
"ENSG00000250407" 0.00992447624296523 0 8.1030458415403 0 1 NA NA
"ENSG00000250409" 0 NA NA NA NA NA NA
"ENSG00000250415" 0 NA NA NA NA NA NA
"ENSG00000250418" 0.010468704978083 0.857798384405357 8.1030458415403 0.105861228133235 0.915692456623639 NA NA
"ENSG00000250421" 0.0743481586658868 -0.424472253991796 8.10304584153829 -0.052384283921466 0.958222496536718 NA NA
"ENSG00000250422" 0 NA NA NA NA NA NA
"ENSG00000250424" 0 NA NA NA NA NA NA
"ENSG00000250430" 0.0146733036938778 0 8.1030458415346 0 1 NA NA
"ENSG00000250431" 0 NA NA NA NA NA NA
"ENSG00000250438" 0 NA NA NA NA NA NA
"ENSG00000250441" 0.0445002964772972 -0.42445655550332 8.10304584153218 -0.0523823465650123 0.958224040204147 NA NA
"ENSG00000250453" 0 NA NA NA NA NA NA
"ENSG00000250455" 0 NA NA NA NA NA NA
"ENSG00000250458" 0 NA NA NA NA NA NA
"ENSG00000250461" 6.19316238957343 -0.517690373688402 0.475656572551448 -1.08837006269352 0.276431771808192 NA NA
"ENSG00000250470" 0 NA NA NA NA NA NA
"ENSG00000250481" 0 NA NA NA NA NA NA
"ENSG00000250493" 1.4913193156629 0.481513851620573 1.06421977871696 0.452457153353317 0.650939681450067 NA NA
"ENSG00000250494" 0 NA NA NA NA NA NA
"ENSG00000250497" 0.0775123896549483 0.857710006500698 8.10304584152841 0.105850321382227 0.915701110331477 NA NA
"ENSG00000250500" 0.0126043354413591 -0.424407757531852 8.1030458415403 -0.0523763243885557 0.958228838618794 NA NA
"ENSG00000250501" 0 NA NA NA NA NA NA
"ENSG00000250503" 0 NA NA NA NA NA NA
"ENSG00000250505" 0 NA NA NA NA NA NA
"ENSG00000250507" 0 NA NA NA NA NA NA
"ENSG00000250509" 0.010468704978083 0.857798384405357 8.1030458415403 0.105861228133235 0.915692456623639 NA NA
"ENSG00000250511" 0 NA NA NA NA NA NA
"ENSG00000250515" 0.0231456711931051 0 8.10304584153665 0 1 NA NA
"ENSG00000250516" 0 NA NA NA NA NA NA
"ENSG00000250519" 3.1600365908248 0.328492668632147 0.628875747211312 0.522349081020878 0.601427301879418 NA NA
"ENSG00000250522" 0 NA NA NA NA NA NA
"ENSG00000250523" 0 NA NA NA NA NA NA
"ENSG00000250524" 0.0120561868881342 0 8.1030458415403 0 1 NA NA
"ENSG00000250532" 0.0193176447174883 0 8.10304584153931 0 1 NA NA
"ENSG00000250540" 0 NA NA NA NA NA NA
"ENSG00000250541" 0 NA NA NA NA NA NA
"ENSG00000250543" 0.0791248622145385 0.857732497432187 8.1030458415403 0.105853096996566 0.915698908083907 NA NA
"ENSG00000250547" 0 NA NA NA NA NA NA
"ENSG00000250555" 0 NA NA NA NA NA NA
"ENSG00000250560" 0 NA NA NA NA NA NA
"ENSG00000250567" 0 NA NA NA NA NA NA
"ENSG00000250568" 2.19317011598176 -0.316701828723685 0.813488195938383 -0.389313367182126 0.697044349199649 NA NA
"ENSG00000250572" 0 NA NA NA NA NA NA
"ENSG00000250573" 0 NA NA NA NA NA NA
"ENSG00000250574" 0 NA NA NA NA NA NA
"ENSG00000250575" 0 NA NA NA NA NA NA
"ENSG00000250576" 0 NA NA NA NA NA NA
"ENSG00000250577" 0 NA NA NA NA NA NA
"ENSG00000250583" 0.386658673965884 -1.7740975542576 2.81727992811134 -0.629720013462391 0.528877786045255 NA NA
"ENSG00000250592" 0 NA NA NA NA NA NA
"ENSG00000250596" 0 NA NA NA NA NA NA
"ENSG00000250597" 0 NA NA NA NA NA NA
"ENSG00000250602" 0.0669885943782885 0 8.10304584152836 0 1 NA NA
"ENSG00000250603" 0 NA NA NA NA NA NA
"ENSG00000250604" 0.15507808147119 -0.42458032098393 8.10304584144084 -0.0523976205111082 0.958211870071585 NA NA
"ENSG00000250611" 0 NA NA NA NA NA NA
"ENSG00000250612" 0 NA NA NA NA NA NA
"ENSG00000250613" 0 NA NA NA NA NA NA
"ENSG00000250614" 0 NA NA NA NA NA NA
"ENSG00000250615" 0 NA NA NA NA NA NA
"ENSG00000250618" 0 NA NA NA NA NA NA
"ENSG00000250619" 0 NA NA NA NA NA NA
"ENSG00000250622" 0 NA NA NA NA NA NA
"ENSG00000250623" 0 NA NA NA NA NA NA
"ENSG00000250625" 0 NA NA NA NA NA NA
"ENSG00000250626" 0.0662963969825458 -0.42448484058465 8.10304584153652 -0.0523858372377365 0.958221258869014 NA NA
"ENSG00000250629" 0 NA NA NA NA NA NA
"ENSG00000250636" 0 NA NA NA NA NA NA
"ENSG00000250637" 0.00886594486577857 0 8.10304584154009 0 1 NA NA
"ENSG00000250642" 0 NA NA NA NA NA NA
"ENSG00000250643" 0 NA NA NA NA NA NA
"ENSG00000250644" 0.228400402085574 0.537223284754383 5.65128662183701 0.0950621196027308 0.924265485950252 NA NA
"ENSG00000250645" 0 NA NA NA NA NA NA
"ENSG00000250646" 0 NA NA NA NA NA NA
"ENSG00000250650" 0 NA NA NA NA NA NA
"ENSG00000250654" 0 NA NA NA NA NA NA
"ENSG00000250655" 0.0712369367554333 -0.424485758076536 8.10304584153964 -0.0523859504657424 0.958221168650014 NA NA
"ENSG00000250657" 0 NA NA NA NA NA NA
"ENSG00000250658" 1.24199449884531 -0.840050539126772 1.26056856485686 -0.666406066711778 0.505151585827429 NA NA
"ENSG00000250659" 0 NA NA NA NA NA NA
"ENSG00000250665" 0 NA NA NA NA NA NA
"ENSG00000250667" 0 NA NA NA NA NA NA
"ENSG00000250669" 0.10489811265862 -1.06543631022818 8.10304584153903 -0.131485904320864 0.895390936488218 NA NA
"ENSG00000250670" 0 NA NA NA NA NA NA
"ENSG00000250672" 0 NA NA NA NA NA NA
"ENSG00000250674" 0 NA NA NA NA NA NA
"ENSG00000250677" 0 NA NA NA NA NA NA
"ENSG00000250678" 0 NA NA NA NA NA NA
"ENSG00000250681" 0 NA NA NA NA NA NA
"ENSG00000250685" 0.597283270197179 2.14176268661076 1.86658576741346 1.14742259584386 0.251207006884394 NA NA
"ENSG00000250692" 0 NA NA NA NA NA NA
"ENSG00000250694" 0 NA NA NA NA NA NA
"ENSG00000250696" 0 NA NA NA NA NA NA
"ENSG00000250697" 0.0542220769841929 0 8.10304584152058 0 1 NA NA
"ENSG00000250698" 0 NA NA NA NA NA NA
"ENSG00000250699" 0.0182981865613243 -0.424423918572551 8.10304584153931 -0.0523783188288028 0.958227249467036 NA NA
"ENSG00000250703" 0 NA NA NA NA NA NA
"ENSG00000250704" 0 NA NA NA NA NA NA
"ENSG00000250706" 0.0146475471832474 0 8.1030458415403 0 1 NA NA
"ENSG00000250712" 0.0101711875132875 0 8.10304584154004 0 1 NA NA
"ENSG00000250714" 0.0478354757402881 -0.424454932315069 8.10304584153577 -0.0523821462467035 0.958224199815903 NA NA
"ENSG00000250723" 0.13318710676077 -1.35363602863739 8.1022379829504 -0.167069398786589 0.867315443800205 NA NA
"ENSG00000250725" 0 NA NA NA NA NA NA
"ENSG00000250726" 0.0238163305619362 -0.424424229275144 8.1030458415403 -0.0523783571727228 0.958227218914953 NA NA
"ENSG00000250727" 0 NA NA NA NA NA NA
"ENSG00000250728" 0 NA NA NA NA NA NA
"ENSG00000250734" 0 NA NA NA NA NA NA
"ENSG00000250735" 0 NA NA NA NA NA NA
"ENSG00000250740" 0 NA NA NA NA NA NA
"ENSG00000250746" 0.0235319318556386 0 8.1030458415403 0 1 NA NA
"ENSG00000250747" 0 NA NA NA NA NA NA
"ENSG00000250749" 0 NA NA NA NA NA NA
"ENSG00000250751" 0 NA NA NA NA NA NA
"ENSG00000250753" 0 NA NA NA NA NA NA
"ENSG00000250756" 0 NA NA NA NA NA NA
"ENSG00000250761" 0 NA NA NA NA NA NA
"ENSG00000250762" 0 NA NA NA NA NA NA
"ENSG00000250764" 0.0723522125416689 -0.424466421521495 8.10304584153715 -0.052383564134073 0.958223070056535 NA NA
"ENSG00000250769" 0.0113111133755411 0 8.1030458415403 0 1 NA NA
"ENSG00000250770" 0 NA NA NA NA NA NA
"ENSG00000250771" 0 NA NA NA NA NA NA
"ENSG00000250775" 0 NA NA NA NA NA NA
"ENSG00000250777" 0 NA NA NA NA NA NA
"ENSG00000250778" 0 NA NA NA NA NA NA
"ENSG00000250781" 0 NA NA NA NA NA NA
"ENSG00000250790" 0.772952247236132 -1.42221354980564 1.50648015716048 -0.94406391152627 0.345136989611283 NA NA
"ENSG00000250791" 0.0130470327679838 0 8.1030458415403 0 1 NA NA
"ENSG00000250803" 0.0126043354413591 -0.424407757531852 8.1030458415403 -0.0523763243885557 0.958228838618794 NA NA
"ENSG00000250806" 0 NA NA NA NA NA NA
"ENSG00000250815" 0.0112119951205771 0 8.1030458415403 0 1 NA NA
"ENSG00000250820" 0 NA NA NA NA NA NA
"ENSG00000250828" 0 NA NA NA NA NA NA
"ENSG00000250829" 0.138352710663099 -0.135752256226138 8.10245594361525 -0.0167544578052425 0.98663250219802 NA NA
"ENSG00000250831" 0 NA NA NA NA NA NA
"ENSG00000250838" 1.8515118812749 0.330732702175231 0.919659084886397 0.3596253303104 0.71912733839511 NA NA
"ENSG00000250839" 0 NA NA NA NA NA NA
"ENSG00000250842" 0.00843519566997121 -0.424407757531855 8.1030458415403 -0.0523763243885561 0.958228838618794 NA NA
"ENSG00000250847" 0 NA NA NA NA NA NA
"ENSG00000250850" 0 NA NA NA NA NA NA
"ENSG00000250855" 0 NA NA NA NA NA NA
"ENSG00000250860" 0 NA NA NA NA NA NA
"ENSG00000250863" 0 NA NA NA NA NA NA
"ENSG00000250865" 0 NA NA NA NA NA NA
"ENSG00000250866" 0.010468704978083 0.857798384405357 8.1030458415403 0.105861228133235 0.915692456623639 NA NA
"ENSG00000250869" 0.117167178310135 -0.424562894050182 8.10304584151748 -0.0523954698460243 0.958213583700139 NA NA
"ENSG00000250874" 0 NA NA NA NA NA NA
"ENSG00000250877" 0 NA NA NA NA NA NA
"ENSG00000250882" 0.0153891473570691 0 8.1030458415403 0 1 NA NA
"ENSG00000250886" 0.0109135640315278 -0.424407757531855 8.1030458415403 -0.0523763243885561 0.958228838618794 NA NA
"ENSG00000250887" 0 NA NA NA NA NA NA
"ENSG00000250890" 0 NA NA NA NA NA NA
"ENSG00000250892" 0.00936076753541151 0 8.1030458415391 0 1 NA NA
"ENSG00000250893" 0.0130470327679838 0 8.1030458415403 0 1 NA NA
"ENSG00000250899" 9.84618354403194 -0.276760630889939 0.360450557787947 -0.767818567374106 0.442594981987284 NA NA
"ENSG00000250905" 0 NA NA NA NA NA NA
"ENSG00000250906" 0 NA NA NA NA NA NA
"ENSG00000250908" 0 NA NA NA NA NA NA
"ENSG00000250909" 0 NA NA NA NA NA NA
"ENSG00000250914" 0 NA NA NA NA NA NA
"ENSG00000250915" 0.0139298105332532 -0.424409816550477 8.1030458415403 -0.0523765784928351 0.958228636150818 NA NA
"ENSG00000250917" 0.110634762192264 0.53720255091878 8.1030458415246 0.0662963731694382 0.947141870665824 NA NA
"ENSG00000250920" 0.0210286617573324 0 8.1030458415403 0 1 NA NA
"ENSG00000250923" 0 NA NA NA NA NA NA
"ENSG00000250934" 0.729654068722833 0.712934041308144 1.53749145893349 0.463699513363596 0.64286304589479 NA NA
"ENSG00000250940" 0 NA NA NA NA NA NA
"ENSG00000250945" 0 NA NA NA NA NA NA
"ENSG00000250946" 0.0163236092191201 -0.424409816550477 8.1030458415403 -0.0523765784928351 0.958228636150818 NA NA
"ENSG00000250948" 0 NA NA NA NA NA NA
"ENSG00000250949" 0 NA NA NA NA NA NA
"ENSG00000250950" 0.0473623702519771 -0.744913995646036 8.1030458415403 -0.0919301223531566 0.926753558613268 NA NA
"ENSG00000250954" 0 NA NA NA NA NA NA
"ENSG00000250955" 0 NA NA NA NA NA NA
"ENSG00000250956" 0 NA NA NA NA NA NA
"ENSG00000250957" 0 NA NA NA NA NA NA
"ENSG00000250969" 0 NA NA NA NA NA NA
"ENSG00000250971" 0.0187630813613067 0 8.10304584153815 0 1 NA NA
"ENSG00000250976" 0 NA NA NA NA NA NA
"ENSG00000250977" 0 NA NA NA NA NA NA
"ENSG00000250978" 0.0106008753310464 0 8.10304584153717 0 1 NA NA
"ENSG00000250979" 0.00981666663675529 0 8.1030458415403 0 1 NA NA
"ENSG00000250984" 0 NA NA NA NA NA NA
"ENSG00000250990" 0 NA NA NA NA NA NA
"ENSG00000250992" 0.0964378051440721 -0.424515953012613 8.10304584150081 -0.0523896768346538 0.958218199514959 NA NA
"ENSG00000250993" 0.14807173351242 0.273171695830368 8.10032697476482 0.0337235393930872 0.973097607925036 NA NA
"ENSG00000250994" 0.00981666663675529 0 8.1030458415403 0 1 NA NA
"ENSG00000250997" 0 NA NA NA NA NA NA
"ENSG00000250999" 0.148523082703808 0.857644508827721 8.10304584143675 0.105842238290442 0.915707523679044 NA NA
"ENSG00000251001" 0 NA NA NA NA NA NA
"ENSG00000251009" 0 NA NA NA NA NA NA
"ENSG00000251010" 0 NA NA NA NA NA NA
"ENSG00000251012" 0 NA NA NA NA NA NA
"ENSG00000251017" 0.0153891473570691 0 8.1030458415403 0 1 NA NA
"ENSG00000251023" 1.74186819780587 0.571593674330623 0.70775811815227 0.807611611468154 0.419314200255219 NA NA
"ENSG00000251031" 0.0434664083621648 0 8.10304584152243 0 1 NA NA
"ENSG00000251033" 0 NA NA NA NA NA NA
"ENSG00000251034" 2.01338780854547 -1.36229930278522 0.872524865189382 -1.56133006305732 0.118445893834563 NA NA
"ENSG00000251038" 0 NA NA NA NA NA NA
"ENSG00000251048" 0 NA NA NA NA NA NA
"ENSG00000251049" 0 NA NA NA NA NA NA
"ENSG00000251054" 0 NA NA NA NA NA NA
"ENSG00000251055" 0 NA NA NA NA NA NA
"ENSG00000251058" 0 NA NA NA NA NA NA
"ENSG00000251062" 0.153654215565225 -1.05606457727992 8.10284786880696 -0.13033251942757 0.896303352706402 NA NA
"ENSG00000251066" 0 NA NA NA NA NA NA
"ENSG00000251074" 0 NA NA NA NA NA NA
"ENSG00000251076" 0.0168703913399424 -0.744878993140831 8.1030458415403 -0.0919258026805434 0.9267569906809 NA NA
"ENSG00000251080" 0 NA NA NA NA NA NA
"ENSG00000251081" 0 NA NA NA NA NA NA
"ENSG00000251088" 0 NA NA NA NA NA NA
"ENSG00000251093" 0 NA NA NA NA NA NA
"ENSG00000251095" 9.04842642343569 0.0749719621804313 0.34067149323788 0.220071135004186 0.825815754661086 NA NA
"ENSG00000251099" 0 NA NA NA NA NA NA
"ENSG00000251101" 0 NA NA NA NA NA NA
"ENSG00000251105" 0 NA NA NA NA NA NA
"ENSG00000251112" 0 NA NA NA NA NA NA
"ENSG00000251113" 0 NA NA NA NA NA NA
"ENSG00000251123" 0.399713461116085 -1.80514658570467 3.33382539875304 -0.541464044991633 0.588187773660583 NA NA
"ENSG00000251125" 0 NA NA NA NA NA NA
"ENSG00000251126" 0 NA NA NA NA NA NA
"ENSG00000251127" 0.0609899568570604 -0.424466547788897 8.10304584152887 -0.0523835797168351 0.958223057640337 NA NA
"ENSG00000251131" 0.01870659185209 0 8.10304584153982 0 1 NA NA
"ENSG00000251132" 0 NA NA NA NA NA NA
"ENSG00000251135" 0.0272861237212542 0 8.1030458415403 0 1 NA NA
"ENSG00000251139" 0 NA NA NA NA NA NA
"ENSG00000251142" 0 NA NA NA NA NA NA
"ENSG00000251143" 0.295315019424605 0.10799838061114 3.5859059712559 0.0301174602671791 0.975973375767743 NA NA
"ENSG00000251144" 0.0101711875132875 0 8.10304584154004 0 1 NA NA
"ENSG00000251148" 0 NA NA NA NA NA NA
"ENSG00000251152" 0.221827152678308 -0.141983942643974 4.65501290107388 -0.0305012994939755 0.975667257018325 NA NA
"ENSG00000251158" 0 NA NA NA NA NA NA
"ENSG00000251159" 0 NA NA NA NA NA NA
"ENSG00000251161" 0.699963675606803 -0.527506123303689 1.84670911102287 -0.285646569974148 0.775148831161532 NA NA
"ENSG00000251162" 0 NA NA NA NA NA NA
"ENSG00000251168" 0.0887598000958943 0 8.10304584153568 0 1 NA NA
"ENSG00000251170" 0.0126043354413591 -0.424407757531852 8.1030458415403 -0.0523763243885557 0.958228838618794 NA NA
"ENSG00000251171" 0.014682632128395 0 8.10304584153901 0 1 NA NA
"ENSG00000251176" 0 NA NA NA NA NA NA
"ENSG00000251177" 0 NA NA NA NA NA NA
"ENSG00000251184" 0 NA NA NA NA NA NA
"ENSG00000251185" 0.0669978259787701 0.537264516476842 8.10304584153664 0.0663040203626637 0.94713578248409 NA NA
"ENSG00000251186" 0 NA NA NA NA NA NA
"ENSG00000251187" 0.0236650141336302 -0.424424229275147 8.1030458415403 -0.0523783571727231 0.958227218914952 NA NA
"ENSG00000251188" 0.75249526766341 -1.74457302610637 1.62526606775913 -1.07340764734708 0.283088254842147 NA NA
"ENSG00000251189" 0.0101711875132875 0 8.10304584154004 0 1 NA NA
"ENSG00000251193" 0.00945465382613522 0 8.1030458415403 0 1 NA NA
"ENSG00000251194" 0.414161307838586 -0.128450302636948 2.70989690780222 -0.0474004388385105 0.962194079272505 NA NA
"ENSG00000251195" 0 NA NA NA NA NA NA
"ENSG00000251196" 0 NA NA NA NA NA NA
"ENSG00000251199" 0.0398899453753845 0 8.1030458415403 0 1 NA NA
"ENSG00000251200" 0.010399839673666 0 8.1030458415403 0 1 NA NA
"ENSG00000251204" 0.0719481036172529 -1.42821567907626 8.10149128250982 -0.176290466689708 0.860065751223267 NA NA
"ENSG00000251205" 0 NA NA NA NA NA NA
"ENSG00000251211" 0.050537360336057 0.857736615469432 8.1030458415403 0.105853605205124 0.915698504857547 NA NA
"ENSG00000251213" 0 NA NA NA NA NA NA
"ENSG00000251214" 0 NA NA NA NA NA NA
"ENSG00000251216" 0 NA NA NA NA NA NA
"ENSG00000251218" 0 NA NA NA NA NA NA
"ENSG00000251228" 0.010468704978083 0.857798384405357 8.1030458415403 0.105861228133235 0.915692456623639 NA NA
"ENSG00000251229" 1.21740337973683 -2.25743213321728 1.49218225372712 -1.51283941862916 0.130320453321401 NA NA
"ENSG00000251236" 0 NA NA NA NA NA NA
"ENSG00000251239" 0 NA NA NA NA NA NA
"ENSG00000251243" 0 NA NA NA NA NA NA
"ENSG00000251244" 0.55614262467117 -1.42841845065529 2.21105497344443 -0.646034796878013 0.518256820469147 NA NA
"ENSG00000251248" 0 NA NA NA NA NA NA
"ENSG00000251250" 0 NA NA NA NA NA NA
"ENSG00000251257" 0.29943206778519 -1.09696774729401 4.25409464028765 -0.257861622754081 0.796513704040927 NA NA
"ENSG00000251259" 0.76461812580911 0.477953366555501 1.52751424424293 0.312896176488611 0.754359542554931 NA NA
"ENSG00000251264" 0 NA NA NA NA NA NA
"ENSG00000251270" 0 NA NA NA NA NA NA
"ENSG00000251278" 0 NA NA NA NA NA NA
"ENSG00000251281" 0 NA NA NA NA NA NA
"ENSG00000251285" 0 NA NA NA NA NA NA
"ENSG00000251286" 0 NA NA NA NA NA NA
"ENSG00000251288" 0 NA NA NA NA NA NA
"ENSG00000251293" 0 NA NA NA NA NA NA
"ENSG00000251294" 0.0624200776215166 -0.424472509979826 8.10304584152659 -0.0523843155131228 0.958222471364784 NA NA
"ENSG00000251296" 0 NA NA NA NA NA NA
"ENSG00000251300" 0 NA NA NA NA NA NA
"ENSG00000251309" 0 NA NA NA NA NA NA
"ENSG00000251310" 0 NA NA NA NA NA NA
"ENSG00000251312" 0 NA NA NA NA NA NA
"ENSG00000251313" 0 NA NA NA NA NA NA
"ENSG00000251314" 0.0392355729831549 -0.424422170256523 8.1030458415403 -0.0523781030684438 0.95822742138291 NA NA
"ENSG00000251320" 0 NA NA NA NA NA NA
"ENSG00000251325" 0 NA NA NA NA NA NA
"ENSG00000251330" 0.346821024709586 -1.98857250108305 2.95640877111143 -0.672631105858701 0.501182007323395 NA NA
"ENSG00000251334" 0 NA NA NA NA NA NA
"ENSG00000251338" 0 NA NA NA NA NA NA
"ENSG00000251339" 0.0644687546420817 -0.744926413481303 8.10304584153262 -0.0919316548430641 0.926752341019237 NA NA
"ENSG00000251342" 0 NA NA NA NA NA NA
"ENSG00000251352" 0 NA NA NA NA NA NA
"ENSG00000251354" 0 NA NA NA NA NA NA
"ENSG00000251357" 0.861120973345763 -3.92553549865768 8.08007720951935 -0.485828958915505 0.627088440371772 NA NA
"ENSG00000251361" 0.0497015197655163 -0.424451687031891 8.10304584152831 -0.0523817457451081 0.958224518931836 NA NA
"ENSG00000251367" 0.487384759322291 -0.951163585786118 2.07359823175694 -0.458701966089257 0.646448201988348 NA NA
"ENSG00000251368" 0 NA NA NA NA NA NA
"ENSG00000251371" 0 NA NA NA NA NA NA
"ENSG00000251373" 0 NA NA NA NA NA NA
"ENSG00000251374" 0.0420696825405651 0 8.10304584151597 0 1 NA NA
"ENSG00000251376" 0 NA NA NA NA NA NA
"ENSG00000251377" 0.0106008753310464 0 8.10304584153717 0 1 NA NA
"ENSG00000251378" 0 NA NA NA NA NA NA
"ENSG00000251379" 2.25892337022982 0.140293732676596 0.681514879185905 0.20585571490997 0.836903618880993 NA NA
"ENSG00000251387" 0 NA NA NA NA NA NA
"ENSG00000251388" 0.0351000116637057 1.64472991274978 8.07319722486665 0.203727205831634 0.838566680856467 NA NA
"ENSG00000251391" 0.0328926952192371 0.857770551797706 8.10304584152621 0.105857793300617 0.915695181910589 NA NA
"ENSG00000251393" 0.351278349855298 0.595269911812458 3.76594359770314 0.158066603062116 0.874404316627024 NA NA
"ENSG00000251399" 0 NA NA NA NA NA NA
"ENSG00000251401" 0 NA NA NA NA NA NA
"ENSG00000251408" 0.319639958477861 0.439710149073658 3.79546083299156 0.115851583884501 0.907770167687014 NA NA
"ENSG00000251409" 0.107926582487892 -0.744982863218299 8.10304584150423 -0.0919386213271135 0.926746806009809 NA NA
"ENSG00000251410" 0.537436220529336 0.267895816658034 2.0180500014014 0.132749840921681 0.894391224294089 NA NA
"ENSG00000251412" 0 NA NA NA NA NA NA
"ENSG00000251413" 0.00945465382613522 0 8.1030458415403 0 1 NA NA
"ENSG00000251414" 0 NA NA NA NA NA NA
"ENSG00000251416" 0 NA NA NA NA NA NA
"ENSG00000251417" 0.417633249733539 2.11592844699593 2.73361259956101 0.774041079315969 0.438906498955523 NA NA
"ENSG00000251419" 0 NA NA NA NA NA NA
"ENSG00000251421" 0 NA NA NA NA NA NA
"ENSG00000251423" 0 NA NA NA NA NA NA
"ENSG00000251424" 0 NA NA NA NA NA NA
"ENSG00000251426" 0.195878193942609 1.34959115654748 7.70387418215681 0.175183436883394 0.860935498529984 NA NA
"ENSG00000251427" 0.0194286686687063 0 8.1030458415403 0 1 NA NA
"ENSG00000251431" 0 NA NA NA NA NA NA
"ENSG00000251434" 0 NA NA NA NA NA NA
"ENSG00000251438" 0 NA NA NA NA NA NA
"ENSG00000251446" 0 NA NA NA NA NA NA
"ENSG00000251447" 0 NA NA NA NA NA NA
"ENSG00000251448" 0.0402420257009744 -0.424445815254275 8.10304584152814 -0.052381021106778 0.958225096316911 NA NA
"ENSG00000251452" 0.0283105843088793 -0.424427767976677 8.10304584153474 -0.0523787938852743 0.958226870946406 NA NA
"ENSG00000251454" 0.0126043354413591 -0.424407757531852 8.1030458415403 -0.0523763243885557 0.958228838618794 NA NA
"ENSG00000251455" 0.260739488240056 -0.106350168126988 4.86826627878742 -0.0218455939007259 0.982571124179722 NA NA
"ENSG00000251456" 0.115374256560849 -0.744975623257509 8.10304584152124 -0.0919377278405782 0.926747515902343 NA NA
"ENSG00000251458" 0.00986299089135307 0 8.10304584153878 0 1 NA NA
"ENSG00000251459" 0.00986299089135307 0 8.10304584153878 0 1 NA NA
"ENSG00000251460" 0 NA NA NA NA NA NA
"ENSG00000251461" 0 NA NA NA NA NA NA
"ENSG00000251468" 0.0730435778098913 0 8.10304584147287 0 1 NA NA
"ENSG00000251471" 0 NA NA NA NA NA NA
"ENSG00000251473" 0 NA NA NA NA NA NA
"ENSG00000251477" 0 NA NA NA NA NA NA
"ENSG00000251478" 0 NA NA NA NA NA NA
"ENSG00000251484" 0.055570482431345 -0.744916054664657 8.1030458415403 -0.0919303764574355 0.9267533567223 NA NA
"ENSG00000251487" 0 NA NA NA NA NA NA
"ENSG00000251488" 0 NA NA NA NA NA NA
"ENSG00000251489" 0 NA NA NA NA NA NA
"ENSG00000251490" 0 NA NA NA NA NA NA
"ENSG00000251492" 0 NA NA NA NA NA NA
"ENSG00000251498" 0.0181618850651134 0 8.1030458415403 0 1 NA NA
"ENSG00000251501" 0 NA NA NA NA NA NA
"ENSG00000251506" 0 NA NA NA NA NA NA
"ENSG00000251508" 0 NA NA NA NA NA NA
"ENSG00000251510" 0 NA NA NA NA NA NA
"ENSG00000251511" 0.0152553158790369 0 8.1030458415403 0 1 NA NA
"ENSG00000251516" 0 NA NA NA NA NA NA
"ENSG00000251517" 0 NA NA NA NA NA NA
"ENSG00000251520" 0.0296115787430197 0 8.103045841534 0 1 NA NA
"ENSG00000251523" 0.011933676072528 0 8.10304584153628 0 1 NA NA
"ENSG00000251527" 0.0146684600048482 0 8.10304584152859 0 1 NA NA
"ENSG00000251529" 0 NA NA NA NA NA NA
"ENSG00000251532" 0 NA NA NA NA NA NA
"ENSG00000251535" 0 NA NA NA NA NA NA
"ENSG00000251536" 0 NA NA NA NA NA NA
"ENSG00000251537" 0.0656958519672358 1.39231253098985 8.08355020199366 0.172240228142142 0.863248672956351 NA NA
"ENSG00000251545" 0 NA NA NA NA NA NA
"ENSG00000251548" 0 NA NA NA NA NA NA
"ENSG00000251549" 0 NA NA NA NA NA NA
"ENSG00000251550" 1.97263224795636 -2.95290905347935 1.2785579523937 -2.3095621500386 0.0209124071324263 NA NA
"ENSG00000251555" 0.857907822725322 -1.61100858612382 1.5058662761672 -1.06982181062201 0.284699522937898 NA NA
"ENSG00000251556" 0 NA NA NA NA NA NA
"ENSG00000251557" 0 NA NA NA NA NA NA
"ENSG00000251567" 0 NA NA NA NA NA NA
"ENSG00000251569" 0.576353097036562 0.81683542132912 2.64211277660178 0.309159937669168 0.757199867145198 NA NA
"ENSG00000251572" 0 NA NA NA NA NA NA
"ENSG00000251574" 0.0274569776000284 -0.424422510360433 8.103045841534 -0.0523781450408388 0.958227387939691 NA NA
"ENSG00000251579" 0 NA NA NA NA NA NA
"ENSG00000251584" 0 NA NA NA NA NA NA
"ENSG00000251585" 0 NA NA NA NA NA NA
"ENSG00000251588" 0.0112119951205771 0 8.1030458415403 0 1 NA NA
"ENSG00000251591" 0 NA NA NA NA NA NA
"ENSG00000251598" 0 NA NA NA NA NA NA
"ENSG00000251599" 0 NA NA NA NA NA NA
"ENSG00000251601" 0 NA NA NA NA NA NA
"ENSG00000251605" 0 NA NA NA NA NA NA
"ENSG00000251613" 0.0277568086397921 0 8.1030458415403 0 1 NA NA
"ENSG00000251615" 2.33741141042183 0.796634146280529 0.713896576160425 1.11589573739812 0.264466766627174 NA NA
"ENSG00000251616" 0.0924866891097273 -1.73642124021425 8.09856131034658 -0.214411075458036 0.830226505526746 NA NA
"ENSG00000251618" 0 NA NA NA NA NA NA
"ENSG00000251621" 0 NA NA NA NA NA NA
"ENSG00000251623" 0 NA NA NA NA NA NA
"ENSG00000251627" 0 NA NA NA NA NA NA
"ENSG00000251630" 0 NA NA NA NA NA NA
"ENSG00000251638" 0.0194286686687063 0 8.1030458415403 0 1 NA NA
"ENSG00000251639" 0.146589924938928 1.03955443640768 8.0851969261758 0.128575029884817 0.897693925543882 NA NA
"ENSG00000251642" 0 NA NA NA NA NA NA
"ENSG00000251647" 0 NA NA NA NA NA NA
"ENSG00000251648" 0.0117105097379052 -0.424409816550477 8.1030458415403 -0.0523765784928351 0.958228636150818 NA NA
"ENSG00000251652" 0 NA NA NA NA NA NA
"ENSG00000251654" 0 NA NA NA NA NA NA
"ENSG00000251660" 0.110710186584791 1.16488699578739 8.08005891283549 0.144168131489354 0.885367705401568 NA NA
"ENSG00000251661" 2.87769201209984 -0.0711940193750226 0.641941802690104 -0.110904164640282 0.911692343072776 NA NA
"ENSG00000251665" 0 NA NA NA NA NA NA
"ENSG00000251668" 0 NA NA NA NA NA NA
"ENSG00000251670" 0 NA NA NA NA NA NA
"ENSG00000251675" 0 NA NA NA NA NA NA
"ENSG00000251678" 0 NA NA NA NA NA NA
"ENSG00000251679" 0 NA NA NA NA NA NA
"ENSG00000251680" 0.0474155449332073 -0.748059453120739 8.10298208765224 -0.0923190308245494 0.92644456852605 NA NA
"ENSG00000251682" 0.793804735752958 0.299001369819625 1.1552805574443 0.258812777461669 0.795779698714088 NA NA
"ENSG00000251687" 0 NA NA NA NA NA NA
"ENSG00000251689" 0.318156198658937 -1.06452397404029 3.55780007846115 -0.299208485739515 0.764780975035389 NA NA
"ENSG00000251691" 0 NA NA NA NA NA NA
"ENSG00000251704" 0 NA NA NA NA NA NA
"ENSG00000251715" 0 NA NA NA NA NA NA
"ENSG00000251730" 0 NA NA NA NA NA NA
"ENSG00000251735" 0 NA NA NA NA NA NA
"ENSG00000251744" 0 NA NA NA NA NA NA
"ENSG00000251775" 0 NA NA NA NA NA NA
"ENSG00000251778" 0 NA NA NA NA NA NA
"ENSG00000251802" 0 NA NA NA NA NA NA
"ENSG00000251805" 0 NA NA NA NA NA NA
"ENSG00000251818" 0 NA NA NA NA NA NA
"ENSG00000251822" 0 NA NA NA NA NA NA
"ENSG00000251828" 0 NA NA NA NA NA NA
"ENSG00000251830" 0 NA NA NA NA NA NA
"ENSG00000251838" 0 NA NA NA NA NA NA
"ENSG00000251844" 0 NA NA NA NA NA NA
"ENSG00000251858" 0 NA NA NA NA NA NA
"ENSG00000251861" 0 NA NA NA NA NA NA
"ENSG00000251867" 3.33901452302724 -0.549343102448055 0.656513090208107 -0.836758795279952 0.402728162850975 NA NA
"ENSG00000251922" 0 NA NA NA NA NA NA
"ENSG00000251940" 0 NA NA NA NA NA NA
"ENSG00000251942" 0 NA NA NA NA NA NA
"ENSG00000251967" 0 NA NA NA NA NA NA
"ENSG00000251974" 0 NA NA NA NA NA NA
"ENSG00000251999" 0 NA NA NA NA NA NA
"ENSG00000252011" 0 NA NA NA NA NA NA
"ENSG00000252016" 0 NA NA NA NA NA NA
"ENSG00000252020" 0 NA NA NA NA NA NA
"ENSG00000252040" 0 NA NA NA NA NA NA
"ENSG00000252045" 0 NA NA NA NA NA NA
"ENSG00000252049" 0 NA NA NA NA NA NA
"ENSG00000252050" 0 NA NA NA NA NA NA
"ENSG00000252083" 0 NA NA NA NA NA NA
"ENSG00000252096" 0 NA NA NA NA NA NA
"ENSG00000252119" 0 NA NA NA NA NA NA
"ENSG00000252122" 0.00880495685168251 0 8.1030458415403 0 1 NA NA
"ENSG00000252136" 0 NA NA NA NA NA NA
"ENSG00000252138" 0 NA NA NA NA NA NA
"ENSG00000252139" 0 NA NA NA NA NA NA
"ENSG00000252170" 0 NA NA NA NA NA NA
"ENSG00000252188" 0 NA NA NA NA NA NA
"ENSG00000252190" 0 NA NA NA NA NA NA
"ENSG00000252192" 0 NA NA NA NA NA NA
"ENSG00000252193" 0 NA NA NA NA NA NA
"ENSG00000252200" 0 NA NA NA NA NA NA
"ENSG00000252204" 0 NA NA NA NA NA NA
"ENSG00000252218" 0 NA NA NA NA NA NA
"ENSG00000252228" 0.00992447624296523 0 8.1030458415403 0 1 NA NA
"ENSG00000252230" 0 NA NA NA NA NA NA
"ENSG00000252236" 0 NA NA NA NA NA NA
"ENSG00000252238" 0 NA NA NA NA NA NA
"ENSG00000252249" 0 NA NA NA NA NA NA
"ENSG00000252274" 0 NA NA NA NA NA NA
"ENSG00000252290" 0 NA NA NA NA NA NA
"ENSG00000252291" 0 NA NA NA NA NA NA
"ENSG00000252296" 0 NA NA NA NA NA NA
"ENSG00000252329" 0 NA NA NA NA NA NA
"ENSG00000252337" 0 NA NA NA NA NA NA
"ENSG00000252349" 0 NA NA NA NA NA NA
"ENSG00000252352" 0 NA NA NA NA NA NA
"ENSG00000252404" 0.0184746683177806 0 8.10304584153923 0 1 NA NA
"ENSG00000252408" 0 NA NA NA NA NA NA
"ENSG00000252409" 0 NA NA NA NA NA NA
"ENSG00000252425" 0 NA NA NA NA NA NA
"ENSG00000252427" 0 NA NA NA NA NA NA
"ENSG00000252433" 0 NA NA NA NA NA NA
"ENSG00000252438" 0 NA NA NA NA NA NA
"ENSG00000252441" 0 NA NA NA NA NA NA
"ENSG00000252458" 0.0101711875132875 0 8.10304584154004 0 1 NA NA
"ENSG00000252459" 0 NA NA NA NA NA NA
"ENSG00000252461" 0 NA NA NA NA NA NA
"ENSG00000252473" 0.136988749461162 -0.744989641169341 8.10304584152334 -0.0919394577964384 0.926746141418617 NA NA
"ENSG00000252517" 0 NA NA NA NA NA NA
"ENSG00000252537" 0 NA NA NA NA NA NA
"ENSG00000252550" 0 NA NA NA NA NA NA
"ENSG00000252580" 0 NA NA NA NA NA NA
"ENSG00000252582" 0 NA NA NA NA NA NA
"ENSG00000252601" 0 NA NA NA NA NA NA
"ENSG00000252640" 0 NA NA NA NA NA NA
"ENSG00000252677" 0 NA NA NA NA NA NA
"ENSG00000252682" 0 NA NA NA NA NA NA
"ENSG00000252689" 0 NA NA NA NA NA NA
"ENSG00000252690" 3.68961078759611 -1.02023439584145 0.723390555225679 -1.41035072751698 0.15843614673979 NA NA
"ENSG00000252691" 0 NA NA NA NA NA NA
"ENSG00000252692" 0 NA NA NA NA NA NA
"ENSG00000252693" 0 NA NA NA NA NA NA
"ENSG00000252719" 0 NA NA NA NA NA NA
"ENSG00000252722" 0 NA NA NA NA NA NA
"ENSG00000252727" 0 NA NA NA NA NA NA
"ENSG00000252762" 0 NA NA NA NA NA NA
"ENSG00000252765" 0 NA NA NA NA NA NA
"ENSG00000252774" 0 NA NA NA NA NA NA
"ENSG00000252777" 0 NA NA NA NA NA NA
"ENSG00000252778" 0 NA NA NA NA NA NA
"ENSG00000252787" 0 NA NA NA NA NA NA
"ENSG00000252798" 0.0680169774879057 -0.424478728499103 8.10304584150771 -0.0523850829430976 0.958221859883831 NA NA
"ENSG00000252800" 0 NA NA NA NA NA NA
"ENSG00000252824" 0.0126043354413591 -0.424407757531852 8.1030458415403 -0.0523763243885557 0.958228838618794 NA NA
"ENSG00000252840" 0 NA NA NA NA NA NA
"ENSG00000252852" 0 NA NA NA NA NA NA
"ENSG00000252868" 0 NA NA NA NA NA NA
"ENSG00000252870" 0 NA NA NA NA NA NA
"ENSG00000252888" 0.0083034808044931 0 8.1030458415403 0 1 NA NA
"ENSG00000252904" 0 NA NA NA NA NA NA
"ENSG00000252920" 0 NA NA NA NA NA NA
"ENSG00000252923" 0 NA NA NA NA NA NA
"ENSG00000252945" 0 NA NA NA NA NA NA
"ENSG00000252989" 0 NA NA NA NA NA NA
"ENSG00000252992" 0 NA NA NA NA NA NA
"ENSG00000252993" 0 NA NA NA NA NA NA
"ENSG00000253013" 0 NA NA NA NA NA NA
"ENSG00000253028" 0 NA NA NA NA NA NA
"ENSG00000253041" 0 NA NA NA NA NA NA
"ENSG00000253047" 0 NA NA NA NA NA NA
"ENSG00000253049" 0 NA NA NA NA NA NA
"ENSG00000253059" 0 NA NA NA NA NA NA
"ENSG00000253060" 0 NA NA NA NA NA NA
"ENSG00000253065" 0 NA NA NA NA NA NA
"ENSG00000253067" 0 NA NA NA NA NA NA
"ENSG00000253072" 0 NA NA NA NA NA NA
"ENSG00000253085" 0 NA NA NA NA NA NA
"ENSG00000253092" 0 NA NA NA NA NA NA
"ENSG00000253100" 0.0190611127286222 0 8.10304584153869 0 1 NA NA
"ENSG00000253102" 0 NA NA NA NA NA NA
"ENSG00000253104" 0 NA NA NA NA NA NA
"ENSG00000253105" 0.203399949008152 -1.57273512104746 8.10086737314158 -0.194144040212516 0.846063098500785 NA NA
"ENSG00000253106" 0.321985819701773 -1.67020683096558 3.26709021869467 -0.511221521036812 0.609195950719368 NA NA
"ENSG00000253107" 0 NA NA NA NA NA NA
"ENSG00000253108" 0 NA NA NA NA NA NA
"ENSG00000253110" 0.0117105097379052 -0.424409816550477 8.1030458415403 -0.0523765784928351 0.958228636150818 NA NA
"ENSG00000253112" 0 NA NA NA NA NA NA
"ENSG00000253115" 0 NA NA NA NA NA NA
"ENSG00000253116" 0 NA NA NA NA NA NA
"ENSG00000253118" 0 NA NA NA NA NA NA
"ENSG00000253121" 0 NA NA NA NA NA NA
"ENSG00000253122" 0 NA NA NA NA NA NA
"ENSG00000253123" 0.218675902635658 0.21668005694265 5.78369265767464 0.0374639645927809 0.970115072053438 NA NA
"ENSG00000253125" 0.0171149362079666 0 8.1030458415403 0 1 NA NA
"ENSG00000253130" 0.183743644106403 -1.09222028670695 8.10254600377793 -0.134799640285619 0.892770290252592 NA NA
"ENSG00000253134" 0 NA NA NA NA NA NA
"ENSG00000253135" 0 NA NA NA NA NA NA
"ENSG00000253139" 0 NA NA NA NA NA NA
"ENSG00000253141" 0.82576943204151 1.48850792800632 1.20169275121532 1.23867596480127 0.215465523182856 NA NA
"ENSG00000253142" 0.100366439850977 -1.06506875454671 8.10303807167261 -0.131440670169141 0.895426717584601 NA NA
"ENSG00000253143" 0.0334645747357855 0 8.10304584153667 0 1 NA NA
"ENSG00000253144" 0 NA NA NA NA NA NA
"ENSG00000253153" 0 NA NA NA NA NA NA
"ENSG00000253154" 0.0521767508236794 -0.424440694848658 8.10304584153938 -0.0523803891954812 0.958225599817967 NA NA
"ENSG00000253155" 0 NA NA NA NA NA NA
"ENSG00000253160" 0 NA NA NA NA NA NA
"ENSG00000253162" 0 NA NA NA NA NA NA
"ENSG00000253163" 0 NA NA NA NA NA NA
"ENSG00000253164" 0.0356085105563843 -0.748059453120738 8.10298208765224 -0.0923190308245493 0.92644456852605 NA NA
"ENSG00000253165" 0.0176769558572128 0 8.10304584153902 0 1 NA NA
"ENSG00000253166" 0 NA NA NA NA NA NA
"ENSG00000253168" 0 NA NA NA NA NA NA
"ENSG00000253170" 0 NA NA NA NA NA NA
"ENSG00000253171" 0 NA NA NA NA NA NA
"ENSG00000253172" 0.030937149320523 -0.424424229275147 8.1030458415403 -0.0523783571727232 0.958227218914952 NA NA
"ENSG00000253174" 0.108197563458588 -0.424529295871031 8.10304584151449 -0.0523913234818482 0.958216887482432 NA NA
"ENSG00000253175" 0.146570932058624 0.537165877585514 8.10304584145834 0.0662918472998343 0.947145473860742 NA NA
"ENSG00000253176" 0 NA NA NA NA NA NA
"ENSG00000253177" 0.0713298408364191 0.537259826069798 8.10304584153618 0.0663034415177323 0.947136243321447 NA NA
"ENSG00000253178" 0 NA NA NA NA NA NA
"ENSG00000253180" 0.891520934448893 -1.50403907789033 1.37858029889188 -1.09100578261513 0.275270338123651 NA NA
"ENSG00000253181" 0.029502861025893 0 8.10304584153949 0 1 NA NA
"ENSG00000253183" 0.603681295390193 -0.690429066951239 1.66280204093789 -0.415220242670504 0.677980681425427 NA NA
"ENSG00000253184" 0 NA NA NA NA NA NA
"ENSG00000253186" 0 NA NA NA NA NA NA
"ENSG00000253189" 0 NA NA NA NA NA NA
"ENSG00000253190" 0.832544473882686 -1.90100517263557 1.59736426398703 -1.19008870768815 0.234011528128193 NA NA
"ENSG00000253194" 0.323480700866091 0.537272413077414 3.59824292763793 0.149315214087034 0.881304910743343 NA NA
"ENSG00000253195" 0 NA NA NA NA NA NA
"ENSG00000253196" 0.599144161514334 -1.21612744254302 1.68429175005364 -0.722040847438869 0.470269364262103 NA NA
"ENSG00000253197" 0 NA NA NA NA NA NA
"ENSG00000253198" 0 NA NA NA NA NA NA
"ENSG00000253200" 2.26154741722558 0.383296570047353 0.71888099659792 0.533185008174219 0.593905518265399 NA NA
"ENSG00000253204" 0.0333129510433973 0 8.1030458415403 0 1 NA NA
"ENSG00000253205" 0 NA NA NA NA NA NA
"ENSG00000253206" 0 NA NA NA NA NA NA
"ENSG00000253207" 0 NA NA NA NA NA NA
"ENSG00000253214" 0.0710324451607075 0 8.10304584153126 0 1 NA NA
"ENSG00000253215" 0 NA NA NA NA NA NA
"ENSG00000253216" 0 NA NA NA NA NA NA
"ENSG00000253217" 0 NA NA NA NA NA NA
"ENSG00000253220" 0.134131007445659 -0.0318130130304768 8.10254427200362 -0.00392629919226717 0.996867274542324 NA NA
"ENSG00000253223" 0.0641996115834255 0 8.10304584152372 0 1 NA NA
"ENSG00000253225" 0.0855644947354749 -0.424497747466966 8.10304584150326 -0.0523874300812563 0.958219989706476 NA NA
"ENSG00000253227" 0.218020043266824 1.41650688885184 5.75342374670615 0.246202426800701 0.805525537055911 NA NA
"ENSG00000253232" 0 NA NA NA NA NA NA
"ENSG00000253233" 0 NA NA NA NA NA NA
"ENSG00000253235" 0 NA NA NA NA NA NA
"ENSG00000253237" 0 NA NA NA NA NA NA
"ENSG00000253238" 0.13849004100777 -0.409858787259556 8.1026376088216 -0.0505833787769713 0.959657507683102 NA NA
"ENSG00000253244" 0 NA NA NA NA NA NA
"ENSG00000253252" 0.0600460113591511 0 8.10304584152483 0 1 NA NA
"ENSG00000253256" 0.00888992521533467 0 8.1030458415403 0 1 NA NA
"ENSG00000253259" 0.00886594486577857 0 8.10304584154009 0 1 NA NA
"ENSG00000253260" 0 NA NA NA NA NA NA
"ENSG00000253261" 0 NA NA NA NA NA NA
"ENSG00000253262" 0 NA NA NA NA NA NA
"ENSG00000253263" 0.0625297836329819 0 8.10304584152034 0 1 NA NA
"ENSG00000253266" 0 NA NA NA NA NA NA
"ENSG00000253269" 0 NA NA NA NA NA NA
"ENSG00000253270" 0 NA NA NA NA NA NA
"ENSG00000253271" 0 NA NA NA NA NA NA
"ENSG00000253273" 0 NA NA NA NA NA NA
"ENSG00000253275" 0 NA NA NA NA NA NA
"ENSG00000253280" 0 NA NA NA NA NA NA
"ENSG00000253281" 0.0727152185896114 0.857706019118372 8.10304584152616 0.105849829297872 0.915701500764596 NA NA
"ENSG00000253282" 1.97359588966442 -0.741989042768211 0.94574079466264 -0.784558567163098 0.432712430637805 NA NA
"ENSG00000253283" 0 NA NA NA NA NA NA
"ENSG00000253284" 1.16529360707806 -0.701330371413782 1.00981157212455 -0.694516076834261 0.487358622186992 NA NA
"ENSG00000253286" 0.0227197764087276 0 8.1030458415403 0 1 NA NA
"ENSG00000253287" 0 NA NA NA NA NA NA
"ENSG00000253288" 0.078798112157893 -0.424498923221807 8.103045841526 -0.0523875751814658 0.958219874092017 NA NA
"ENSG00000253290" 0 NA NA NA NA NA NA
"ENSG00000253295" 0.0112725434963834 0 8.1030458415347 0 1 NA NA
"ENSG00000253297" 0.265336519315978 -1.75847000811411 5.36839900191751 -0.327559484212334 0.743244760092036 NA NA
"ENSG00000253300" 0.0981251734358664 -0.744973017809618 8.10304584153831 -0.0919374063010595 0.926747771371796 NA NA
"ENSG00000253307" 0.00992447624296523 0 8.1030458415403 0 1 NA NA
"ENSG00000253308" 0.011933676072528 0 8.10304584153628 0 1 NA NA
"ENSG00000253312" 0 NA NA NA NA NA NA
"ENSG00000253317" 0 NA NA NA NA NA NA
"ENSG00000253319" 0 NA NA NA NA NA NA
"ENSG00000253321" 0 NA NA NA NA NA NA
"ENSG00000253322" 0 NA NA NA NA NA NA
"ENSG00000253326" 0 NA NA NA NA NA NA
"ENSG00000253330" 0.0897920906782422 1.7179441897712 8.08328175220164 0.212530534309692 0.83169315890911 NA NA
"ENSG00000253331" 0.0222654969577514 0 8.10304584153738 0 1 NA NA
"ENSG00000253333" 0 NA NA NA NA NA NA
"ENSG00000253334" 0.0239817292060468 -0.424422170256526 8.1030458415403 -0.0523781030684442 0.95822742138291 NA NA
"ENSG00000253335" 0 NA NA NA NA NA NA
"ENSG00000253336" 0 NA NA NA NA NA NA
"ENSG00000253339" 0 NA NA NA NA NA NA
"ENSG00000253340" 0 NA NA NA NA NA NA
"ENSG00000253342" 0.00936076753541151 0 8.1030458415391 0 1 NA NA
"ENSG00000253343" 0 NA NA NA NA NA NA
"ENSG00000253344" 0.0621767875941072 -0.424477732689151 8.10304584152244 -0.0523849600497136 0.958221957804117 NA NA
"ENSG00000253346" 0 NA NA NA NA NA NA
"ENSG00000253347" 0 NA NA NA NA NA NA
"ENSG00000253348" 0.0165434135685007 0 8.10304584153354 0 1 NA NA
"ENSG00000253354" 0 NA NA NA NA NA NA
"ENSG00000253356" 0.00881101099143422 0 8.1030458415403 0 1 NA NA
"ENSG00000253357" 0.252113468110577 -0.745079507999561 5.44774914028715 -0.136768321890881 0.891213923769678 NA NA
"ENSG00000253358" 0 NA NA NA NA NA NA
"ENSG00000253361" 0.903445967851845 0.257979707675205 1.18934429756426 0.216909189545482 0.828279115875858 NA NA
"ENSG00000253362" 0 NA NA NA NA NA NA
"ENSG00000253363" 0.0818508800784759 0.216794045682528 8.10304584153348 0.0267546364567402 0.978655435115847 NA NA
"ENSG00000253369" 0.176321781006493 -1.42659634789778 8.10132714092129 -0.176094153844471 0.860219973715822 NA NA
"ENSG00000253370" 0 NA NA NA NA NA NA
"ENSG00000253372" 0.114081186014543 0.857668301807443 8.10304584151392 0.105845174590201 0.915705193937338 NA NA
"ENSG00000253373" 0 NA NA NA NA NA NA
"ENSG00000253374" 0 NA NA NA NA NA NA
"ENSG00000253376" 0.012284013421823 0 8.1030458415403 0 1 NA NA
"ENSG00000253377" 0.0411376651964353 0 8.10304584151336 0 1 NA NA
"ENSG00000253380" 0.00945465382613522 0 8.1030458415403 0 1 NA NA
"ENSG00000253381" 0 NA NA NA NA NA NA
"ENSG00000253383" 0.0083034808044931 0 8.1030458415403 0 1 NA NA
"ENSG00000253385" 0 NA NA NA NA NA NA
"ENSG00000253388" 0 NA NA NA NA NA NA
"ENSG00000253389" 0 NA NA NA NA NA NA
"ENSG00000253391" 0 NA NA NA NA NA NA
"ENSG00000253392" 0.849986367283354 0.194172370742389 1.13031004225026 0.171786822627731 0.86360512553541 NA NA
"ENSG00000253396" 0 NA NA NA NA NA NA
"ENSG00000253397" 0 NA NA NA NA NA NA
"ENSG00000253398" 0.0136372806150015 -0.424409816550477 8.1030458415403 -0.0523765784928351 0.958228636150818 NA NA
"ENSG00000253399" 0.206314303985907 -0.135459481823414 8.10246079175696 -0.0167183137697159 0.986661336927248 NA NA
"ENSG00000253400" 0 NA NA NA NA NA NA
"ENSG00000253403" 0 NA NA NA NA NA NA
"ENSG00000253406" 0.0782630172853571 -0.424486188020641 8.10304584152744 -0.0523860035253885 0.958221126372592 NA NA
"ENSG00000253407" 0 NA NA NA NA NA NA
"ENSG00000253410" 0 NA NA NA NA NA NA
"ENSG00000253413" 0 NA NA NA NA NA NA
"ENSG00000253415" 0 NA NA NA NA NA NA
"ENSG00000253416" 0.00888992521533467 0 8.1030458415403 0 1 NA NA
"ENSG00000253420" 0 NA NA NA NA NA NA
"ENSG00000253422" 0 NA NA NA NA NA NA
"ENSG00000253423" 0 NA NA NA NA NA NA
"ENSG00000253424" 0.14989961766276 -1.06700500138758 8.10301522420938 -0.131679994651829 0.89523740966686 NA NA
"ENSG00000253427" 0 NA NA NA NA NA NA
"ENSG00000253429" 0 NA NA NA NA NA NA
"ENSG00000253430" 0.122189817620264 0 8.10304584151586 0 1 NA NA
"ENSG00000253432" 0 NA NA NA NA NA NA
"ENSG00000253444" 0 NA NA NA NA NA NA
"ENSG00000253445" 0 NA NA NA NA NA NA
"ENSG00000253447" 0 NA NA NA NA NA NA
"ENSG00000253449" 0.0326263884483981 0 8.10304584153333 0 1 NA NA
"ENSG00000253452" 1.91863806831631 0.292179237585174 0.81443709717217 0.358749912792108 0.719782185435419 NA NA
"ENSG00000253456" 0 NA NA NA NA NA NA
"ENSG00000253468" 0.0112119951205771 0 8.1030458415403 0 1 NA NA
"ENSG00000253469" 0.00888992521533467 0 8.1030458415403 0 1 NA NA
"ENSG00000253470" 0 NA NA NA NA NA NA
"ENSG00000253471" 0 NA NA NA NA NA NA
"ENSG00000253472" 0 NA NA NA NA NA NA
"ENSG00000253474" 0.103648590041391 0.85769715819849 8.10304584150829 0.105848735768579 0.915702368400568 NA NA
"ENSG00000253475" 0.282040652309155 -1.66910124152536 5.2655535395863 -0.316984953049495 0.751255019692352 NA NA
"ENSG00000253476" 0.0643296850038704 -0.424470388495414 8.10304584152861 -0.0523840536999035 0.958222679975089 NA NA
"ENSG00000253477" 0.0474044862370102 0 8.10304584151906 0 1 NA NA
"ENSG00000253480" 0.253120416558468 -1.91926084263623 7.77133720023929 -0.246966615034686 0.804934061238014 NA NA
"ENSG00000253483" 0 NA NA NA NA NA NA
"ENSG00000253484" 0.0195934776543943 -0.424424229275147 8.1030458415403 -0.0523783571727232 0.958227218914952 NA NA
"ENSG00000253489" 0 NA NA NA NA NA NA
"ENSG00000253493" 0 NA NA NA NA NA NA
"ENSG00000253496" 0.0146475471832474 0 8.1030458415403 0 1 NA NA
"ENSG00000253499" 0 NA NA NA NA NA NA
"ENSG00000253500" 2.83262656868163 0.64111359271206 0.632761875018674 1.01319883201424 0.310965198269907 NA NA
"ENSG00000253503" 0.0126043354413591 -0.424407757531852 8.1030458415403 -0.0523763243885557 0.958228838618794 NA NA
"ENSG00000253507" 0.0109184814739803 0 8.1030458415403 0 1 NA NA
"ENSG00000253508" 0 NA NA NA NA NA NA
"ENSG00000253509" 0.398922460734283 -0.674412456704973 4.99629593482268 -0.134982488127759 0.892625720054483 NA NA
"ENSG00000253510" 0.0202792490093919 0 8.1030458415395 0 1 NA NA
"ENSG00000253512" 0.0750263553150503 0 8.10304584150211 0 1 NA NA
"ENSG00000253515" 0 NA NA NA NA NA NA
"ENSG00000253519" 0.0424509868637276 0 8.10304584153826 0 1 NA NA
"ENSG00000253520" 0.569164284550441 -0.512984541201797 1.53396158372097 -0.334418114929213 0.738064071774943 NA NA
"ENSG00000253523" 0 NA NA NA NA NA NA
"ENSG00000253524" 0.0425852410819367 0 8.10304584153469 0 1 NA NA
"ENSG00000253526" 0.0426680213565129 0 8.10304584152861 0 1 NA NA
"ENSG00000253527" 0 NA NA NA NA NA NA
"ENSG00000253528" 0 NA NA NA NA NA NA
"ENSG00000253530" 0.0304507054422267 0 8.1030458415403 0 1 NA NA
"ENSG00000253532" 0 NA NA NA NA NA NA
"ENSG00000253536" 0 NA NA NA NA NA NA
"ENSG00000253538" 0.0285413241201736 0 8.10304584153618 0 1 NA NA
"ENSG00000253539" 0 NA NA NA NA NA NA
"ENSG00000253543" 0 NA NA NA NA NA NA
"ENSG00000253550" 0.0113111133755411 0 8.1030458415403 0 1 NA NA
"ENSG00000253551" 0 NA NA NA NA NA NA
"ENSG00000253553" 1.52238416729255 -0.868837909436845 1.04760457262203 -0.829356736447083 0.406902574851894 NA NA
"ENSG00000253557" 0.0163236092191201 -0.424409816550477 8.1030458415403 -0.0523765784928351 0.958228636150818 NA NA
"ENSG00000253558" 0.809148840943132 -0.606994326705198 1.4601193219075 -0.415715563514509 0.677618151301275 NA NA
"ENSG00000253560" 0 NA NA NA NA NA NA
"ENSG00000253561" 0 NA NA NA NA NA NA
"ENSG00000253562" 0 NA NA NA NA NA NA
"ENSG00000253564" 0.018307182259963 0 8.10304584153735 0 1 NA NA
"ENSG00000253567" 0 NA NA NA NA NA NA
"ENSG00000253568" 0 NA NA NA NA NA NA
"ENSG00000253571" 0 NA NA NA NA NA NA
"ENSG00000253572" 0 NA NA NA NA NA NA
"ENSG00000253573" 0 NA NA NA NA NA NA
"ENSG00000253574" 0.0198648961985318 0 8.10304584153815 0 1 NA NA
"ENSG00000253576" 0 NA NA NA NA NA NA
"ENSG00000253577" 0.223905530166104 0.537144684280776 7.25402481468242 0.0740478145585572 0.940972339144657 NA NA
"ENSG00000253583" 0.0381618016268392 0 8.1030458415358 0 1 NA NA
"ENSG00000253584" 0.0165434135685007 0 8.10304584153354 0 1 NA NA
"ENSG00000253585" 0 NA NA NA NA NA NA
"ENSG00000253586" 0.054682400147636 0 8.10304584153863 0 1 NA NA
"ENSG00000253593" 0 NA NA NA NA NA NA
"ENSG00000253596" 0.25829646857808 0.216681232765228 6.02328700226568 0.0359739180091739 0.971303155902276 NA NA
"ENSG00000253600" 0.467751197201017 -0.104623287715316 1.82125075456921 -0.0574458445399867 0.954190044610596 NA NA
"ENSG00000253604" 0.0234875889800775 0 8.10304584153798 0 1 NA NA
"ENSG00000253607" 0.0294711199079689 -0.424438641999818 8.1030458415403 -0.0523801358526113 0.958225801679219 NA NA
"ENSG00000253608" 0.0595285810197495 -0.42446883875776 8.10304584153831 -0.0523838624461215 0.958222832364301 NA NA
"ENSG00000253610" 0 NA NA NA NA NA NA
"ENSG00000253613" 0 NA NA NA NA NA NA
"ENSG00000253614" 0.0218816972511927 -0.424424229275147 8.1030458415403 -0.0523783571727232 0.958227218914952 NA NA
"ENSG00000253615" 0 NA NA NA NA NA NA
"ENSG00000253617" 0 NA NA NA NA NA NA
"ENSG00000253619" 0 NA NA NA NA NA NA
"ENSG00000253620" 0 NA NA NA NA NA NA
"ENSG00000253622" 0.0275485563683124 0 8.10304584153003 0 1 NA NA
"ENSG00000253623" 0.315112192144603 -0.798354928998739 3.31353920367399 -0.240937221480144 0.809603773183425 NA NA
"ENSG00000253627" 0 NA NA NA NA NA NA
"ENSG00000253628" 0 NA NA NA NA NA NA
"ENSG00000253629" 0 NA NA NA NA NA NA
"ENSG00000253630" 0 NA NA NA NA NA NA
"ENSG00000253632" 0 NA NA NA NA NA NA
"ENSG00000253634" 0 NA NA NA NA NA NA
"ENSG00000253636" 0.53805921153577 0.107392005655358 1.65413540420909 0.0649233462883931 0.948235032155414 NA NA
"ENSG00000253642" 0 NA NA NA NA NA NA
"ENSG00000253645" 0 NA NA NA NA NA NA
"ENSG00000253648" 0 NA NA NA NA NA NA
"ENSG00000253652" 0.0618833527511709 0 8.1030458415349 0 1 NA NA
"ENSG00000253653" 0.0252058139938244 0 8.1030458415403 0 1 NA NA
"ENSG00000253656" 0.190124358665306 -0.745059771915439 8.10304584146314 -0.0919481126594375 0.926739264964171 NA NA
"ENSG00000253657" 0 NA NA NA NA NA NA
"ENSG00000253659" 0 NA NA NA NA NA NA
"ENSG00000253660" 0.114755941465816 -0.424524187661237 8.10304584151746 -0.0523906930756961 0.958217389783931 NA NA
"ENSG00000253664" 0.00894641472455145 0 8.10304584153714 0 1 NA NA
"ENSG00000253666" 0.0457975764762836 0 8.10304584152098 0 1 NA NA
"ENSG00000253667" 0.254558257553596 0.304792355770719 5.44437423553033 0.0559829913567707 0.955355356840537 NA NA
"ENSG00000253668" 0 NA NA NA NA NA NA
"ENSG00000253670" 0 NA NA NA NA NA NA
"ENSG00000253671" 0.0685437105947937 0 8.10304584151505 0 1 NA NA
"ENSG00000253672" 0 NA NA NA NA NA NA
"ENSG00000253673" 0 NA NA NA NA NA NA
"ENSG00000253675" 0 NA NA NA NA NA NA
"ENSG00000253678" 0.00945465382613522 0 8.1030458415403 0 1 NA NA
"ENSG00000253680" 0 NA NA NA NA NA NA
"ENSG00000253681" 0 NA NA NA NA NA NA
"ENSG00000253682" 0 NA NA NA NA NA NA
"ENSG00000253683" 0.0840998052893877 0 8.10304584153178 0 1 NA NA
"ENSG00000253687" 0 NA NA NA NA NA NA
"ENSG00000253688" 0.202465878331345 -0.424552498955269 5.95650100873948 -0.0712754851098587 0.943178505645033 NA NA
"ENSG00000253690" 0.0112725434963834 0 8.1030458415347 0 1 NA NA
"ENSG00000253693" 0.0401851478173709 -0.744899582921365 8.1030458415403 -0.0919283436732685 0.926754971810403 NA NA
"ENSG00000253697" 0 NA NA NA NA NA NA
"ENSG00000253698" 0 NA NA NA NA NA NA
"ENSG00000253699" 0 NA NA NA NA NA NA
"ENSG00000253706" 1.56785394335234 -1.73594065696559 1.18285714275671 -1.46758268113416 0.142217615213003 NA NA
"ENSG00000253707" 0 NA NA NA NA NA NA
"ENSG00000253708" 0 NA NA NA NA NA NA
"ENSG00000253711" 0 NA NA NA NA NA NA
"ENSG00000253713" 0 NA NA NA NA NA NA
"ENSG00000253715" 0.0436967601037318 0 8.10304584153871 0 1 NA NA
"ENSG00000253717" 0 NA NA NA NA NA NA
"ENSG00000253720" 0.199802259843529 -0.577521280324757 6.72737010317165 -0.0858465152753351 0.931588429091985 NA NA
"ENSG00000253722" 0.00880495685168251 0 8.1030458415403 0 1 NA NA
"ENSG00000253723" 0 NA NA NA NA NA NA
"ENSG00000253725" 0 NA NA NA NA NA NA
"ENSG00000253726" 0.100809473987405 -0.424533290824073 8.10304584151056 -0.0523918165005632 0.958216494649919 NA NA
"ENSG00000253728" 0 NA NA NA NA NA NA
"ENSG00000253730" 0.301834350103905 1.50211593211367 3.30023500058778 0.455154233515533 0.648998283377607 NA NA
"ENSG00000253735" 0 NA NA NA NA NA NA
"ENSG00000253736" 2.09696437240553 0.00212989796103727 0.72835679184527 0.00292425084091169 0.997666788727432 NA NA
"ENSG00000253737" 0.0961123184535451 -0.424484011433504 8.10304584152255 -0.0523857349119654 0.958221340401217 NA NA
"ENSG00000253740" 0 NA NA NA NA NA NA
"ENSG00000253744" 0 NA NA NA NA NA NA
"ENSG00000253745" 0 NA NA NA NA NA NA
"ENSG00000253746" 0.0113111133755411 0 8.1030458415403 0 1 NA NA
"ENSG00000253749" 0 NA NA NA NA NA NA
"ENSG00000253750" 0 NA NA NA NA NA NA
"ENSG00000253754" 0 NA NA NA NA NA NA
"ENSG00000253760" 0.00888992521533467 0 8.1030458415403 0 1 NA NA
"ENSG00000253762" 0.0302491245242549 0 8.10304584153956 0 1 NA NA
"ENSG00000253766" 0 NA NA NA NA NA NA
"ENSG00000253768" 0 NA NA NA NA NA NA
"ENSG00000253772" 0.198556643072933 0.983435010159445 6.75274113654742 0.14563493406209 0.884209588594549 NA NA
"ENSG00000253774" 0.0227229916588147 0 8.10304584152088 0 1 NA NA
"ENSG00000253775" 0 NA NA NA NA NA NA
"ENSG00000253776" 0 NA NA NA NA NA NA
"ENSG00000253777" 0.0136372806150015 -0.424409816550477 8.1030458415403 -0.0523765784928351 0.958228636150818 NA NA
"ENSG00000253778" 0 NA NA NA NA NA NA
"ENSG00000253782" 0 NA NA NA NA NA NA
"ENSG00000253783" 0 NA NA NA NA NA NA
"ENSG00000253784" 0 NA NA NA NA NA NA
"ENSG00000253785" 0.0126043354413591 -0.424407757531852 8.1030458415403 -0.0523763243885557 0.958228838618794 NA NA
"ENSG00000253790" 0 NA NA NA NA NA NA
"ENSG00000253792" 0 NA NA NA NA NA NA
"ENSG00000253793" 0.0270394124509319 0 8.1030458415403 0 1 NA NA
"ENSG00000253796" 0.0980511151982487 0.857676046565126 8.1030458414971 0.105846130373941 0.915704435592153 NA NA
"ENSG00000253798" 0 NA NA NA NA NA NA
"ENSG00000253800" 0.00880495685168251 0 8.1030458415403 0 1 NA NA
"ENSG00000253801" 0 NA NA NA NA NA NA
"ENSG00000253803" 0 NA NA NA NA NA NA
"ENSG00000253805" 0 NA NA NA NA NA NA
"ENSG00000253806" 0 NA NA NA NA NA NA
"ENSG00000253809" 0 NA NA NA NA NA NA
"ENSG00000253811" 0 NA NA NA NA NA NA
"ENSG00000253817" 0 NA NA NA NA NA NA
"ENSG00000253821" 0.10773284873685 0 8.10304584152448 0 1 NA NA
"ENSG00000253824" 0.142261245538616 0.537241643582462 8.10304584150088 0.0663011976102744 0.947138029769634 NA NA
"ENSG00000253825" 0.0576212917137635 0 8.10304584153665 0 1 NA NA
"ENSG00000253829" 0 NA NA NA NA NA NA
"ENSG00000253832" 0.15066306379746 -0.745015696213916 8.10304584151288 -0.0919426732596169 0.926743586670887 NA NA
"ENSG00000253834" 0 NA NA NA NA NA NA
"ENSG00000253836" 0 NA NA NA NA NA NA
"ENSG00000253838" 0 NA NA NA NA NA NA
"ENSG00000253840" 0.210804273951469 -0.50283005931899 7.47796168805001 -0.0672415934040591 0.946389373286057 NA NA
"ENSG00000253841" 0 NA NA NA NA NA NA
"ENSG00000253842" 0.169875662961257 -0.745061305574943 8.10304584146838 -0.0919483019288866 0.926739114586029 NA NA
"ENSG00000253843" 0 NA NA NA NA NA NA
"ENSG00000253844" 0.0429730121924576 -0.424456688339037 8.10304584152892 -0.0523823629583402 0.958224027142096 NA NA
"ENSG00000253845" 0 NA NA NA NA NA NA
"ENSG00000253849" 0 NA NA NA NA NA NA
"ENSG00000253851" 0.012284013421823 0 8.1030458415403 0 1 NA NA
"ENSG00000253852" 0 NA NA NA NA NA NA
"ENSG00000253853" 0.15698403836302 -1.61359945044951 8.10086214910004 -0.199188607428504 0.84211521081821 NA NA
"ENSG00000253854" 0.324836362378229 -0.464066844081109 3.28854174573954 -0.141116300160194 0.887778066844394 NA NA
"ENSG00000253855" 0 NA NA NA NA NA NA
"ENSG00000253857" 0.010399839673666 0 8.1030458415403 0 1 NA NA
"ENSG00000253858" 0.0528934614255509 0 8.10304584152414 0 1 NA NA
"ENSG00000253859" 0 NA NA NA NA NA NA
"ENSG00000253865" 0.157148270046425 0.216700989249628 8.10304584146815 0.0267431523268249 0.978664594848305 NA NA
"ENSG00000253871" 0.0112725434963834 0 8.1030458415347 0 1 NA NA
"ENSG00000253872" 0.462507423206361 -0.227678795002351 2.22102539563527 -0.102510667122394 0.918351346315473 NA NA
"ENSG00000253875" 0.00945465382613522 0 8.1030458415403 0 1 NA NA
"ENSG00000253879" 0 NA NA NA NA NA NA
"ENSG00000253880" 0 NA NA NA NA NA NA
"ENSG00000253882" 0 NA NA NA NA NA NA
"ENSG00000253884" 0 NA NA NA NA NA NA
"ENSG00000253886" 0.00880495685168251 0 8.1030458415403 0 1 NA NA
"ENSG00000253887" 0 NA NA NA NA NA NA
"ENSG00000253888" 0 NA NA NA NA NA NA
"ENSG00000253891" 0 NA NA NA NA NA NA
"ENSG00000253892" 0 NA NA NA NA NA NA
"ENSG00000253894" 0.220880131837798 0 6.43059437854514 0 1 NA NA
"ENSG00000253896" 0 NA NA NA NA NA NA
"ENSG00000253897" 0 NA NA NA NA NA NA
"ENSG00000253899" 0 NA NA NA NA NA NA
"ENSG00000253901" 0 NA NA NA NA NA NA
"ENSG00000253903" 0.0444364689000106 0 8.10304584151688 0 1 NA NA
"ENSG00000253907" 0 NA NA NA NA NA NA
"ENSG00000253908" 0.0109184814739803 0 8.1030458415403 0 1 NA NA
"ENSG00000253911" 0 NA NA NA NA NA NA
"ENSG00000253912" 0 NA NA NA NA NA NA
"ENSG00000253917" 0.10119194606218 -0.744969912527675 8.10304584151184 -0.0919370230773224 0.92674807585058 NA NA
"ENSG00000253923" 0.222735782240385 -0.424557796640177 5.73302337761566 -0.0740547820366203 0.940966795122924 NA NA
"ENSG00000253924" 0 NA NA NA NA NA NA
"ENSG00000253925" 0 NA NA NA NA NA NA
"ENSG00000253926" 0 NA NA NA NA NA NA
"ENSG00000253927" 0 NA NA NA NA NA NA
"ENSG00000253932" 0 NA NA NA NA NA NA
"ENSG00000253939" 0.0200242268502017 0 8.1030458415403 0 1 NA NA
"ENSG00000253940" 0 NA NA NA NA NA NA
"ENSG00000253942" 0 NA NA NA NA NA NA
"ENSG00000253945" 0 NA NA NA NA NA NA
"ENSG00000253947" 0 NA NA NA NA NA NA
"ENSG00000253949" 0 NA NA NA NA NA NA
"ENSG00000253956" 0 NA NA NA NA NA NA
"ENSG00000253960" 0 NA NA NA NA NA NA
"ENSG00000253961" 0 NA NA NA NA NA NA
"ENSG00000253965" 0.0144143174891462 0.857796325386734 8.1030458415403 0.105860974028956 0.915692658236654 NA NA
"ENSG00000253966" 0.062253564079345 0 8.1030458415259 0 1 NA NA
"ENSG00000253968" 0.0705180557233056 -0.74494423664783 8.10304584153819 -0.0919338544068286 0.926750593421919 NA NA
"ENSG00000253975" 0 NA NA NA NA NA NA
"ENSG00000253976" 0 NA NA NA NA NA NA
"ENSG00000253979" 0 NA NA NA NA NA NA
"ENSG00000253980" 0 NA NA NA NA NA NA
"ENSG00000253983" 0.0083034808044931 0 8.1030458415403 0 1 NA NA
"ENSG00000253985" 0 NA NA NA NA NA NA
"ENSG00000253986" 0 NA NA NA NA NA NA
"ENSG00000253988" 0.0706234918931255 0 8.10304584153202 0 1 NA NA
"ENSG00000253991" 0 NA NA NA NA NA NA
"ENSG00000253992" 0 NA NA NA NA NA NA
"ENSG00000253993" 0 NA NA NA NA NA NA
"ENSG00000253997" 0.0272776391352369 -0.424426987048472 8.1030458415334 -0.0523786975106331 0.958226947736834 NA NA
"ENSG00000254000" 0 NA NA NA NA NA NA
"ENSG00000254001" 0 NA NA NA NA NA NA
"ENSG00000254002" 0.0339177391465529 -0.74805945312074 8.10298208765224 -0.0923190308245495 0.92644456852605 NA NA
"ENSG00000254006" 0 NA NA NA NA NA NA
"ENSG00000254007" 0.0339254816347371 0 8.1030458415403 0 1 NA NA
"ENSG00000254011" 0 NA NA NA NA NA NA
"ENSG00000254014" 0 NA NA NA NA NA NA
"ENSG00000254020" 0 NA NA NA NA NA NA
"ENSG00000254021" 0 NA NA NA NA NA NA
"ENSG00000254024" 0 NA NA NA NA NA NA
"ENSG00000254028" 0.0410833432140983 -0.42444276003706 8.1030458415403 -0.0523806440611693 0.95822539674335 NA NA
"ENSG00000254031" 0 NA NA NA NA NA NA
"ENSG00000254033" 0 NA NA NA NA NA NA
"ENSG00000254035" 0.609433713572751 0.19130773083775 1.57757128549052 0.121267249598972 0.903479359573358 NA NA
"ENSG00000254037" 0 NA NA NA NA NA NA
"ENSG00000254038" 0 NA NA NA NA NA NA
"ENSG00000254039" 0 NA NA NA NA NA NA
"ENSG00000254040" 0.111476490698555 0.216743198674332 8.10304584152056 0.026748361407969 0.978660440089173 NA NA
"ENSG00000254043" 0 NA NA NA NA NA NA
"ENSG00000254044" 0.393895637021351 1.20668393196222 2.63478608370064 0.457981746384283 0.646965555446794 NA NA
"ENSG00000254047" 0 NA NA NA NA NA NA
"ENSG00000254048" 0.013355844099843 0 8.1030458415403 0 1 NA NA
"ENSG00000254050" 0 NA NA NA NA NA NA
"ENSG00000254051" 0.407506114007747 0.641211309318792 2.30552092411849 0.278119926221861 0.780920300025826 NA NA
"ENSG00000254054" 0 NA NA NA NA NA NA
"ENSG00000254055" 0.0367734045672266 -0.424440347913933 8.10304584152506 -0.0523803463802261 0.958225633932765 NA NA
"ENSG00000254057" 0 NA NA NA NA NA NA
"ENSG00000254060" 0 NA NA NA NA NA NA
"ENSG00000254061" 0 NA NA NA NA NA NA
"ENSG00000254065" 0 NA NA NA NA NA NA
"ENSG00000254067" 0 NA NA NA NA NA NA
"ENSG00000254069" 0.012284013421823 0 8.1030458415403 0 1 NA NA
"ENSG00000254070" 0 NA NA NA NA NA NA
"ENSG00000254076" 0.0165434135685007 0 8.10304584153354 0 1 NA NA
"ENSG00000254084" 0 NA NA NA NA NA NA
"ENSG00000254086" 0 NA NA NA NA NA NA
"ENSG00000254089" 0 NA NA NA NA NA NA
"ENSG00000254091" 0.0257243397673999 0 8.1030458415403 0 1 NA NA
"ENSG00000254092" 0.0895662950405296 -0.744948279167046 8.10304584151154 -0.0919343532959803 0.926750197044578 NA NA
"ENSG00000254094" 0 NA NA NA NA NA NA
"ENSG00000254095" 0 NA NA NA NA NA NA
"ENSG00000254099" 0 NA NA NA NA NA NA
"ENSG00000254104" 0 NA NA NA NA NA NA
"ENSG00000254111" 0.0153891473570691 0 8.1030458415403 0 1 NA NA
"ENSG00000254112" 0.0171694256702717 0 8.1030458415403 0 1 NA NA
"ENSG00000254113" 0 NA NA NA NA NA NA
"ENSG00000254115" 0 NA NA NA NA NA NA
"ENSG00000254129" 0 NA NA NA NA NA NA
"ENSG00000254131" 0.0219369579833184 0 8.1030458415403 0 1 NA NA
"ENSG00000254135" 0.0406384543983844 -1.07722726200955 8.10281321969406 -0.132944846783747 0.894236999065479 NA NA
"ENSG00000254136" 0 NA NA NA NA NA NA
"ENSG00000254138" 0 NA NA NA NA NA NA
"ENSG00000254141" 0.0735210827261077 -0.744944022049855 8.10304584153777 -0.0919338279232148 0.926750614463676 NA NA
"ENSG00000254143" 0.0176709017174611 0 8.10304584153902 0 1 NA NA
"ENSG00000254145" 0 NA NA NA NA NA NA
"ENSG00000254150" 0 NA NA NA NA NA NA
"ENSG00000254158" 0 NA NA NA NA NA NA
"ENSG00000254160" 0 NA NA NA NA NA NA
"ENSG00000254162" 1.66325622587388 0.26388564840869 0.755933050909687 0.349086004496206 0.727024743259704 NA NA
"ENSG00000254163" 0 NA NA NA NA NA NA
"ENSG00000254164" 0 NA NA NA NA NA NA
"ENSG00000254165" 1.41845997770364 -3.76429978203314 1.35758932446041 -2.77278239759973 0.0055579272097596 NA NA
"ENSG00000254170" 0.250725016968756 1.55264998212771 6.86492588030413 0.226171412364749 0.82106810417249 NA NA
"ENSG00000254171" 0 NA NA NA NA NA NA
"ENSG00000254177" 0 NA NA NA NA NA NA
"ENSG00000254178" 0.00886594486577857 0 8.10304584154009 0 1 NA NA
"ENSG00000254180" 0.188321127521954 -1.08546701466378 7.8854473830588 -0.137654461685435 0.890513510986109 NA NA
"ENSG00000254182" 0 NA NA NA NA NA NA
"ENSG00000254186" 0.162482359535188 -0.745048239009011 8.10304584151898 -0.0919466893783913 0.926740395787851 NA NA
"ENSG00000254187" 0.426151084034374 0.533342482860122 2.13060432047818 0.250324510156077 0.802336403356114 NA NA
"ENSG00000254189" 0.237703475142718 0.53721394351576 5.60415344579782 0.0958599632775188 0.923631792767856 NA NA
"ENSG00000254190" 0 NA NA NA NA NA NA
"ENSG00000254192" 0 NA NA NA NA NA NA
"ENSG00000254193" 0 NA NA NA NA NA NA
"ENSG00000254194" 0 NA NA NA NA NA NA
"ENSG00000254197" 0 NA NA NA NA NA NA
"ENSG00000254198" 0 NA NA NA NA NA NA
"ENSG00000254201" 0 NA NA NA NA NA NA
"ENSG00000254202" 0.010399839673666 0 8.1030458415403 0 1 NA NA
"ENSG00000254204" 0 NA NA NA NA NA NA
"ENSG00000254205" 0 NA NA NA NA NA NA
"ENSG00000254207" 0 NA NA NA NA NA NA
"ENSG00000254208" 0 NA NA NA NA NA NA
"ENSG00000254212" 0 NA NA NA NA NA NA
"ENSG00000254216" 0 NA NA NA NA NA NA
"ENSG00000254219" 0 NA NA NA NA NA NA
"ENSG00000254222" 0.0214823008888287 0 8.1030458415403 0 1 NA NA
"ENSG00000254227" 0 NA NA NA NA NA NA
"ENSG00000254230" 0 NA NA NA NA NA NA
"ENSG00000254236" 0 NA NA NA NA NA NA
"ENSG00000254237" 0.0853625797612541 -0.744936318677374 8.10304584151087 -0.0919328772473631 0.926751369794576 NA NA
"ENSG00000254238" 0 NA NA NA NA NA NA
"ENSG00000254239" 0 NA NA NA NA NA NA
"ENSG00000254242" 0.0502404571459629 -0.744921931420965 8.10304584152244 -0.0919311017103915 0.926752780494242 NA NA
"ENSG00000254246" 0 NA NA NA NA NA NA
"ENSG00000254247" 0 NA NA NA NA NA NA
"ENSG00000254248" 0 NA NA NA NA NA NA
"ENSG00000254249" 0 NA NA NA NA NA NA
"ENSG00000254251" 0.0387694580513889 -0.424443775107024 8.10304584152836 -0.0523807693314206 0.958225296929177 NA NA
"ENSG00000254255" 0 NA NA NA NA NA NA
"ENSG00000254258" 1.00041443000885 0.136795146402785 1.4107304345356 0.096967601360225 0.922752123537875 NA NA
"ENSG00000254260" 0 NA NA NA NA NA NA
"ENSG00000254261" 0 NA NA NA NA NA NA
"ENSG00000254263" 0.0469629334112318 0.85776684347605 8.10304584151933 0.105857335655307 0.915695545018545 NA NA
"ENSG00000254265" 0.0165434135685007 0 8.10304584153354 0 1 NA NA
"ENSG00000254273" 0.0262497472683148 -0.424426288293768 8.1030458415403 -0.0523786112770022 0.958227016446998 NA NA
"ENSG00000254277" 0.0890410747024076 0 8.10304584151131 0 1 NA NA
"ENSG00000254278" 0 NA NA NA NA NA NA
"ENSG00000254283" 0.012093223816089 0.857796325386733 8.1030458415403 0.105860974028955 0.915692658236654 NA NA
"ENSG00000254287" 0 NA NA NA NA NA NA
"ENSG00000254288" 0 NA NA NA NA NA NA
"ENSG00000254290" 0 NA NA NA NA NA NA
"ENSG00000254291" 0 NA NA NA NA NA NA
"ENSG00000254293" 0.0235070446696189 0 8.1030458415403 0 1 NA NA
"ENSG00000254295" 0.0445263156002065 -0.744909877608787 8.1030458415403 -0.0919296141445977 0.92675396239522 NA NA
"ENSG00000254297" 0.103512857377904 0.537230909645302 8.1030458415229 0.066299872930786 0.947139084390466 NA NA
"ENSG00000254298" 0 NA NA NA NA NA NA
"ENSG00000254302" 0.015427605311482 -0.424409816550477 8.1030458415403 -0.0523765784928351 0.958228636150818 NA NA
"ENSG00000254303" 0 NA NA NA NA NA NA
"ENSG00000254306" 0 NA NA NA NA NA NA
"ENSG00000254307" 0.0636579567624845 1.46907693896815 8.09475070888452 0.181485136701708 0.855986798628842 NA NA
"ENSG00000254309" 0 NA NA NA NA NA NA
"ENSG00000254310" 0 NA NA NA NA NA NA
"ENSG00000254313" 0.0673607147502528 0.857733165474955 8.10304584150581 0.105853179440431 0.915698842670722 NA NA
"ENSG00000254314" 0.0285919266484847 0 8.10304584152792 0 1 NA NA
"ENSG00000254315" 0.0147097758718083 0 8.1030458415403 0 1 NA NA
"ENSG00000254316" 0 NA NA NA NA NA NA
"ENSG00000254317" 0.0106008753310464 0 8.10304584153717 0 1 NA NA
"ENSG00000254320" 0 NA NA NA NA NA NA
"ENSG00000254321" 0.396154431324403 1.04940992773082 2.94461444811193 0.356382795174999 0.721553912147596 NA NA
"ENSG00000254325" 0 NA NA NA NA NA NA
"ENSG00000254328" 0 NA NA NA NA NA NA
"ENSG00000254330" 0 NA NA NA NA NA NA
"ENSG00000254336" 0 NA NA NA NA NA NA
"ENSG00000254337" 0.0672506851555425 0.537276691016178 8.10304584151993 0.0663055228273766 0.94713458632294 NA NA
"ENSG00000254339" 0.225098605389586 0.584656975571112 5.65161056704986 0.103449621773268 0.917606130889584 NA NA
"ENSG00000254340" 0.178291218379605 -0.103775193315932 8.10304584150387 -0.0128069364712704 0.989781822446017 NA NA
"ENSG00000254342" 0 NA NA NA NA NA NA
"ENSG00000254343" 0 NA NA NA NA NA NA
"ENSG00000254347" 0 NA NA NA NA NA NA
"ENSG00000254348" 0.0139298105332532 -0.424409816550477 8.1030458415403 -0.0523765784928351 0.958228636150818 NA NA
"ENSG00000254350" 0 NA NA NA NA NA NA
"ENSG00000254361" 0.301816017133676 -2.8213690139842 8.08685776313487 -0.34888322468658 0.727176979606133 NA NA
"ENSG00000254362" 0 NA NA NA NA NA NA
"ENSG00000254363" 0.274598644264216 0.664398199004028 4.30785980274326 0.154229299333497 0.877428941041935 NA NA
"ENSG00000254364" 0 NA NA NA NA NA NA
"ENSG00000254365" 0.0658482158557861 0 8.10304584153293 0 1 NA NA
"ENSG00000254366" 0 NA NA NA NA NA NA
"ENSG00000254367" 0 NA NA NA NA NA NA
"ENSG00000254370" 0.0647326396748029 -0.744941429169603 8.10304584153592 -0.091933507934888 0.926750868700768 NA NA
"ENSG00000254372" 0 NA NA NA NA NA NA
"ENSG00000254373" 0 NA NA NA NA NA NA
"ENSG00000254380" 0.0147097758718083 0 8.1030458415403 0 1 NA NA
"ENSG00000254383" 0 NA NA NA NA NA NA
"ENSG00000254391" 0 NA NA NA NA NA NA
"ENSG00000254392" 0 NA NA NA NA NA NA
"ENSG00000254394" 0 NA NA NA NA NA NA
"ENSG00000254396" 0.00881101099143422 0 8.1030458415403 0 1 NA NA
"ENSG00000254397" 0.167581286452697 0.216725954111371 8.10304584149652 0.026746233249909 0.978662137506342 NA NA
"ENSG00000254398" 0 NA NA NA NA NA NA
"ENSG00000254400" 0 NA NA NA NA NA NA
"ENSG00000254404" 0.0082374088221482 0 8.1030458415403 0 1 NA NA
"ENSG00000254406" 0 NA NA NA NA NA NA
"ENSG00000254409" 0 NA NA NA NA NA NA
"ENSG00000254411" 0 NA NA NA NA NA NA
"ENSG00000254412" 0 NA NA NA NA NA NA
"ENSG00000254419" 0 NA NA NA NA NA NA
"ENSG00000254420" 0.0293943643518387 0.537308851418146 8.10304584153956 0.0663094917547768 0.947131426530991 NA NA
"ENSG00000254422" 0.116286440350756 -0.424530796565479 8.10304584150816 -0.0523915086831675 0.958216739915822 NA NA
"ENSG00000254423" 0.0194151197026345 0.85778119694373 8.10304584153815 0.105859107022021 0.915694139569201 NA NA
"ENSG00000254424" 0 NA NA NA NA NA NA
"ENSG00000254425" 0 NA NA NA NA NA NA
"ENSG00000254428" 0.0127985154158495 0 8.1030458415403 0 1 NA NA
"ENSG00000254429" 0 NA NA NA NA NA NA
"ENSG00000254431" 0 NA NA NA NA NA NA
"ENSG00000254432" 0 NA NA NA NA NA NA
"ENSG00000254433" 0 NA NA NA NA NA NA
"ENSG00000254434" 0.0120561868881342 0 8.1030458415403 0 1 NA NA
"ENSG00000254436" 0 NA NA NA NA NA NA
"ENSG00000254442" 0.0106008753310464 0 8.10304584153717 0 1 NA NA
"ENSG00000254443" 0.512036100716362 0.686272146481299 1.83437701502632 0.374117283884225 0.7083170602038 NA NA
"ENSG00000254444" 0.0139298105332532 -0.424409816550477 8.1030458415403 -0.0523765784928351 0.958228636150818 NA NA
"ENSG00000254447" 0.0179404487891272 0 8.1030458415403 0 1 NA NA
"ENSG00000254452" 0 NA NA NA NA NA NA
"ENSG00000254458" 0 NA NA NA NA NA NA
"ENSG00000254459" 0.0199999165617258 0 8.10304584153518 0 1 NA NA
"ENSG00000254460" 0.0177009362067689 0 8.10304584153982 0 1 NA NA
"ENSG00000254461" 0 NA NA NA NA NA NA
"ENSG00000254467" 0.0497762729291284 -0.424470764913514 8.10304584153076 -0.0523841001537918 0.958222642961068 NA NA
"ENSG00000254468" 0.0827400423003943 0 8.10304584150492 0 1 NA NA
"ENSG00000254471" 0 NA NA NA NA NA NA
"ENSG00000254477" 0.168239455204928 -0.42459135275968 8.10304584148827 -0.0523989819464844 0.958210785293514 NA NA
"ENSG00000254482" 0.0101711875132875 0 8.10304584154004 0 1 NA NA
"ENSG00000254484" 0.136781243723106 0 8.1030458414578 0 1 NA NA
"ENSG00000254485" 1.50738365119906 -0.364759259571041 1.01320132703522 -0.3600066934756 0.718842128047021 NA NA
"ENSG00000254487" 0 NA NA NA NA NA NA
"ENSG00000254488" 0 NA NA NA NA NA NA
"ENSG00000254491" 0 NA NA NA NA NA NA
"ENSG00000254492" 0 NA NA NA NA NA NA
"ENSG00000254495" 0.00894641472455145 0 8.10304584153714 0 1 NA NA
"ENSG00000254497" 0.0263931418663002 -0.424425582163032 8.10304584153798 -0.0523785241331518 0.958227085882417 NA NA
"ENSG00000254498" 0 NA NA NA NA NA NA
"ENSG00000254499" 0 NA NA NA NA NA NA
"ENSG00000254501" 0 NA NA NA NA NA NA
"ENSG00000254503" 0.506140072019328 -1.26498695233619 2.2102105712521 -0.57233775314882 0.567093177610833 NA NA
"ENSG00000254509" 0 NA NA NA NA NA NA
"ENSG00000254510" 7.07234071499611 0.360183494729127 0.383534912234572 0.939115275401153 0.347671562301231 NA NA
"ENSG00000254511" 0 NA NA NA NA NA NA
"ENSG00000254514" 0 NA NA NA NA NA NA
"ENSG00000254517" 0 NA NA NA NA NA NA
"ENSG00000254519" 3.12443678449515 -0.0694704464438338 0.55602568067864 -0.124941075309766 0.900570199737719 NA NA
"ENSG00000254522" 0 NA NA NA NA NA NA
"ENSG00000254526" 0 NA NA NA NA NA NA
"ENSG00000254533" 0.668331349361247 -1.14641449626291 1.63389177864431 -0.701646529621519 0.482899626558676 NA NA
"ENSG00000254537" 0.02936526425679 0 8.10304584153126 0 1 NA NA
"ENSG00000254538" 0.0521604512823877 -0.42445876201205 8.10304584153878 -0.0523826188710595 0.958223823233236 NA NA
"ENSG00000254539" 0.244800660696911 -0.745107460310621 6.18731034809566 -0.120425098854133 0.904146410069504 NA NA
"ENSG00000254540" 0 NA NA NA NA NA NA
"ENSG00000254545" 0 NA NA NA NA NA NA
"ENSG00000254548" 0 NA NA NA NA NA NA
"ENSG00000254551" 0 NA NA NA NA NA NA
"ENSG00000254553" 0.0321795548601993 0 8.10304584153057 0 1 NA NA
"ENSG00000254555" 0 NA NA NA NA NA NA
"ENSG00000254556" 1.91465644625893 -0.625415697197454 0.799096402830137 -0.782653625998612 0.433830541415049 NA NA
"ENSG00000254557" 0 NA NA NA NA NA NA
"ENSG00000254559" 0 NA NA NA NA NA NA
"ENSG00000254563" 0 NA NA NA NA NA NA
"ENSG00000254564" 0 NA NA NA NA NA NA
"ENSG00000254566" 0 NA NA NA NA NA NA
"ENSG00000254568" 0 NA NA NA NA NA NA
"ENSG00000254569" 0 NA NA NA NA NA NA
"ENSG00000254571" 0.180510983259507 -0.0981932311989301 8.05570156946387 -0.0121892836213228 0.990274599623015 NA NA
"ENSG00000254573" 0 NA NA NA NA NA NA
"ENSG00000254574" 0 NA NA NA NA NA NA
"ENSG00000254575" 0 NA NA NA NA NA NA
"ENSG00000254577" 0.0536308523673599 -0.744915038812451 8.10304584153051 -0.0919302510908356 0.926753456328589 NA NA
"ENSG00000254578" 0 NA NA NA NA NA NA
"ENSG00000254579" 0 NA NA NA NA NA NA
"ENSG00000254583" 0 NA NA NA NA NA NA
"ENSG00000254586" 0.012284013421823 0 8.1030458415403 0 1 NA NA
"ENSG00000254587" 0 NA NA NA NA NA NA
"ENSG00000254590" 0.0082374088221482 0 8.1030458415403 0 1 NA NA
"ENSG00000254591" 0 NA NA NA NA NA NA
"ENSG00000254592" 0 NA NA NA NA NA NA
"ENSG00000254595" 0.274853905141695 -0.0873503992086666 5.24990523384093 -0.0166384716138503 0.986725032890967 NA NA
"ENSG00000254596" 0 NA NA NA NA NA NA
"ENSG00000254599" 0 NA NA NA NA NA NA
"ENSG00000254604" 0.0201457054078764 -0.744881052159452 8.1030458415403 -0.0919260567848224 0.926756788789851 NA NA
"ENSG00000254605" 0.432337163376861 -1.08526659252679 2.33848546833335 -0.46408951743466 0.642583611718575 NA NA
"ENSG00000254606" 0.0168703913399424 -0.744878993140831 8.1030458415403 -0.0919258026805434 0.9267569906809 NA NA
"ENSG00000254607" 1.59629956680792 0.365193712463144 1.06234870957943 0.343760677798271 0.731026274521546 NA NA
"ENSG00000254610" 0 NA NA NA NA NA NA
"ENSG00000254616" 0 NA NA NA NA NA NA
"ENSG00000254617" 0 NA NA NA NA NA NA
"ENSG00000254619" 0.0123199367350616 0 8.1030458415403 0 1 NA NA
"ENSG00000254620" 0.00888992521533467 0 8.1030458415403 0 1 NA NA
"ENSG00000254625" 0 NA NA NA NA NA NA
"ENSG00000254626" 0 NA NA NA NA NA NA
"ENSG00000254627" 0 NA NA NA NA NA NA
"ENSG00000254629" 0 NA NA NA NA NA NA
"ENSG00000254630" 0.0262439295936203 0 8.1030458415403 0 1 NA NA
"ENSG00000254631" 0 NA NA NA NA NA NA
"ENSG00000254632" 0 NA NA NA NA NA NA
"ENSG00000254638" 0 NA NA NA NA NA NA
"ENSG00000254639" 0.073399533352624 -0.424480474228572 8.10304584153053 -0.0523852983840944 0.958221688222485 NA NA
"ENSG00000254641" 0.0127985154158495 0 8.1030458415403 0 1 NA NA
"ENSG00000254644" 0 NA NA NA NA NA NA
"ENSG00000254645" 0 NA NA NA NA NA NA
"ENSG00000254648" 0.0392264225308862 0 8.1030458415403 0 1 NA NA
"ENSG00000254649" 0.0117105097379052 -0.424409816550477 8.1030458415403 -0.0523765784928351 0.958228636150818 NA NA
"ENSG00000254651" 0 NA NA NA NA NA NA
"ENSG00000254653" 0.0552831732809356 0 8.10304584152786 0 1 NA NA
"ENSG00000254655" 0 NA NA NA NA NA NA
"ENSG00000254660" 0 NA NA NA NA NA NA
"ENSG00000254662" 0.0209078162458522 -0.424422170256523 8.1030458415403 -0.0523781030684438 0.95822742138291 NA NA
"ENSG00000254664" 0 NA NA NA NA NA NA
"ENSG00000254665" 0.11989939035377 -0.745004253653517 8.10304584152538 -0.0919412611287007 0.926744708636138 NA NA
"ENSG00000254668" 0 NA NA NA NA NA NA
"ENSG00000254669" 0 NA NA NA NA NA NA
"ENSG00000254673" 0 NA NA NA NA NA NA
"ENSG00000254675" 0 NA NA NA NA NA NA
"ENSG00000254676" 0.0773114150408807 0 8.1030458415057 0 1 NA NA
"ENSG00000254678" 0.0357904294159451 -0.424441874766077 8.10304584153743 -0.0523805348095558 0.958225483794022 NA NA
"ENSG00000254680" 0 NA NA NA NA NA NA
"ENSG00000254684" 0 NA NA NA NA NA NA
"ENSG00000254686" 0.0236197184184293 0 8.10304584153273 0 1 NA NA
"ENSG00000254687" 0.125190424611032 0.216735679401613 8.10304584147837 0.0267474334517735 0.978661180226282 NA NA
"ENSG00000254688" 0 NA NA NA NA NA NA
"ENSG00000254691" 0.011933676072528 0 8.10304584153628 0 1 NA NA
"ENSG00000254694" 0.0703566707825564 0 8.10304584152137 0 1 NA NA
"ENSG00000254695" 0 NA NA NA NA NA NA
"ENSG00000254698" 0 NA NA NA NA NA NA
"ENSG00000254701" 2.80647829133297 -0.259115185642023 0.714452599897792 -0.362676524207611 0.716846538369951 NA NA
"ENSG00000254702" 0 NA NA NA NA NA NA
"ENSG00000254704" 0 NA NA NA NA NA NA
"ENSG00000254705" 0 NA NA NA NA NA NA
"ENSG00000254706" 0 NA NA NA NA NA NA
"ENSG00000254707" 0.0112119951205771 0 8.1030458415403 0 1 NA NA
"ENSG00000254710" 0 NA NA NA NA NA NA
"ENSG00000254712" 0.977069084677073 0.0609774549996862 1.15478892662856 0.0528039831293773 0.957888087852087 NA NA
"ENSG00000254718" 0.095861482140597 -0.424515825947358 8.1030458415124 -0.052389661153407 0.958218212009625 NA NA
"ENSG00000254719" 0 NA NA NA NA NA NA
"ENSG00000254721" 0.00894641472455145 0 8.10304584153714 0 1 NA NA
"ENSG00000254725" 0 NA NA NA NA NA NA
"ENSG00000254730" 0 NA NA NA NA NA NA
"ENSG00000254731" 0.536789598820265 -2.41615849784824 2.07960133771317 -1.16183734547178 0.245301541199899 NA NA
"ENSG00000254732" 2.62948259476521 -0.499235932262681 0.874661460360624 -0.570776185859207 0.568151367592377 NA NA
"ENSG00000254733" 0 NA NA NA NA NA NA
"ENSG00000254734" 0 NA NA NA NA NA NA
"ENSG00000254739" 0 NA NA NA NA NA NA
"ENSG00000254741" 0 NA NA NA NA NA NA
"ENSG00000254744" 0.152301049314011 0.21670793985958 8.10304584149363 0.026744010104185 0.978663910685699 NA NA
"ENSG00000254746" 0 NA NA NA NA NA NA
"ENSG00000254753" 0 NA NA NA NA NA NA
"ENSG00000254754" 0 NA NA NA NA NA NA
"ENSG00000254755" 0 NA NA NA NA NA NA
"ENSG00000254756" 0 NA NA NA NA NA NA
"ENSG00000254757" 0.213799989440921 0.857692565324042 6.52630497535486 0.131420852773955 0.895442393597788 NA NA
"ENSG00000254758" 0 NA NA NA NA NA NA
"ENSG00000254765" 0 NA NA NA NA NA NA
"ENSG00000254771" 0 NA NA NA NA NA NA
"ENSG00000254775" 0.247641905504003 0.177180771898009 3.78322647790253 0.0468332448329239 0.962646132549489 NA NA
"ENSG00000254777" 0.0905236073485829 -0.744961997770929 8.10304584152877 -0.0919360463139599 0.9267488519083 NA NA
"ENSG00000254780" 0.289387726726896 -0.73863513390532 8.10291259774757 -0.0911567445649907 0.927368044635131 NA NA
"ENSG00000254783" 0.0411286543319037 -0.424439843081903 8.10304584153777 -0.0523802840786292 0.958225683574101 NA NA
"ENSG00000254785" 0 NA NA NA NA NA NA
"ENSG00000254786" 0 NA NA NA NA NA NA
"ENSG00000254787" 0.0083034808044931 0 8.1030458415403 0 1 NA NA
"ENSG00000254789" 0 NA NA NA NA NA NA
"ENSG00000254790" 0.172952961948565 1.84399892977519 8.05676451059627 0.228875862928593 0.818965401238626 NA NA
"ENSG00000254792" 0 NA NA NA NA NA NA
"ENSG00000254794" 0.0179404487891272 0 8.1030458415403 0 1 NA NA
"ENSG00000254800" 0 NA NA NA NA NA NA
"ENSG00000254801" 0 NA NA NA NA NA NA
"ENSG00000254802" 0.0421609096034061 -0.424455971711742 8.1030458415378 -0.052382274519033 0.95822409760971 NA NA
"ENSG00000254803" 0 NA NA NA NA NA NA
"ENSG00000254804" 0.0165434135685007 0 8.10304584153354 0 1 NA NA
"ENSG00000254810" 0 NA NA NA NA NA NA
"ENSG00000254811" 0 NA NA NA NA NA NA
"ENSG00000254812" 0.45960945147003 0.216726312057263 2.22073957693875 0.0975919528376291 0.922256314708086 NA NA
"ENSG00000254814" 0 NA NA NA NA NA NA
"ENSG00000254816" 0 NA NA NA NA NA NA
"ENSG00000254817" 0 NA NA NA NA NA NA
"ENSG00000254818" 0 NA NA NA NA NA NA
"ENSG00000254820" 0 NA NA NA NA NA NA
"ENSG00000254821" 0.0110535018371743 0 8.103045841537 0 1 NA NA
"ENSG00000254822" 0 NA NA NA NA NA NA
"ENSG00000254824" 0 NA NA NA NA NA NA
"ENSG00000254826" 0 NA NA NA NA NA NA
"ENSG00000254828" 0 NA NA NA NA NA NA
"ENSG00000254829" 0 NA NA NA NA NA NA
"ENSG00000254830" 0 NA NA NA NA NA NA
"ENSG00000254833" 0 NA NA NA NA NA NA
"ENSG00000254836" 0 NA NA NA NA NA NA
"ENSG00000254839" 0.0970662199019933 0.537216675309817 8.10304584150501 0.0662981162661222 0.947140482929022 NA NA
"ENSG00000254840" 0 NA NA NA NA NA NA
"ENSG00000254844" 0 NA NA NA NA NA NA
"ENSG00000254846" 0.0117105097379052 -0.424409816550477 8.1030458415403 -0.0523765784928351 0.958228636150818 NA NA
"ENSG00000254847" 0.00886594486577857 0 8.10304584154009 0 1 NA NA
"ENSG00000254850" 0 NA NA NA NA NA NA
"ENSG00000254851" 0 NA NA NA NA NA NA
"ENSG00000254853" 0 NA NA NA NA NA NA
"ENSG00000254859" 0 NA NA NA NA NA NA
"ENSG00000254861" 0 NA NA NA NA NA NA
"ENSG00000254864" 0 NA NA NA NA NA NA
"ENSG00000254865" 0 NA NA NA NA NA NA
"ENSG00000254867" 0 NA NA NA NA NA NA
"ENSG00000254873" 0.128280120158892 -0.108460840247951 8.10295101448949 -0.0133853506030092 0.989320354321645 NA NA
"ENSG00000254874" 0 NA NA NA NA NA NA
"ENSG00000254877" 0.0206718809109526 0 8.1030458415395 0 1 NA NA
"ENSG00000254878" 0 NA NA NA NA NA NA
"ENSG00000254883" 0 NA NA NA NA NA NA
"ENSG00000254885" 0.00880495685168251 0 8.1030458415403 0 1 NA NA
"ENSG00000254888" 0 NA NA NA NA NA NA
"ENSG00000254890" 0 NA NA NA NA NA NA
"ENSG00000254892" 0 NA NA NA NA NA NA
"ENSG00000254897" 0.064315774229838 0 8.10304584150654 0 1 NA NA
"ENSG00000254898" 0 NA NA NA NA NA NA
"ENSG00000254900" 0 NA NA NA NA NA NA
"ENSG00000254905" 0 NA NA NA NA NA NA
"ENSG00000254906" 0 NA NA NA NA NA NA
"ENSG00000254907" 0.010468704978083 0.857798384405357 8.1030458415403 0.105861228133235 0.915692456623639 NA NA
"ENSG00000254909" 0 NA NA NA NA NA NA
"ENSG00000254910" 0.751364835785903 0.432779263516818 1.40225410211211 0.3086311267444 0.757602140304968 NA NA
"ENSG00000254913" 0 NA NA NA NA NA NA
"ENSG00000254914" 0.0178689841460039 -0.424409816550477 8.1030458415403 -0.0523765784928351 0.958228636150818 NA NA
"ENSG00000254915" 0 NA NA NA NA NA NA
"ENSG00000254919" 0.149985339040313 0 8.10304584148698 0 1 NA NA
"ENSG00000254920" 0 NA NA NA NA NA NA
"ENSG00000254921" 0 NA NA NA NA NA NA
"ENSG00000254923" 0 NA NA NA NA NA NA
"ENSG00000254924" 0 NA NA NA NA NA NA
"ENSG00000254926" 0 NA NA NA NA NA NA
"ENSG00000254927" 0.012284013421823 0 8.1030458415403 0 1 NA NA
"ENSG00000254928" 0 NA NA NA NA NA NA
"ENSG00000254929" 0.270526972784551 -0.617172243779996 6.61969988937802 -0.0932326622193723 0.925718726688703 NA NA
"ENSG00000254933" 0 NA NA NA NA NA NA
"ENSG00000254935" 0 NA NA NA NA NA NA
"ENSG00000254936" 1.03893340330225 -1.04418167506174 1.10868330391623 -0.941821412276484 0.346284080611644 NA NA
"ENSG00000254937" 0 NA NA NA NA NA NA
"ENSG00000254938" 0.122878993321077 -0.74500799409562 8.10304584151706 -0.0919417227381919 0.926744341878478 NA NA
"ENSG00000254939" 0 NA NA NA NA NA NA
"ENSG00000254941" 0 NA NA NA NA NA NA
"ENSG00000254942" 0 NA NA NA NA NA NA
"ENSG00000254943" 0 NA NA NA NA NA NA
"ENSG00000254951" 2.5791203944507 -1.49852925908495 0.836373957879955 -1.79169765505782 0.0731814103791616 NA NA
"ENSG00000254953" 0 NA NA NA NA NA NA
"ENSG00000254957" 0.0430944851999739 -0.424458636956397 8.10304584151731 -0.0523826034380321 0.958223835530128 NA NA
"ENSG00000254963" 0 NA NA NA NA NA NA
"ENSG00000254964" 0 NA NA NA NA NA NA
"ENSG00000254971" 0.189000252295938 1.00375811898074 7.86897961167191 0.127558866398877 0.898498084985497 NA NA
"ENSG00000254972" 0 NA NA NA NA NA NA
"ENSG00000254973" 0.03544224853323 0 8.10304584153828 0 1 NA NA
"ENSG00000254974" 0.0146684600048482 0 8.10304584152859 0 1 NA NA
"ENSG00000254975" 0 NA NA NA NA NA NA
"ENSG00000254979" 0.0983332393670971 -0.744991186672832 8.10304584150692 -0.0919396485278043 0.926745989878834 NA NA
"ENSG00000254980" 0.110465760865649 -1.07675804446701 8.10282386632957 -0.132886764198512 0.894282934702555 NA NA
"ENSG00000254983" 0.015427605311482 -0.424409816550477 8.1030458415403 -0.0523765784928351 0.958228636150818 NA NA
"ENSG00000254987" 0 NA NA NA NA NA NA
"ENSG00000254988" 0 NA NA NA NA NA NA
"ENSG00000254989" 0 NA NA NA NA NA NA
"ENSG00000254990" 0.0136372806150015 -0.424409816550477 8.1030458415403 -0.0523765784928351 0.958228636150818 NA NA
"ENSG00000254991" 0.034561472130558 -0.424439631946084 8.10304584153667 -0.0523802580222837 0.958225704335555 NA NA
"ENSG00000254992" 0.0408655310364553 -0.424454588119934 8.1030458415386 -0.0523821037694313 0.958224233661397 NA NA
"ENSG00000255000" 0 NA NA NA NA NA NA
"ENSG00000255001" 0 NA NA NA NA NA NA
"ENSG00000255005" 0 NA NA NA NA NA NA
"ENSG00000255011" 0 NA NA NA NA NA NA
"ENSG00000255015" 0 NA NA NA NA NA NA
"ENSG00000255018" 0.0289674255634006 0 8.10304584153372 0 1 NA NA
"ENSG00000255021" 0.0463219275627079 -0.744913995646035 8.1030458415403 -0.0919301223531565 0.926753558613269 NA NA
"ENSG00000255022" 0 NA NA NA NA NA NA
"ENSG00000255026" 0 NA NA NA NA NA NA
"ENSG00000255027" 0.0860816446663004 1.23850070363754 8.08802595044156 0.153127686684775 0.878297582534004 NA NA
"ENSG00000255028" 0 NA NA NA NA NA NA
"ENSG00000255029" 0.0183596719129364 -0.424422170256525 8.1030458415403 -0.0523781030684441 0.95822742138291 NA NA
"ENSG00000255031" 1.9616906382689 0.749035872677505 0.83416365712425 0.897948341767586 0.369213090563905 NA NA
"ENSG00000255038" 0.0873110048406577 -0.744950676871639 8.10304584151297 -0.091934649197609 0.926749961944865 NA NA
"ENSG00000255041" 0 NA NA NA NA NA NA
"ENSG00000255045" 0.0127985154158495 0 8.1030458415403 0 1 NA NA
"ENSG00000255046" 2.34424596439666 -0.32634611014466 0.75925125462568 -0.429826237568159 0.667322045431936 NA NA
"ENSG00000255050" 0 NA NA NA NA NA NA
"ENSG00000255054" 0 NA NA NA NA NA NA
"ENSG00000255057" 0.103751719047714 -0.424502920871359 8.10304584151981 -0.0523880685329726 0.958219480994262 NA NA
"ENSG00000255060" 0 NA NA NA NA NA NA
"ENSG00000255065" 0 NA NA NA NA NA NA
"ENSG00000255067" 0 NA NA NA NA NA NA
"ENSG00000255074" 0.46215864138133 2.15297523729599 2.20927719325452 0.974515666874926 0.329800564053472 NA NA
"ENSG00000255076" 0 NA NA NA NA NA NA
"ENSG00000255081" 0.0852613016611302 -0.103669311906299 8.10304584153452 -0.012793869605786 0.989792247442141 NA NA
"ENSG00000255084" 0.0323305184550735 -0.42443808361384 8.10304584153871 -0.0523800669419936 0.958225856586561 NA NA
"ENSG00000255085" 0.0437275829106213 -0.424454855717358 8.10304584153822 -0.0523821367937347 0.95822420734794 NA NA
"ENSG00000255086" 0.1444350414616 -1.06561609063038 8.10304320676627 -0.131508133850325 0.895373352574774 NA NA
"ENSG00000255087" 0.012093223816089 0.857796325386733 8.1030458415403 0.105860974028955 0.915692658236654 NA NA
"ENSG00000255088" 0 NA NA NA NA NA NA
"ENSG00000255089" 0.0290573002363348 0 8.1030458415403 0 1 NA NA
"ENSG00000255091" 0 NA NA NA NA NA NA
"ENSG00000255092" 0 NA NA NA NA NA NA
"ENSG00000255093" 0 NA NA NA NA NA NA
"ENSG00000255094" 0.165178427503803 -0.424609149404978 8.10304584145229 -0.0524011782375498 0.958209035310955 NA NA
"ENSG00000255097" 0.0120561868881342 0 8.1030458415403 0 1 NA NA
"ENSG00000255099" 0.0126043354413591 -0.424407757531852 8.1030458415403 -0.0523763243885557 0.958228838618794 NA NA
"ENSG00000255101" 0 NA NA NA NA NA NA
"ENSG00000255102" 0 NA NA NA NA NA NA
"ENSG00000255107" 0.0229510279877405 0 8.1030458415403 0 1 NA NA
"ENSG00000255108" 0 NA NA NA NA NA NA
"ENSG00000255110" 0 NA NA NA NA NA NA
"ENSG00000255115" 0.0724559649043463 -0.424438791469274 8.10304584153983 -0.0523801542986973 0.958225786981548 NA NA
"ENSG00000255118" 0.070210908494198 -0.424499412039685 8.10304584152056 -0.052387635506703 0.958219826025445 NA NA
"ENSG00000255119" 0.00880495685168251 0 8.1030458415403 0 1 NA NA
"ENSG00000255122" 0 NA NA NA NA NA NA
"ENSG00000255126" 0 NA NA NA NA NA NA
"ENSG00000255130" 0.0659609808602151 0.857732798752043 8.10304584153147 0.105853134182681 0.915698878579442 NA NA
"ENSG00000255132" 0 NA NA NA NA NA NA
"ENSG00000255139" 0.351305939529507 1.30373342276441 3.03253599351072 0.429915234494907 0.667257303048686 NA NA
"ENSG00000255142" 0 NA NA NA NA NA NA
"ENSG00000255143" 0 NA NA NA NA NA NA
"ENSG00000255144" 0 NA NA NA NA NA NA
"ENSG00000255146" 0.290309300228961 -0.745088552173129 7.27325701310915 -0.102442214104382 0.918405677892026 NA NA
"ENSG00000255148" 0 NA NA NA NA NA NA
"ENSG00000255149" 0 NA NA NA NA NA NA
"ENSG00000255155" 0 NA NA NA NA NA NA
"ENSG00000255158" 0.0685623701003512 0 8.1030458415319 0 1 NA NA
"ENSG00000255160" 0.0821281386200493 0 8.10304584153555 0 1 NA NA
"ENSG00000255164" 0 NA NA NA NA NA NA
"ENSG00000255165" 0 NA NA NA NA NA NA
"ENSG00000255166" 0 NA NA NA NA NA NA
"ENSG00000255167" 0 NA NA NA NA NA NA
"ENSG00000255170" 0 NA NA NA NA NA NA
"ENSG00000255173" 0 NA NA NA NA NA NA
"ENSG00000255174" 0 NA NA NA NA NA NA
"ENSG00000255176" 0.0954785769427907 -0.744979065706778 8.10304584151947 -0.091938152674585 0.926747178363405 NA NA
"ENSG00000255179" 0 NA NA NA NA NA NA
"ENSG00000255182" 0.0326933115549335 -0.424438641999814 8.1030458415403 -0.0523801358526108 0.958225801679219 NA NA
"ENSG00000255184" 0.00843519566997121 -0.424407757531855 8.1030458415403 -0.0523763243885561 0.958228838618794 NA NA
"ENSG00000255186" 0.00880495685168251 0 8.1030458415403 0 1 NA NA
"ENSG00000255188" 0.0199194467029529 0 8.10304584153738 0 1 NA NA
"ENSG00000255191" 0 NA NA NA NA NA NA
"ENSG00000255201" 0 NA NA NA NA NA NA
"ENSG00000255202" 0.0340147144030657 0 8.1030458415286 0 1 NA NA
"ENSG00000255204" 0 NA NA NA NA NA NA
"ENSG00000255206" 0 NA NA NA NA NA NA
"ENSG00000255207" 0 NA NA NA NA NA NA
"ENSG00000255209" 0 NA NA NA NA NA NA
"ENSG00000255210" 0 NA NA NA NA NA NA
"ENSG00000255211" 0 NA NA NA NA NA NA
"ENSG00000255214" 0.167780470440624 0.216690832305061 8.10304584149791 0.026741898854296 0.97866559461712 NA NA
"ENSG00000255216" 0.115925147955981 0.21677680708821 8.10304584152173 0.0267525090352321 0.978657131945258 NA NA
"ENSG00000255219" 0 NA NA NA NA NA NA
"ENSG00000255224" 5.22442372793482 -0.535357115275115 0.51799329987924 -1.03352131272726 0.301360001912464 NA NA
"ENSG00000255229" 0 NA NA NA NA NA NA
"ENSG00000255232" 0 NA NA NA NA NA NA
"ENSG00000255233" 0 NA NA NA NA NA NA
"ENSG00000255235" 0 NA NA NA NA NA NA
"ENSG00000255237" 1.87070865485149 -0.356086790243051 0.872184518603828 -0.408270019299433 0.683075447476106 NA NA
"ENSG00000255240" 1.1722933491146 2.06175482305776 0.910481146380204 2.26446734372773 0.0235453860772732 NA NA
"ENSG00000255241" 0 NA NA NA NA NA NA
"ENSG00000255244" 0 NA NA NA NA NA NA
"ENSG00000255246" 0 NA NA NA NA NA NA
"ENSG00000255250" 0.00986299089135307 0 8.10304584153878 0 1 NA NA
"ENSG00000255252" 0 NA NA NA NA NA NA
"ENSG00000255253" 0.0123199367350616 0 8.1030458415403 0 1 NA NA
"ENSG00000255256" 0.0233607322136976 0.857778057105114 8.10304584153525 0.105858719533369 0.915694447012954 NA NA
"ENSG00000255260" 0.0277439112520372 -0.424426288293768 8.1030458415403 -0.0523786112770022 0.958227016446998 NA NA
"ENSG00000255266" 0 NA NA NA NA NA NA
"ENSG00000255268" 0 NA NA NA NA NA NA
"ENSG00000255271" 0 NA NA NA NA NA NA
"ENSG00000255272" 0.0139298105332532 -0.424409816550477 8.1030458415403 -0.0523765784928351 0.958228636150818 NA NA
"ENSG00000255279" 0 NA NA NA NA NA NA
"ENSG00000255280" 0 NA NA NA NA NA NA
"ENSG00000255281" 0.0232803203428082 0 8.10304584152736 0 1 NA NA
"ENSG00000255283" 0.0274453342452033 0 8.10304584152422 0 1 NA NA
"ENSG00000255285" 0 NA NA NA NA NA NA
"ENSG00000255286" 0.0349549843729185 0 8.1030458415403 0 1 NA NA
"ENSG00000255288" 0 NA NA NA NA NA NA
"ENSG00000255289" 0.026136330349038 0 8.10304584152759 0 1 NA NA
"ENSG00000255292" 0 NA NA NA NA NA NA
"ENSG00000255296" 0.0249242721764207 -0.424424229275144 8.1030458415403 -0.0523783571727228 0.958227218914953 NA NA
"ENSG00000255299" 0 NA NA NA NA NA NA
"ENSG00000255301" 0 NA NA NA NA NA NA
"ENSG00000255306" 1.0241360863338 0.207539069095083 0.979786183504485 0.211820775378522 0.832246859865929 NA NA
"ENSG00000255309" 0 NA NA NA NA NA NA
"ENSG00000255310" 1.98509433626478 -0.799315208163761 0.731795360547119 -1.09226602306711 0.274716190009825 NA NA
"ENSG00000255313" 0 NA NA NA NA NA NA
"ENSG00000255314" 0 NA NA NA NA NA NA
"ENSG00000255317" 0.0382848711553868 0 8.10304584152137 0 1 NA NA
"ENSG00000255320" 0.071172779111014 -0.424472435110137 8.1030458415323 -0.0523843062733888 0.958222478726917 NA NA
"ENSG00000255321" 0 NA NA NA NA NA NA
"ENSG00000255325" 0 NA NA NA NA NA NA
"ENSG00000255326" 0.155456340530477 -0.73786325134452 8.10289633885776 -0.0910616673949125 0.927443591038509 NA NA
"ENSG00000255328" 0.104327935146546 1.03904652614003 8.08590535419934 0.128500950805763 0.897752545828943 NA NA
"ENSG00000255331" 0 NA NA NA NA NA NA
"ENSG00000255333" 0 NA NA NA NA NA NA
"ENSG00000255334" 0.00888992521533467 0 8.1030458415403 0 1 NA NA
"ENSG00000255336" 0 NA NA NA NA NA NA
"ENSG00000255338" 0 NA NA NA NA NA NA
"ENSG00000255340" 0 NA NA NA NA NA NA
"ENSG00000255342" 0.0196145941800342 0 8.1030458415403 0 1 NA NA
"ENSG00000255343" 0.0505478500736067 -0.744915203329836 8.10304584153747 -0.0919302713939104 0.926753440197387 NA NA
"ENSG00000255345" 0.010399839673666 0 8.1030458415403 0 1 NA NA
"ENSG00000255347" 0.0282946135344849 0 8.1030458415403 0 1 NA NA
"ENSG00000255348" 0.0370981705846352 0.857767499937393 8.1030458415403 0.105857416669179 0.915695480739983 NA NA
"ENSG00000255351" 0 NA NA NA NA NA NA
"ENSG00000255356" 0 NA NA NA NA NA NA
"ENSG00000255357" 0 NA NA NA NA NA NA
"ENSG00000255360" 0 NA NA NA NA NA NA
"ENSG00000255365" 0 NA NA NA NA NA NA
"ENSG00000255366" 0.474412935819724 -0.935174367973474 2.14962977827239 -0.435039734481653 0.663533586181779 NA NA
"ENSG00000255367" 0 NA NA NA NA NA NA
"ENSG00000255368" 0 NA NA NA NA NA NA
"ENSG00000255369" 0 NA NA NA NA NA NA
"ENSG00000255372" 0.072399037866519 -0.424491592171905 8.10304584153592 -0.0523866704537171 0.958220594970447 NA NA
"ENSG00000255375" 0.0959082968116844 0 8.10304584151331 0 1 NA NA
"ENSG00000255380" 0 NA NA NA NA NA NA
"ENSG00000255381" 0.0333356427159822 -0.424441690968137 8.10304584153666 -0.0523805121269862 0.958225501867283 NA NA
"ENSG00000255384" 1.54579452559403 -1.361405784708 1.05198716360017 -1.29412775346889 0.195621296520208 NA NA
"ENSG00000255389" 8.71055469990566 0.288361737210262 0.3452179720653 0.835303375096928 0.403546917574875 NA NA
"ENSG00000255391" 0 NA NA NA NA NA NA
"ENSG00000255395" 0.0120561868881342 0 8.1030458415403 0 1 NA NA
"ENSG00000255396" 0.148082616139532 -0.741605535988202 8.10297539352784 -0.0915226197750213 0.927077333680026 NA NA
"ENSG00000255401" 0 NA NA NA NA NA NA
"ENSG00000255402" 0 NA NA NA NA NA NA
"ENSG00000255404" 0.0838517614312309 0 8.10304584152041 0 1 NA NA
"ENSG00000255410" 0.315514601720147 1.17225613661561 2.95495750905442 0.396708288705895 0.691582587193982 NA NA
"ENSG00000255413" 0 NA NA NA NA NA NA
"ENSG00000255421" 0 NA NA NA NA NA NA
"ENSG00000255422" 0.00894641472455145 0 8.10304584153714 0 1 NA NA
"ENSG00000255426" 0 NA NA NA NA NA NA
"ENSG00000255428" 0.0687862245865777 0 8.10304584152451 0 1 NA NA
"ENSG00000255429" 0 NA NA NA NA NA NA
"ENSG00000255432" 0 NA NA NA NA NA NA
"ENSG00000255434" 0.143886766497228 -0.424523432342753 8.10304584152468 -0.0523905998615052 0.958217464056095 NA NA
"ENSG00000255437" 0 NA NA NA NA NA NA
"ENSG00000255438" 0.0304572554388209 0 8.1030458415392 0 1 NA NA
"ENSG00000255439" 1.4398609568226 1.16224979411653 1.14606574078778 1.01412140050328 0.310524827580256 NA NA
"ENSG00000255440" 0.147600648080241 0 8.10304584151712 0 1 NA NA
"ENSG00000255442" 0 NA NA NA NA NA NA
"ENSG00000255445" 0 NA NA NA NA NA NA
"ENSG00000255446" 0.0260230343493422 0.537323030759135 8.1030458415403 0.0663112416326891 0.947130033396642 NA NA
"ENSG00000255447" 0 NA NA NA NA NA NA
"ENSG00000255448" 0 NA NA NA NA NA NA
"ENSG00000255449" 0.0523368717865348 0 8.10304584153126 0 1 NA NA
"ENSG00000255451" 0 NA NA NA NA NA NA
"ENSG00000255452" 0 NA NA NA NA NA NA
"ENSG00000255454" 0 NA NA NA NA NA NA
"ENSG00000255455" 0 NA NA NA NA NA NA
"ENSG00000255456" 0 NA NA NA NA NA NA
"ENSG00000255457" 0 NA NA NA NA NA NA
"ENSG00000255459" 0.388636698828417 0.514268826865417 2.43530193246816 0.211172512126334 0.832752659232902 NA NA
"ENSG00000255462" 0 NA NA NA NA NA NA
"ENSG00000255463" 0 NA NA NA NA NA NA
"ENSG00000255467" 0.0800349995097461 0.537251534708933 8.10304584153007 0.0663024182777529 0.94713705795626 NA NA
"ENSG00000255470" 0 NA NA NA NA NA NA
"ENSG00000255472" 0 NA NA NA NA NA NA
"ENSG00000255475" 0.0194286686687063 0 8.1030458415403 0 1 NA NA
"ENSG00000255476" 0.0953472363805183 -0.0325820590760845 8.10255018503304 -0.00402121040067975 0.996791546952412 NA NA
"ENSG00000255477" 0.023305218936666 0.857779853643441 8.1030458415403 0.105858941244788 0.915694271101244 NA NA
"ENSG00000255478" 0 NA NA NA NA NA NA
"ENSG00000255479" 0 NA NA NA NA NA NA
"ENSG00000255480" 0 NA NA NA NA NA NA
"ENSG00000255482" 0 NA NA NA NA NA NA
"ENSG00000255486" 0 NA NA NA NA NA NA
"ENSG00000255487" 0.192205276820086 -1.36336666397242 8.10237096399107 -0.16826761821096 0.866372747526452 NA NA
"ENSG00000255489" 0.0136681528792657 0 8.1030458415403 0 1 NA NA
"ENSG00000255491" 0.0417155460275358 0 8.10304584152279 0 1 NA NA
"ENSG00000255496" 0 NA NA NA NA NA NA
"ENSG00000255497" 0 NA NA NA NA NA NA
"ENSG00000255498" 0.0620650591094032 0 8.10304584152886 0 1 NA NA
"ENSG00000255499" 0 NA NA NA NA NA NA
"ENSG00000255500" 0 NA NA NA NA NA NA
"ENSG00000255505" 0 NA NA NA NA NA NA
"ENSG00000255506" 0.0331797573252304 0 8.1030458415403 0 1 NA NA
"ENSG00000255511" 0 NA NA NA NA NA NA
"ENSG00000255513" 0 NA NA NA NA NA NA
"ENSG00000255515" 0.031050670679153 0 8.10304584151821 0 1 NA NA
"ENSG00000255516" 0 NA NA NA NA NA NA
"ENSG00000255519" 0 NA NA NA NA NA NA
"ENSG00000255520" 0.152230693568814 -0.124422950889366 8.10265178154101 -0.0153558309358449 0.987748301074802 NA NA
"ENSG00000255523" 0.0139298105332532 -0.424409816550477 8.1030458415403 -0.0523765784928351 0.958228636150818 NA NA
"ENSG00000255525" 0 NA NA NA NA NA NA
"ENSG00000255527" 0.00886594486577857 0 8.10304584154009 0 1 NA NA
"ENSG00000255528" 0.0958503462838455 -1.07046995647891 8.10294472951909 -0.132108757027452 0.894898269518434 NA NA
"ENSG00000255530" 0 NA NA NA NA NA NA
"ENSG00000255533" 0 NA NA NA NA NA NA
"ENSG00000255535" 0 NA NA NA NA NA NA
"ENSG00000255537" 1.19053927890909 0.0803807208355653 0.930243079419849 0.0864082975878682 0.931141851081832 NA NA
"ENSG00000255539" 0 NA NA NA NA NA NA
"ENSG00000255540" 0.0130470327679838 0 8.1030458415403 0 1 NA NA
"ENSG00000255543" 0 NA NA NA NA NA NA
"ENSG00000255548" 0 NA NA NA NA NA NA
"ENSG00000255550" 0.0350851283848391 0 8.1030458415403 0 1 NA NA
"ENSG00000255551" 0 NA NA NA NA NA NA
"ENSG00000255555" 0 NA NA NA NA NA NA
"ENSG00000255556" 0 NA NA NA NA NA NA
"ENSG00000255557" 0 NA NA NA NA NA NA
"ENSG00000255558" 0 NA NA NA NA NA NA
"ENSG00000255563" 0 NA NA NA NA NA NA
"ENSG00000255565" 0.00992447624296523 0 8.1030458415403 0 1 NA NA
"ENSG00000255566" 0 NA NA NA NA NA NA
"ENSG00000255572" 0 NA NA NA NA NA NA
"ENSG00000255575" 0 NA NA NA NA NA NA
"ENSG00000255580" 0 NA NA NA NA NA NA
"ENSG00000255581" 0.179802421335369 -0.745046676833732 8.10304584149177 -0.0919464965900487 0.926740548961842 NA NA
"ENSG00000255583" 0 NA NA NA NA NA NA
"ENSG00000255585" 0 NA NA NA NA NA NA
"ENSG00000255599" 0 NA NA NA NA NA NA
"ENSG00000255605" 0 NA NA NA NA NA NA
"ENSG00000255608" 0 NA NA NA NA NA NA
"ENSG00000255621" 0.101605528223677 0 8.10304584150304 0 1 NA NA
"ENSG00000255627" 0 NA NA NA NA NA NA
"ENSG00000255628" 0 NA NA NA NA NA NA
"ENSG00000255629" 0 NA NA NA NA NA NA
"ENSG00000255639" 0.76322970746839 -0.714072005057137 1.64359609797125 -0.43445710654737 0.663956536335547 NA NA
"ENSG00000255641" 0 NA NA NA NA NA NA
"ENSG00000255644" 0 NA NA NA NA NA NA
"ENSG00000255647" 0.383466030277373 0.747906455256389 2.54902759264195 0.293408536422008 0.769209901320253 NA NA
"ENSG00000255648" 0 NA NA NA NA NA NA
"ENSG00000255649" 0.0922232966704599 -0.744964853901222 8.10304584153001 -0.0919363987900824 0.926748571859074 NA NA
"ENSG00000255653" 0 NA NA NA NA NA NA
"ENSG00000255655" 0.368964957491506 0.411538636224217 2.4794219410967 0.165981686861327 0.868171362024318 NA NA
"ENSG00000255663" 0.106986997871328 -0.424500410935743 8.1030458415403 -0.0523877587807216 0.958219727801888 NA NA
"ENSG00000255669" 0 NA NA NA NA NA NA
"ENSG00000255670" 0 NA NA NA NA NA NA
"ENSG00000255671" 0 NA NA NA NA NA NA
"ENSG00000255672" 0 NA NA NA NA NA NA
"ENSG00000255680" 0 NA NA NA NA NA NA
"ENSG00000255686" 0.0322145967332627 0 8.10304584153819 0 1 NA NA
"ENSG00000255689" 0.0392871273575632 0 8.10304584153776 0 1 NA NA
"ENSG00000255692" 0.0146475471832474 0 8.1030458415403 0 1 NA NA
"ENSG00000255703" 0.162724245040517 0.21671848996833 8.10304584149325 0.0267453120971598 0.978662872217069 NA NA
"ENSG00000255704" 0 NA NA NA NA NA NA
"ENSG00000255710" 0.0176642483399046 0 8.10304584153831 0 1 NA NA
"ENSG00000255723" 0 NA NA NA NA NA NA
"ENSG00000255726" 0 NA NA NA NA NA NA
"ENSG00000255730" 6.91839821883932 -1.74152630968983 1.67812617157617 -1.03778031663383 0.299372342632053 NA NA
"ENSG00000255741" 0 NA NA NA NA NA NA
"ENSG00000255745" 0.515031004737503 0.741415287333153 1.83684258610874 0.403635724117114 0.686480611657482 NA NA
"ENSG00000255746" 0.0109135640315278 -0.424407757531855 8.1030458415403 -0.0523763243885561 0.958228838618794 NA NA
"ENSG00000255750" 0 NA NA NA NA NA NA
"ENSG00000255753" 0 NA NA NA NA NA NA
"ENSG00000255757" 0.31530169084161 -1.08534764830205 3.29684869000758 -0.329207601062078 0.741998778054961 NA NA
"ENSG00000255775" 0 NA NA NA NA NA NA
"ENSG00000255780" 1.33110241468916 -0.0631072492929965 1.27929264000937 -0.0493297993901805 0.960656471940213 NA NA
"ENSG00000255786" 0 NA NA NA NA NA NA
"ENSG00000255790" 0 NA NA NA NA NA NA
"ENSG00000255801" 0 NA NA NA NA NA NA
"ENSG00000255811" 0 NA NA NA NA NA NA
"ENSG00000255817" 0 NA NA NA NA NA NA
"ENSG00000255825" 0 NA NA NA NA NA NA
"ENSG00000255829" 0 NA NA NA NA NA NA
"ENSG00000255830" 0 NA NA NA NA NA NA
"ENSG00000255835" 0 NA NA NA NA NA NA
"ENSG00000255836" 5.20292468502081 -0.179357340008893 0.502717879130642 -0.356775335540202 0.721260002117612 NA NA
"ENSG00000255839" 0.0340762158519537 0 8.10304584151833 0 1 NA NA
"ENSG00000255843" 0 NA NA NA NA NA NA
"ENSG00000255845" 0 NA NA NA NA NA NA
"ENSG00000255847" 0 NA NA NA NA NA NA
"ENSG00000255853" 0 NA NA NA NA NA NA
"ENSG00000255856" 2.86834602048191 0.934209871564156 0.582410509411139 1.60404020268919 0.108705191223857 NA NA
"ENSG00000255858" 0.0253633387085391 0 8.1030458415403 0 1 NA NA
"ENSG00000255860" 0 NA NA NA NA NA NA
"ENSG00000255866" 0.00888992521533467 0 8.1030458415403 0 1 NA NA
"ENSG00000255870" 0 NA NA NA NA NA NA
"ENSG00000255871" 0.147248590416476 -1.42449965372712 8.10208977388899 -0.175818794099014 0.860436304081938 NA NA
"ENSG00000255872" 1.71240305732138 2.41066402755358 1.30160527633191 1.85206995652871 0.0640157779998982 NA NA
"ENSG00000255882" 0 NA NA NA NA NA NA
"ENSG00000255885" 0.063980460128914 -0.42448767783774 8.10304584153915 -0.0523861873842132 0.958220979875629 NA NA
"ENSG00000255886" 0 NA NA NA NA NA NA
"ENSG00000255893" 0.010399839673666 0 8.1030458415403 0 1 NA NA
"ENSG00000255899" 0 NA NA NA NA NA NA
"ENSG00000255900" 0 NA NA NA NA NA NA
"ENSG00000255910" 0.124836951198302 -0.424540135248738 8.10304584150545 -0.0523926611736734 0.958215821622632 NA NA
"ENSG00000255916" 0 NA NA NA NA NA NA
"ENSG00000255919" 0 NA NA NA NA NA NA
"ENSG00000255921" 0 NA NA NA NA NA NA
"ENSG00000255923" 0 NA NA NA NA NA NA
"ENSG00000255928" 0 NA NA NA NA NA NA
"ENSG00000255931" 0.257604300886397 -1.65028639160883 4.06815214840162 -0.405659948647011 0.684992474291716 NA NA
"ENSG00000255933" 0 NA NA NA NA NA NA
"ENSG00000255944" 0 NA NA NA NA NA NA
"ENSG00000255945" 0 NA NA NA NA NA NA
"ENSG00000255946" 1.65350178662865 0.444401319647756 0.909213276846188 0.488775660194122 0.625000531688341 NA NA
"ENSG00000255947" 0 NA NA NA NA NA NA
"ENSG00000255959" 0.00936076753541151 0 8.1030458415391 0 1 NA NA
"ENSG00000255960" 0 NA NA NA NA NA NA
"ENSG00000255965" 0 NA NA NA NA NA NA
"ENSG00000255968" 0 NA NA NA NA NA NA
"ENSG00000255972" 0 NA NA NA NA NA NA
"ENSG00000255973" 0 NA NA NA NA NA NA
"ENSG00000255977" 0.0152553158790369 0 8.1030458415403 0 1 NA NA
"ENSG00000255983" 0.276289902863031 0 5.88791362024791 0 1 NA NA
"ENSG00000255995" 0 NA NA NA NA NA NA
"ENSG00000255996" 0.00986299089135307 0 8.10304584153878 0 1 NA NA
"ENSG00000256001" 0.328076112080814 -1.78515017262843 3.51118873684317 -0.508417606235949 0.61116050815241 NA NA
"ENSG00000256004" 0 NA NA NA NA NA NA
"ENSG00000256006" 0.0323424292502646 0 8.10304584153876 0 1 NA NA
"ENSG00000256011" 0 NA NA NA NA NA NA
"ENSG00000256013" 0.0339290404130237 0 8.10304584152486 0 1 NA NA
"ENSG00000256020" 0 NA NA NA NA NA NA
"ENSG00000256029" 0.0649114872150812 0 8.10304584152417 0 1 NA NA
"ENSG00000256034" 0 NA NA NA NA NA NA
"ENSG00000256035" 0 NA NA NA NA NA NA
"ENSG00000256044" 0 NA NA NA NA NA NA
"ENSG00000256064" 0.0259521663010888 0 8.1030458415403 0 1 NA NA
"ENSG00000256070" 0.0689782371297547 -0.424484589464934 8.10304584153605 -0.052385806246959 0.958221283562171 NA NA
"ENSG00000256071" 0.0395276951830902 0 8.10304584152542 0 1 NA NA
"ENSG00000256072" 0 NA NA NA NA NA NA
"ENSG00000256075" 0 NA NA NA NA NA NA
"ENSG00000256081" 0 NA NA NA NA NA NA
"ENSG00000256083" 0 NA NA NA NA NA NA
"ENSG00000256084" 0.0444671671154665 0 8.10304584153878 0 1 NA NA
"ENSG00000256085" 0 NA NA NA NA NA NA
"ENSG00000256093" 0 NA NA NA NA NA NA
"ENSG00000256098" 0 NA NA NA NA NA NA
"ENSG00000256100" 0 NA NA NA NA NA NA
"ENSG00000256101" 0.0409936339687097 -0.424442760037061 8.1030458415403 -0.0523806440611694 0.95822539674335 NA NA
"ENSG00000256108" 0 NA NA NA NA NA NA
"ENSG00000256116" 0.063812372074095 -0.424486967839985 8.10304584153645 -0.052386099763135 0.958221049691271 NA NA
"ENSG00000256137" 0 NA NA NA NA NA NA
"ENSG00000256139" 0.0117105097379052 -0.424409816550477 8.1030458415403 -0.0523765784928351 0.958228636150818 NA NA
"ENSG00000256146" 1.46581099917924 -0.0718240812150934 0.825475967363576 -0.0870092940979091 0.930664124505695 NA NA
"ENSG00000256148" 0 NA NA NA NA NA NA
"ENSG00000256149" 0 NA NA NA NA NA NA
"ENSG00000256152" 0 NA NA NA NA NA NA
"ENSG00000256157" 0 NA NA NA NA NA NA
"ENSG00000256159" 0 NA NA NA NA NA NA
"ENSG00000256176" 0 NA NA NA NA NA NA
"ENSG00000256181" 0 NA NA NA NA NA NA
"ENSG00000256185" 0.010399839673666 0 8.1030458415403 0 1 NA NA
"ENSG00000256195" 0.0640182510699212 -0.424476511568227 8.10304584152824 -0.0523848093506738 0.958222077879686 NA NA
"ENSG00000256196" 0.751798900914456 -0.252546595904666 1.43813454559969 -0.175607071450575 0.860602646476885 NA NA
"ENSG00000256199" 0 NA NA NA NA NA NA
"ENSG00000256204" 0 NA NA NA NA NA NA
"ENSG00000256206" 0.321791211713435 -1.28569649061375 5.01990842903146 -0.256119510702272 0.79785855696047 NA NA
"ENSG00000256209" 0.0123199367350616 0 8.1030458415403 0 1 NA NA
"ENSG00000256218" 0.196356313265619 0.537126984737341 7.74513264160708 0.0693502628801834 0.944710818016902 NA NA
"ENSG00000256220" 0 NA NA NA NA NA NA
"ENSG00000256221" 0 NA NA NA NA NA NA
"ENSG00000256226" 0 NA NA NA NA NA NA
"ENSG00000256237" 0 NA NA NA NA NA NA
"ENSG00000256249" 0 NA NA NA NA NA NA
"ENSG00000256250" 0 NA NA NA NA NA NA
"ENSG00000256254" 0 NA NA NA NA NA NA
"ENSG00000256256" 0 NA NA NA NA NA NA
"ENSG00000256258" 0 NA NA NA NA NA NA
"ENSG00000256273" 0 NA NA NA NA NA NA
"ENSG00000256278" 0.0400685611600769 0.857770624228119 8.10304584152861 0.105857802239251 0.91569517481844 NA NA
"ENSG00000256281" 0 NA NA NA NA NA NA
"ENSG00000256286" 0 NA NA NA NA NA NA
"ENSG00000256298" 0 NA NA NA NA NA NA
"ENSG00000256299" 0 NA NA NA NA NA NA
"ENSG00000256306" 0.010468704978083 0.857798384405357 8.1030458415403 0.105861228133235 0.915692456623639 NA NA
"ENSG00000256311" 0 NA NA NA NA NA NA
"ENSG00000256312" 0 NA NA NA NA NA NA
"ENSG00000256314" 0.168450880164476 -0.103743287702059 8.10304584151455 -0.0128029989871892 0.98978496384622 NA NA
"ENSG00000256321" 0 NA NA NA NA NA NA
"ENSG00000256325" 0.458360468681387 -1.54846825680031 2.21204347820797 -0.700017098242013 0.483916626523403 NA NA
"ENSG00000256339" 0.010468704978083 0.857798384405357 8.1030458415403 0.105861228133235 0.915692456623639 NA NA
"ENSG00000256341" 0.120159045224199 0.216740618972437 8.10304584154027 0.0267480430459021 0.978660694014497 NA NA
"ENSG00000256343" 1.13754561958333 -2.56338423498926 1.40092495160446 -1.82977984084975 0.0672828664252571 NA NA
"ENSG00000256346" 0.00886594486577857 0 8.10304584154009 0 1 NA NA
"ENSG00000256350" 0 NA NA NA NA NA NA
"ENSG00000256353" 0 NA NA NA NA NA NA
"ENSG00000256357" 0 NA NA NA NA NA NA
"ENSG00000256361" 0.233753245369087 -1.31089202440689 5.60265577207134 -0.233976899123725 0.815002912762666 NA NA
"ENSG00000256364" 0.0248187346965349 0 8.10304584152645 0 1 NA NA
"ENSG00000256372" 0 NA NA NA NA NA NA
"ENSG00000256378" 0 NA NA NA NA NA NA
"ENSG00000256381" 0 NA NA NA NA NA NA
"ENSG00000256389" 0.00986299089135307 0 8.10304584153878 0 1 NA NA
"ENSG00000256399" 0.0123199367350616 0 8.1030458415403 0 1 NA NA
"ENSG00000256400" 0 NA NA NA NA NA NA
"ENSG00000256403" 0 NA NA NA NA NA NA
"ENSG00000256407" 0.0501207241654849 0.857751028194101 8.1030458415403 0.105855383885012 0.91569709360518 NA NA
"ENSG00000256417" 0.174492813477464 0.216675797766431 7.17134694705328 0.0302141005540755 0.975896303049982 NA NA
"ENSG00000256433" 0 NA NA NA NA NA NA
"ENSG00000256440" 0.0171149362079666 0 8.1030458415403 0 1 NA NA
"ENSG00000256442" 0.191846641831388 0.216728449518984 8.10304584152846 0.0267465412090157 0.978661891878398 NA NA
"ENSG00000256443" 0.0139298105332532 -0.424409816550477 8.1030458415403 -0.0523765784928351 0.958228636150818 NA NA
"ENSG00000256448" 0.12552110708479 0 8.10304584146876 0 1 NA NA
"ENSG00000256450" 0 NA NA NA NA NA NA
"ENSG00000256452" 0 NA NA NA NA NA NA
"ENSG00000256458" 0 NA NA NA NA NA NA
"ENSG00000256462" 0 NA NA NA NA NA NA
"ENSG00000256465" 0 NA NA NA NA NA NA
"ENSG00000256469" 0 NA NA NA NA NA NA
"ENSG00000256473" 0 NA NA NA NA NA NA
"ENSG00000256480" 0 NA NA NA NA NA NA
"ENSG00000256481" 0 NA NA NA NA NA NA
"ENSG00000256482" 0.0112230312477958 0 8.1030458415403 0 1 NA NA
"ENSG00000256484" 0 NA NA NA NA NA NA
"ENSG00000256496" 0 NA NA NA NA NA NA
"ENSG00000256500" 2.69647838156495 -2.37894650559161 1.64289783368956 -1.44801852970313 0.147611868451257 NA NA
"ENSG00000256502" 0 NA NA NA NA NA NA
"ENSG00000256504" 0 NA NA NA NA NA NA
"ENSG00000256512" 0 NA NA NA NA NA NA
"ENSG00000256513" 0 NA NA NA NA NA NA
"ENSG00000256514" 0 NA NA NA NA NA NA
"ENSG00000256533" 0.0281286557089225 0 8.10304584153826 0 1 NA NA
"ENSG00000256538" 0.260055569517898 -1.30947469294647 6.04605392853188 -0.216583363037326 0.828533052373159 NA NA
"ENSG00000256542" 0.0110535018371743 0 8.103045841537 0 1 NA NA
"ENSG00000256552" 0.0123163059405553 0 8.1030458415403 0 1 NA NA
"ENSG00000256557" 0 NA NA NA NA NA NA
"ENSG00000256564" 0 NA NA NA NA NA NA
"ENSG00000256566" 0.0203316958694361 0.857782223300946 8.10304584153931 0.105859233685144 0.915694039071329 NA NA
"ENSG00000256568" 0 NA NA NA NA NA NA
"ENSG00000256569" 0 NA NA NA NA NA NA
"ENSG00000256571" 0.874342753916175 -2.27548521045828 1.5429133368491 -1.47479781016425 0.140266910147574 NA NA
"ENSG00000256588" 0.0315371370252697 -0.424424229275147 8.1030458415403 -0.0523783571727232 0.958227218914952 NA NA
"ENSG00000256591" 1.41936435925353 -0.828966883446277 1.03549199959574 -0.800553634185401 0.423390101913901 NA NA
"ENSG00000256594" 0 NA NA NA NA NA NA
"ENSG00000256596" 0 NA NA NA NA NA NA
"ENSG00000256603" 0.28904646932137 -0.852224950895325 4.29231137805303 -0.198546861081148 0.842617224598982 NA NA
"ENSG00000256609" 0 NA NA NA NA NA NA
"ENSG00000256615" 0 NA NA NA NA NA NA
"ENSG00000256625" 0.223480872360118 0.21668700615005 5.72444925460084 0.0378529001678013 0.969804966332296 NA NA
"ENSG00000256626" 0 NA NA NA NA NA NA
"ENSG00000256627" 0 NA NA NA NA NA NA
"ENSG00000256630" 0 NA NA NA NA NA NA
"ENSG00000256632" 0 NA NA NA NA NA NA
"ENSG00000256640" 0 NA NA NA NA NA NA
"ENSG00000256651" 0.11599736309139 -0.424561365939755 8.10304584148 -0.0523952812615719 0.958213733962365 NA NA
"ENSG00000256654" 0.117275799471908 0.839447152442964 8.10191118621242 0.103611004014893 0.917478054727133 NA NA
"ENSG00000256657" 0 NA NA NA NA NA NA
"ENSG00000256658" 0 NA NA NA NA NA NA
"ENSG00000256663" 0.0433961366137669 -0.744911345610752 8.10304584153844 -0.0919297953113053 0.926753818454614 NA NA
"ENSG00000256664" 0 NA NA NA NA NA NA
"ENSG00000256673" 0.182650906657441 0.537114391488205 8.03172175333259 0.0668741283605026 0.946681909497248 NA NA
"ENSG00000256674" 0.0361657022799499 -0.424440554714441 8.10304584153984 -0.0523803719014606 0.958225613597682 NA NA
"ENSG00000256682" 0.300802301344665 0.537258237299379 4.21231624535684 0.127544611089348 0.898509366927112 NA NA
"ENSG00000256686" 0 NA NA NA NA NA NA
"ENSG00000256691" 0 NA NA NA NA NA NA
"ENSG00000256694" 0.0109135640315278 -0.424407757531855 8.1030458415403 -0.0523763243885561 0.958228838618794 NA NA
"ENSG00000256695" 0 NA NA NA NA NA NA
"ENSG00000256705" 0 NA NA NA NA NA NA
"ENSG00000256706" 0 NA NA NA NA NA NA
"ENSG00000256708" 0.0145588991855777 0 8.1030458415403 0 1 NA NA
"ENSG00000256712" 0.0381497392151563 0 8.10304584153882 0 1 NA NA
"ENSG00000256714" 0 NA NA NA NA NA NA
"ENSG00000256723" 0.0126043354413591 -0.424407757531852 8.1030458415403 -0.0523763243885557 0.958228838618794 NA NA
"ENSG00000256732" 0 NA NA NA NA NA NA
"ENSG00000256734" 0.40140840431536 0.562684031473095 3.42095617615687 0.164481508238793 0.869352102777479 NA NA
"ENSG00000256739" 0 NA NA NA NA NA NA
"ENSG00000256747" 0 NA NA NA NA NA NA
"ENSG00000256748" 0.0300366945403165 0 8.1030458415403 0 1 NA NA
"ENSG00000256757" 0 NA NA NA NA NA NA
"ENSG00000256774" 0 NA NA NA NA NA NA
"ENSG00000256783" 0 NA NA NA NA NA NA
"ENSG00000256789" 0 NA NA NA NA NA NA
"ENSG00000256799" 0 NA NA NA NA NA NA
"ENSG00000256803" 0 NA NA NA NA NA NA
"ENSG00000256804" 0 NA NA NA NA NA NA
"ENSG00000256810" 0 NA NA NA NA NA NA
"ENSG00000256811" 0 NA NA NA NA NA NA
"ENSG00000256814" 0 NA NA NA NA NA NA
"ENSG00000256824" 0 NA NA NA NA NA NA
"ENSG00000256825" 0.113865186126748 -0.744999279908989 8.10304584147412 -0.0919406473175595 0.926745196320975 NA NA
"ENSG00000256827" 0 NA NA NA NA NA NA
"ENSG00000256835" 0 NA NA NA NA NA NA
"ENSG00000256843" 0.0266983309109692 0.857781912662063 8.1030458415403 0.105859195349067 0.915694069488186 NA NA
"ENSG00000256851" 0 NA NA NA NA NA NA
"ENSG00000256875" 0 NA NA NA NA NA NA
"ENSG00000256884" 0.0572603164564959 0 8.10304584152208 0 1 NA NA
"ENSG00000256894" 0.0145588991855777 0 8.1030458415403 0 1 NA NA
"ENSG00000256897" 0 NA NA NA NA NA NA
"ENSG00000256913" 0 NA NA NA NA NA NA
"ENSG00000256915" 0.0331797573252304 0 8.1030458415403 0 1 NA NA
"ENSG00000256917" 0 NA NA NA NA NA NA
"ENSG00000256923" 0.00880495685168251 0 8.1030458415403 0 1 NA NA
"ENSG00000256928" 0 NA NA NA NA NA NA
"ENSG00000256947" 0 NA NA NA NA NA NA
"ENSG00000256950" 0.0838862702667994 0 8.10304584150701 0 1 NA NA
"ENSG00000256951" 0 NA NA NA NA NA NA
"ENSG00000256955" 0.292913816104835 0.537235396812994 5.09148367255248 0.105516472479164 0.915965999804791 NA NA
"ENSG00000256966" 0 NA NA NA NA NA NA
"ENSG00000256967" 0.21594975361959 0 8.10304584143385 0 1 NA NA
"ENSG00000256969" 0.122673956060189 -0.078829744421169 8.10248633204943 -0.00972908082662942 0.992237439078708 NA NA
"ENSG00000256972" 0 NA NA NA NA NA NA
"ENSG00000256973" 0.0178689841460039 -0.424409816550477 8.1030458415403 -0.0523765784928351 0.958228636150818 NA NA
"ENSG00000256975" 0.0888838045081364 0.857688598447053 8.10304584151938 0.105847679406221 0.915703206547376 NA NA
"ENSG00000256981" 0.516121840719027 -0.313496987332345 1.77130847791348 -0.176986104476636 0.859519304295663 NA NA
"ENSG00000256982" 4.42911604259774 -1.03007143174906 0.561061835465764 -1.83593209631511 0.0663677000282502 NA NA
"ENSG00000256984" 0 NA NA NA NA NA NA
"ENSG00000256986" 0 NA NA NA NA NA NA
"ENSG00000256987" 0.0082374088221482 0 8.1030458415403 0 1 NA NA
"ENSG00000256988" 0.0609782213573293 -0.42444290948811 8.10304584153985 -0.0523806625049836 0.95822538204749 NA NA
"ENSG00000257000" 0 NA NA NA NA NA NA
"ENSG00000257002" 0.0423630399560794 0 8.10304584152735 0 1 NA NA
"ENSG00000257004" 0.027829992856782 0 8.10304584153211 0 1 NA NA
"ENSG00000257005" 0 NA NA NA NA NA NA
"ENSG00000257009" 0 NA NA NA NA NA NA
"ENSG00000257012" 0 NA NA NA NA NA NA
"ENSG00000257022" 0 NA NA NA NA NA NA
"ENSG00000257025" 0 NA NA NA NA NA NA
"ENSG00000257027" 1.57015793605121 -0.16078820894109 0.850606243792507 -0.189027778851235 0.850071044882189 NA NA
"ENSG00000257035" 0 NA NA NA NA NA NA
"ENSG00000257042" 0.0653691100257968 0 8.10304584152584 0 1 NA NA
"ENSG00000257045" 0.0940131878952458 0.857686484633827 8.10304584153815 0.105847418539473 0.915703413526208 NA NA
"ENSG00000257058" 0.110974488496892 -0.745004520226294 8.10304584151865 -0.0919412940266259 0.926744682498101 NA NA
"ENSG00000257060" 3.17845406824371 0.607100556646859 0.542612386353791 1.11884758239009 0.263205168313156 NA NA
"ENSG00000257062" 0 NA NA NA NA NA NA
"ENSG00000257065" 0.107368491228497 0 8.10304584151512 0 1 NA NA
"ENSG00000257070" 0 NA NA NA NA NA NA
"ENSG00000257078" 0 NA NA NA NA NA NA
"ENSG00000257083" 0.0222068740504891 0 8.1030458415403 0 1 NA NA
"ENSG00000257086" 0.152013933464757 0 8.10304584152207 0 1 NA NA
"ENSG00000257087" 0 NA NA NA NA NA NA
"ENSG00000257094" 0 NA NA NA NA NA NA
"ENSG00000257095" 0.00880495685168251 0 8.1030458415403 0 1 NA NA
"ENSG00000257096" 0.00981666663675529 0 8.1030458415403 0 1 NA NA
"ENSG00000257105" 0 NA NA NA NA NA NA
"ENSG00000257113" 0 NA NA NA NA NA NA
"ENSG00000257120" 0.0473879642650195 0 8.10304584154004 0 1 NA NA
"ENSG00000257121" 0.111684178783613 -1.05037467412899 8.10272196677309 -0.129632323364453 0.896857328669739 NA NA
"ENSG00000257124" 0 NA NA NA NA NA NA
"ENSG00000257128" 0 NA NA NA NA NA NA
"ENSG00000257129" 0 NA NA NA NA NA NA
"ENSG00000257142" 0 NA NA NA NA NA NA
"ENSG00000257146" 0 NA NA NA NA NA NA
"ENSG00000257157" 0 NA NA NA NA NA NA
"ENSG00000257159" 0.0655261470715123 -0.424487133797167 8.10304584152857 -0.0523861202440255 0.958221033372292 NA NA
"ENSG00000257165" 0.0127985154158495 0 8.1030458415403 0 1 NA NA
"ENSG00000257169" 0.0777911785205686 -0.424495842699893 8.10304584152789 -0.0523871950130608 0.958220177006567 NA NA
"ENSG00000257171" 0 NA NA NA NA NA NA
"ENSG00000257175" 0 NA NA NA NA NA NA
"ENSG00000257176" 1.63451317021233 0.125330234437256 0.784355396364487 0.159787559336196 0.873048424372383 NA NA
"ENSG00000257178" 0.0190371323790661 0 8.1030458415403 0 1 NA NA
"ENSG00000257180" 0.0113111133755411 0 8.1030458415403 0 1 NA NA
"ENSG00000257181" 0.0902275639664576 0.857710275767724 8.10304584150618 0.105850354612864 0.915701083965386 NA NA
"ENSG00000257183" 0 NA NA NA NA NA NA
"ENSG00000257184" 0 NA NA NA NA NA NA
"ENSG00000257191" 0 NA NA NA NA NA NA
"ENSG00000257194" 0.0194286686687063 0 8.1030458415403 0 1 NA NA
"ENSG00000257199" 0.0177959632053827 -0.424421482663271 8.10304584153831 -0.0523780182123094 0.958227488995499 NA NA
"ENSG00000257202" 0 NA NA NA NA NA NA
"ENSG00000257207" 0.663751594293162 -1.07063680206751 3.0284611933592 -0.353525019377894 0.723694875389383 NA NA
"ENSG00000257221" 0.00992447624296523 0 8.1030458415403 0 1 NA NA
"ENSG00000257222" 0.0210712772733167 -0.424423943614437 8.1030458415395 -0.0523783219192305 0.958227247004612 NA NA
"ENSG00000257224" 0 NA NA NA NA NA NA
"ENSG00000257225" 0.474199678033007 0.216719997754582 2.387023323197 0.0907909008045737 0.927658740296236 NA NA
"ENSG00000257226" 0 NA NA NA NA NA NA
"ENSG00000257228" 0.0275961527155035 -0.424426452696027 8.10304584153491 -0.0523786315659829 0.958227000280925 NA NA
"ENSG00000257235" 0 NA NA NA NA NA NA
"ENSG00000257237" 0 NA NA NA NA NA NA
"ENSG00000257239" 0 NA NA NA NA NA NA
"ENSG00000257241" 0 NA NA NA NA NA NA
"ENSG00000257252" 0.515876004168454 -0.637363549384342 2.31961829088619 -0.274770875832697 0.783492274869765 NA NA
"ENSG00000257253" 0 NA NA NA NA NA NA
"ENSG00000257254" 0 NA NA NA NA NA NA
"ENSG00000257256" 0 NA NA NA NA NA NA
"ENSG00000257258" 0.0218320455055081 -0.424424229275148 8.1030458415403 -0.0523783571727232 0.958227218914952 NA NA
"ENSG00000257262" 0 NA NA NA NA NA NA
"ENSG00000257264" 0.304376707523124 0.299477180639099 7.18462732908234 0.0416830500625771 0.966751366307431 NA NA
"ENSG00000257265" 0.0178689841460039 -0.424409816550477 8.1030458415403 -0.0523765784928351 0.958228636150818 NA NA
"ENSG00000257268" 0.0798837328707057 -0.424503377862613 8.10304584152672 -0.0523881249303942 0.958219436057338 NA NA
"ENSG00000257270" 0 NA NA NA NA NA NA
"ENSG00000257272" 0.244687413138967 -1.06594770045 4.94428801771069 -0.215591748828491 0.829305988041407 NA NA
"ENSG00000257275" 0.665263193386301 -1.58851607527982 1.63909629461362 -0.96914139852551 0.332474644801599 NA NA
"ENSG00000257277" 0.0110535018371743 0 8.103045841537 0 1 NA NA
"ENSG00000257279" 0.0202010385908758 0 8.1030458415403 0 1 NA NA
"ENSG00000257281" 0 NA NA NA NA NA NA
"ENSG00000257283" 0 NA NA NA NA NA NA
"ENSG00000257284" 0 NA NA NA NA NA NA
"ENSG00000257286" 0 NA NA NA NA NA NA
"ENSG00000257288" 0 NA NA NA NA NA NA
"ENSG00000257289" 0.0112725434963834 0 8.1030458415347 0 1 NA NA
"ENSG00000257292" 0 NA NA NA NA NA NA
"ENSG00000257294" 0.0183596719129364 -0.424422170256525 8.1030458415403 -0.0523781030684441 0.95822742138291 NA NA
"ENSG00000257296" 0 NA NA NA NA NA NA
"ENSG00000257298" 1.83828058732444 0.0817627700985925 0.707557400008334 0.115556377613505 0.908004136838147 NA NA
"ENSG00000257307" 0.033429905298285 0 8.1030458415403 0 1 NA NA
"ENSG00000257308" 0 NA NA NA NA NA NA
"ENSG00000257310" 0 NA NA NA NA NA NA
"ENSG00000257322" 0.0123199367350616 0 8.1030458415403 0 1 NA NA
"ENSG00000257323" 0 NA NA NA NA NA NA
"ENSG00000257325" 0 NA NA NA NA NA NA
"ENSG00000257327" 0.0101711875132875 0 8.10304584154004 0 1 NA NA
"ENSG00000257329" 0 NA NA NA NA NA NA
"ENSG00000257341" 0.398192141936488 0 8.10304584139538 0 1 NA NA
"ENSG00000257342" 0.0120561868881342 0 8.1030458415403 0 1 NA NA
"ENSG00000257343" 0 NA NA NA NA NA NA
"ENSG00000257346" 0.105702352550633 -1.06545376968607 8.10304584151685 -0.13148805899963 0.895389232100593 NA NA
"ENSG00000257350" 0 NA NA NA NA NA NA
"ENSG00000257355" 0.201643638097103 1.451799834517 8.08169604100154 0.179640489712984 0.857434815536713 NA NA
"ENSG00000257359" 0.0317126820905294 0 8.1030458415403 0 1 NA NA
"ENSG00000257360" 0 NA NA NA NA NA NA
"ENSG00000257366" 3.65152483257501 0.582258081825601 0.592560883987586 0.982613091008213 0.325797898960578 NA NA
"ENSG00000257373" 0.0544702982075422 -0.42447442456971 8.10304584152536 -0.0523845517934038 0.958222283098886 NA NA
"ENSG00000257376" 0.0316738353935443 0 8.1030458415403 0 1 NA NA
"ENSG00000257378" 0 NA NA NA NA NA NA
"ENSG00000257379" 3.65106499752803 0.214277882022349 0.724835203150014 0.295622896199209 0.767518086130557 NA NA
"ENSG00000257384" 0 NA NA NA NA NA NA
"ENSG00000257386" 0 NA NA NA NA NA NA
"ENSG00000257389" 0 NA NA NA NA NA NA
"ENSG00000257390" 1.90234158785121 0.505031067300752 1.17336271209171 0.430413428086916 0.666894929093707 NA NA
"ENSG00000257391" 2.44429440206644 0.232125535075419 0.600840374964168 0.386334781661871 0.699248744226775 NA NA
"ENSG00000257392" 0 NA NA NA NA NA NA
"ENSG00000257395" 0.0194286686687063 0 8.1030458415403 0 1 NA NA
"ENSG00000257398" 0 NA NA NA NA NA NA
"ENSG00000257403" 0 NA NA NA NA NA NA
"ENSG00000257404" 0 NA NA NA NA NA NA
"ENSG00000257405" 0.189668712384571 0.216677210838461 7.84188931787319 0.0276307407635315 0.977956663436583 NA NA
"ENSG00000257407" 0 NA NA NA NA NA NA
"ENSG00000257410" 0 NA NA NA NA NA NA
"ENSG00000257411" 0 NA NA NA NA NA NA
"ENSG00000257415" 0 NA NA NA NA NA NA
"ENSG00000257426" 0 NA NA NA NA NA NA
"ENSG00000257429" 0 NA NA NA NA NA NA
"ENSG00000257431" 0.01897614436497 0 8.1030458415403 0 1 NA NA
"ENSG00000257432" 0 NA NA NA NA NA NA
"ENSG00000257434" 0.0110535018371743 0 8.103045841537 0 1 NA NA
"ENSG00000257435" 0.0123163059405553 0 8.1030458415403 0 1 NA NA
"ENSG00000257438" 0 NA NA NA NA NA NA
"ENSG00000257449" 0.0446122552282808 0 8.10304584153653 0 1 NA NA
"ENSG00000257452" 0 NA NA NA NA NA NA
"ENSG00000257454" 0.0242935501772605 -0.424426288293768 8.1030458415403 -0.0523786112770022 0.958227016446998 NA NA
"ENSG00000257456" 0 NA NA NA NA NA NA
"ENSG00000257458" 0 NA NA NA NA NA NA
"ENSG00000257464" 0 NA NA NA NA NA NA
"ENSG00000257470" 0.199297283846791 1.11716998973092 8.08283443862576 0.138215127157901 0.89007040009704 NA NA
"ENSG00000257472" 0 NA NA NA NA NA NA
"ENSG00000257474" 0.0127985154158495 0 8.1030458415403 0 1 NA NA
"ENSG00000257475" 0.531764385171495 -1.01134737861212 1.86562451775504 -0.542095887456017 0.587752451669105 NA NA
"ENSG00000257489" 0 NA NA NA NA NA NA
"ENSG00000257493" 0 NA NA NA NA NA NA
"ENSG00000257494" 0 NA NA NA NA NA NA
"ENSG00000257496" 0.130873771951436 0.216720158228821 8.1030458415288 0.0267455179777105 0.978662708006898 NA NA
"ENSG00000257500" 0 NA NA NA NA NA NA
"ENSG00000257509" 0.0571976680832091 0.21682198550966 8.10304584152372 0.0267580845215715 0.978652684942758 NA NA
"ENSG00000257511" 0.750544210399255 0.608536302197961 1.30955141898433 0.464690651604907 0.642153003911753 NA NA
"ENSG00000257512" 0 NA NA NA NA NA NA
"ENSG00000257514" 0 NA NA NA NA NA NA
"ENSG00000257515" 0 NA NA NA NA NA NA
"ENSG00000257517" 0 NA NA NA NA NA NA
"ENSG00000257519" 0 NA NA NA NA NA NA
"ENSG00000257522" 0.251458949565316 -1.83042777566201 7.8316781525134 -0.233721016111288 0.815201571076817 NA NA
"ENSG00000257526" 1.21310603053467 -1.21917770723704 1.10129603885851 -1.10703903784191 0.268277050616916 NA NA
"ENSG00000257527" 0.421538651563013 0.952769259928397 3.02914906421228 0.314533632954825 0.753115776237976 NA NA
"ENSG00000257531" 0.271537928426957 1.23056934766675 4.32255645617931 0.284685546653207 0.775885064752672 NA NA
"ENSG00000257534" 0 NA NA NA NA NA NA
"ENSG00000257543" 0 NA NA NA NA NA NA
"ENSG00000257545" 0.164219358811945 1.57673118285654 8.08834018446583 0.194938781863398 0.845440873020139 NA NA
"ENSG00000257548" 0 NA NA NA NA NA NA
"ENSG00000257550" 0.0725654058184061 -0.424492643345095 8.10304584153306 -0.0523868001794228 0.958220491606242 NA NA
"ENSG00000257553" 0 NA NA NA NA NA NA
"ENSG00000257558" 0 NA NA NA NA NA NA
"ENSG00000257564" 0 NA NA NA NA NA NA
"ENSG00000257570" 0 NA NA NA NA NA NA
"ENSG00000257579" 0.034665326654042 0 8.1030458415403 0 1 NA NA
"ENSG00000257580" 0 NA NA NA NA NA NA
"ENSG00000257586" 0 NA NA NA NA NA NA
"ENSG00000257587" 0 NA NA NA NA NA NA
"ENSG00000257603" 0 NA NA NA NA NA NA
"ENSG00000257604" 0.303286481812374 0.777463228346637 4.14235701230155 0.187686195573632 0.851122652296799 NA NA
"ENSG00000257607" 0.0353908441475876 -0.424441636857934 8.10304584152274 -0.0523805054493153 0.95822550718799 NA NA
"ENSG00000257609" 0 NA NA NA NA NA NA
"ENSG00000257611" 0.171654182341962 -1.06552057330094 8.10304584150704 -0.131496303259562 0.895382710754941 NA NA
"ENSG00000257614" 0 NA NA NA NA NA NA
"ENSG00000257616" 0 NA NA NA NA NA NA
"ENSG00000257622" 0 NA NA NA NA NA NA
"ENSG00000257624" 0.175524872822068 -0.74506932184721 8.10304584145285 -0.0919492912203027 0.92673832857541 NA NA
"ENSG00000257629" 0 NA NA NA NA NA NA
"ENSG00000257634" 0 NA NA NA NA NA NA
"ENSG00000257635" 0 NA NA NA NA NA NA
"ENSG00000257639" 0 NA NA NA NA NA NA
"ENSG00000257643" 0 NA NA NA NA NA NA
"ENSG00000257644" 0 NA NA NA NA NA NA
"ENSG00000257645" 0 NA NA NA NA NA NA
"ENSG00000257647" 0.014682632128395 0 8.10304584153901 0 1 NA NA
"ENSG00000257653" 0 NA NA NA NA NA NA
"ENSG00000257654" 0.24093898670438 0.537176742064759 6.23824450246214 0.0861102417279002 0.931378782146247 NA NA
"ENSG00000257657" 0.0480884677352617 -0.424470099710103 8.10304584152479 -0.052384018060822 0.958222708371973 NA NA
"ENSG00000257658" 0.0177574257159857 0 8.10304584153815 0 1 NA NA
"ENSG00000257663" 0 NA NA NA NA NA NA
"ENSG00000257668" 0.0146733036938778 0 8.1030458415346 0 1 NA NA
"ENSG00000257672" 0 NA NA NA NA NA NA
"ENSG00000257674" 0.0288391352563231 0 8.10304584153826 0 1 NA NA
"ENSG00000257680" 0 NA NA NA NA NA NA
"ENSG00000257681" 0.605169981219186 -1.44518423541689 1.89125662961091 -0.764139679824525 0.444784008248948 NA NA
"ENSG00000257682" 0 NA NA NA NA NA NA
"ENSG00000257687" 0 NA NA NA NA NA NA
"ENSG00000257691" 0 NA NA NA NA NA NA
"ENSG00000257700" 0 NA NA NA NA NA NA
"ENSG00000257703" 0.0153891473570691 0 8.1030458415403 0 1 NA NA
"ENSG00000257711" 3.55807180229874 0.320037912770962 0.514390402750132 0.622169292156141 0.533830555690098 NA NA
"ENSG00000257715" 0 NA NA NA NA NA NA
"ENSG00000257721" 0 NA NA NA NA NA NA
"ENSG00000257726" 0.174432190018638 0.857576910910165 8.10304584146082 0.105833896005155 0.915714142683624 NA NA
"ENSG00000257729" 0 NA NA NA NA NA NA
"ENSG00000257731" 0.0171149362079666 0 8.1030458415403 0 1 NA NA
"ENSG00000257732" 0.56221686004807 -1.67712349486411 1.96283836061519 -0.854437904065857 0.392862401636375 NA NA
"ENSG00000257735" 0.0263027113885968 -0.424424229275147 8.1030458415403 -0.0523783571727232 0.958227218914952 NA NA
"ENSG00000257737" 0 NA NA NA NA NA NA
"ENSG00000257738" 0 NA NA NA NA NA NA
"ENSG00000257740" 1.00153990277334 -0.259297694479554 1.16697533518469 -0.222196379530606 0.824161012395274 NA NA
"ENSG00000257746" 0.156453773192247 0.857615230839292 8.10304584148158 0.105838625082057 0.915710390499829 NA NA
"ENSG00000257751" 0 NA NA NA NA NA NA
"ENSG00000257752" 0 NA NA NA NA NA NA
"ENSG00000257754" 0.0309577310576468 0.857781848360306 8.10304584153263 0.105859187413663 0.915694075784346 NA NA
"ENSG00000257759" 0.112087322574 -1.03575801123778 8.10284232532845 -0.127826504534111 0.898286274537836 NA NA
"ENSG00000257761" 0.0495296003545183 0 8.10304584150988 0 1 NA NA
"ENSG00000257764" 0.0943385135413117 -1.47470751246463 8.10072628956638 -0.182046332606501 0.855546365205777 NA NA
"ENSG00000257766" 0 NA NA NA NA NA NA
"ENSG00000257767" 0 NA NA NA NA NA NA
"ENSG00000257769" 0.0690457411014724 -0.424453819206691 8.10304584153628 -0.0523820088775676 0.958224309270348 NA NA
"ENSG00000257777" 0 NA NA NA NA NA NA
"ENSG00000257779" 0 NA NA NA NA NA NA
"ENSG00000257781" 0 NA NA NA NA NA NA
"ENSG00000257787" 0.0101711875132875 0 8.10304584154004 0 1 NA NA
"ENSG00000257797" 0 NA NA NA NA NA NA
"ENSG00000257808" 0 NA NA NA NA NA NA
"ENSG00000257813" 0.0245855050024337 0.857781912662063 8.1030458415403 0.105859195349067 0.915694069488186 NA NA
"ENSG00000257823" 0 NA NA NA NA NA NA
"ENSG00000257824" 0 NA NA NA NA NA NA
"ENSG00000257825" 0 NA NA NA NA NA NA
"ENSG00000257826" 0 NA NA NA NA NA NA
"ENSG00000257829" 0 NA NA NA NA NA NA
"ENSG00000257830" 0.0232062195689114 0 8.1030458415297 0 1 NA NA
"ENSG00000257831" 0.121372557495022 -0.424546835710666 8.10304584147835 -0.0523934880804291 0.958215162751431 NA NA
"ENSG00000257835" 0 NA NA NA NA NA NA
"ENSG00000257837" 0 NA NA NA NA NA NA
"ENSG00000257846" 0 NA NA NA NA NA NA
"ENSG00000257848" 0 NA NA NA NA NA NA
"ENSG00000257849" 0 NA NA NA NA NA NA
"ENSG00000257852" 0 NA NA NA NA NA NA
"ENSG00000257855" 0.0880273381656045 0 8.10304584152889 0 1 NA NA
"ENSG00000257863" 0.0466782223885475 0.537294205309798 8.1030458415403 0.0663076842729134 0.947132865525877 NA NA
"ENSG00000257864" 0 NA NA NA NA NA NA
"ENSG00000257865" 0 NA NA NA NA NA NA
"ENSG00000257869" 0 NA NA NA NA NA NA
"ENSG00000257870" 0.0146684600048482 0 8.10304584152859 0 1 NA NA
"ENSG00000257872" 0 NA NA NA NA NA NA
"ENSG00000257875" 0.0146684600048482 0 8.10304584152859 0 1 NA NA
"ENSG00000257878" 0 NA NA NA NA NA NA
"ENSG00000257879" 0.00886594486577857 0 8.10304584154009 0 1 NA NA
"ENSG00000257880" 0.0166069616089862 0 8.10304584153101 0 1 NA NA
"ENSG00000257884" 0.0182981865613243 -0.424423918572551 8.10304584153931 -0.0523783188288028 0.958227249467036 NA NA
"ENSG00000257890" 0.0516985654105429 0 8.10304584151415 0 1 NA NA
"ENSG00000257891" 0 NA NA NA NA NA NA
"ENSG00000257894" 3.08851544272266 -0.0473903605328401 0.588472189230272 -0.0805311812522988 0.935814797708407 NA NA
"ENSG00000257896" 0 NA NA NA NA NA NA
"ENSG00000257897" 0 NA NA NA NA NA NA
"ENSG00000257900" 0.046694661964313 0 8.10304584153146 0 1 NA NA
"ENSG00000257904" 0 NA NA NA NA NA NA
"ENSG00000257905" 0 NA NA NA NA NA NA
"ENSG00000257910" 0 NA NA NA NA NA NA
"ENSG00000257918" 0.0963727250099716 0.857703671982848 8.1030458415403 0.10584953963679 0.91570173058959 NA NA
"ENSG00000257925" 0 NA NA NA NA NA NA
"ENSG00000257932" 0 NA NA NA NA NA NA
"ENSG00000257940" 0.0373344221402243 -0.424438401994498 8.10304584153963 -0.0523801062334669 0.958225825279479 NA NA
"ENSG00000257941" 0.0241547082073065 -0.424426288293768 8.1030458415403 -0.0523786112770021 0.958227016446998 NA NA
"ENSG00000257943" 0 NA NA NA NA NA NA
"ENSG00000257947" 0 NA NA NA NA NA NA
"ENSG00000257948" 0.0286076226409431 -0.424424229275147 8.1030458415403 -0.0523783571727232 0.958227218914952 NA NA
"ENSG00000257951" 0 NA NA NA NA NA NA
"ENSG00000257953" 0 NA NA NA NA NA NA
"ENSG00000257954" 0.921482072298099 -1.48691762570622 1.245012344298 -1.1942995043512 0.23236083145277 NA NA
"ENSG00000257955" 0.0165434135685007 0 8.10304584153354 0 1 NA NA
"ENSG00000257958" 0 NA NA NA NA NA NA
"ENSG00000257959" 0 NA NA NA NA NA NA
"ENSG00000257962" 0 NA NA NA NA NA NA
"ENSG00000257964" 0 NA NA NA NA NA NA
"ENSG00000257976" 0 NA NA NA NA NA NA
"ENSG00000257985" 0.0490285248507002 0 8.10304584151077 0 1 NA NA
"ENSG00000257989" 0 NA NA NA NA NA NA
"ENSG00000257991" 0 NA NA NA NA NA NA
"ENSG00000257994" 0 NA NA NA NA NA NA
"ENSG00000257995" 0 NA NA NA NA NA NA
"ENSG00000257997" 0 NA NA NA NA NA NA
"ENSG00000257998" 0 NA NA NA NA NA NA
"ENSG00000258007" 0 NA NA NA NA NA NA
"ENSG00000258010" 0.00886594486577857 0 8.10304584154009 0 1 NA NA
"ENSG00000258012" 0 NA NA NA NA NA NA
"ENSG00000258021" 0 NA NA NA NA NA NA
"ENSG00000258026" 0 NA NA NA NA NA NA
"ENSG00000258028" 0.0198489524859305 0 8.10304584152921 0 1 NA NA
"ENSG00000258034" 0.0435674105476093 0 8.10304584153308 0 1 NA NA
"ENSG00000258035" 0.0569353774270886 -0.424474323111432 8.10304584153723 -0.052384539272322 0.958222293075566 NA NA
"ENSG00000258039" 0 NA NA NA NA NA NA
"ENSG00000258044" 0.0112119951205771 0 8.1030458415403 0 1 NA NA
"ENSG00000258050" 0 NA NA NA NA NA NA
"ENSG00000258051" 0.0462480384027659 0 8.10304584153356 0 1 NA NA
"ENSG00000258052" 0 NA NA NA NA NA NA
"ENSG00000258053" 0.527909720820721 0.269431397697143 1.8143035801237 0.148504032428119 0.881945003824675 NA NA
"ENSG00000258064" 0 NA NA NA NA NA NA
"ENSG00000258065" 0 NA NA NA NA NA NA
"ENSG00000258066" 0 NA NA NA NA NA NA
"ENSG00000258068" 0.0828163422673363 -0.424470385794012 8.10304584153617 -0.0523840533664735 0.958222680240763 NA NA
"ENSG00000258072" 0.49074001655163 2.03194527116817 1.83297578028359 1.1085499835976 0.267624365115602 NA NA
"ENSG00000258073" 0 NA NA NA NA NA NA
"ENSG00000258076" 0 NA NA NA NA NA NA
"ENSG00000258077" 0 NA NA NA NA NA NA
"ENSG00000258081" 0.218075919806312 1.09266779935164 6.4473528206572 0.16947541568545 0.865422708081667 NA NA
"ENSG00000258082" 0.00981666663675529 0 8.1030458415403 0 1 NA NA
"ENSG00000258084" 0 NA NA NA NA NA NA
"ENSG00000258088" 0.00880495685168251 0 8.1030458415403 0 1 NA NA
"ENSG00000258090" 0.010399839673666 0 8.1030458415403 0 1 NA NA
"ENSG00000258091" 0.012284013421823 0 8.1030458415403 0 1 NA NA
"ENSG00000258092" 0 NA NA NA NA NA NA
"ENSG00000258101" 1.08859494203631 1.20589797093812 1.07198097829802 1.12492478444228 0.260620908462286 NA NA
"ENSG00000258107" 0.0254184170124597 0 8.1030458415403 0 1 NA NA
"ENSG00000258108" 0 NA NA NA NA NA NA
"ENSG00000258111" 0.061414210371552 -0.424471585486401 8.1030458415403 -0.0523842014209454 0.958222562272355 NA NA
"ENSG00000258114" 0 NA NA NA NA NA NA
"ENSG00000258115" 0 NA NA NA NA NA NA
"ENSG00000258119" 0.0205253515740117 0 8.10304584153768 0 1 NA NA
"ENSG00000258121" 0.0306446255425444 0 8.1030458415403 0 1 NA NA
"ENSG00000258122" 0.0890684156193029 0 8.1030458415179 0 1 NA NA
"ENSG00000258125" 0.0291177983711553 0 8.10304584152878 0 1 NA NA
"ENSG00000258130" 0 NA NA NA NA NA NA
"ENSG00000258131" 0.180885850219111 -0.745072267696259 6.24035231553084 -0.119395865813849 0.904961736470217 NA NA
"ENSG00000258133" 0.0265664292545781 0 8.1030458415403 0 1 NA NA
"ENSG00000258134" 0 NA NA NA NA NA NA
"ENSG00000258140" 0.0181717785268457 0 8.1030458415395 0 1 NA NA
"ENSG00000258142" 0.0358233881429127 -0.74489832628699 8.10304584153349 -0.0919281885916148 0.926755095025923 NA NA
"ENSG00000258148" 0 NA NA NA NA NA NA
"ENSG00000258150" 0 NA NA NA NA NA NA
"ENSG00000258154" 0 NA NA NA NA NA NA
"ENSG00000258162" 0 NA NA NA NA NA NA
"ENSG00000258167" 0 NA NA NA NA NA NA
"ENSG00000258168" 0.321275461242773 -1.06565540417258 3.08684054159785 -0.345225284497839 0.729925011631061 NA NA
"ENSG00000258170" 0.0146684600048482 0 8.10304584152859 0 1 NA NA
"ENSG00000258172" 0.133556463250913 0 8.10304584153562 0 1 NA NA
"ENSG00000258173" 0 NA NA NA NA NA NA
"ENSG00000258177" 0.0112119951205771 0 8.1030458415403 0 1 NA NA
"ENSG00000258178" 0 NA NA NA NA NA NA
"ENSG00000258179" 0 NA NA NA NA NA NA
"ENSG00000258181" 0 NA NA NA NA NA NA
"ENSG00000258184" 0 NA NA NA NA NA NA
"ENSG00000258185" 0 NA NA NA NA NA NA
"ENSG00000258193" 0.0146733036938778 0 8.1030458415346 0 1 NA NA
"ENSG00000258196" 0 NA NA NA NA NA NA
"ENSG00000258199" 0 NA NA NA NA NA NA
"ENSG00000258202" 0 NA NA NA NA NA NA
"ENSG00000258203" 0 NA NA NA NA NA NA
"ENSG00000258204" 0.0775949140134167 -1.06680118393501 8.1030172135131 -0.131654809045197 0.895257331438001 NA NA
"ENSG00000258205" 0 NA NA NA NA NA NA
"ENSG00000258206" 0 NA NA NA NA NA NA
"ENSG00000258210" 0.33401692648662 -2.04757903396787 4.16286445559554 -0.491867812610522 0.622812793836849 NA NA
"ENSG00000258214" 0 NA NA NA NA NA NA
"ENSG00000258215" 0.0455459320190536 0 8.10304584152062 0 1 NA NA
"ENSG00000258216" 0.040577259377367 0 8.10304584153024 0 1 NA NA
"ENSG00000258224" 0 NA NA NA NA NA NA
"ENSG00000258225" 0 NA NA NA NA NA NA
"ENSG00000258230" 0 NA NA NA NA NA NA
"ENSG00000258231" 0.00981666663675529 0 8.1030458415403 0 1 NA NA
"ENSG00000258232" 0.22783264446912 -0.424531923458852 8.10304584144301 -0.0523916477539328 0.958216629105591 NA NA
"ENSG00000258234" 0 NA NA NA NA NA NA
"ENSG00000258235" 0.00936076753541151 0 8.1030458415391 0 1 NA NA
"ENSG00000258249" 0 NA NA NA NA NA NA
"ENSG00000258253" 0 NA NA NA NA NA NA
"ENSG00000258254" 0 NA NA NA NA NA NA
"ENSG00000258256" 0.0426036665810059 0 8.10304584153138 0 1 NA NA
"ENSG00000258260" 0 NA NA NA NA NA NA
"ENSG00000258265" 0 NA NA NA NA NA NA
"ENSG00000258271" 0 NA NA NA NA NA NA
"ENSG00000258272" 0 NA NA NA NA NA NA
"ENSG00000258273" 0 NA NA NA NA NA NA
"ENSG00000258283" 0 NA NA NA NA NA NA
"ENSG00000258294" 0 NA NA NA NA NA NA
"ENSG00000258302" 0.105575280648698 0.537221838109442 8.10304584150423 0.0662987534092135 0.947139975678418 NA NA
"ENSG00000258303" 0.217729904390486 0.216675667953071 7.33548389334084 0.0295380197276106 0.976435496802802 NA NA
"ENSG00000258304" 0 NA NA NA NA NA NA
"ENSG00000258308" 0.010399839673666 0 8.1030458415403 0 1 NA NA
"ENSG00000258311" 3.52111027735826 -0.0618699920225027 0.609878849116471 -0.101446364490478 0.919196132745396 NA NA
"ENSG00000258312" 0.822238440725545 -1.0172892077604 1.41328540124545 -0.71980451143408 0.471645366831623 NA NA
"ENSG00000258313" 0 NA NA NA NA NA NA
"ENSG00000258314" 0 NA NA NA NA NA NA
"ENSG00000258317" 0.0325378333143649 0 8.10304584153667 0 1 NA NA
"ENSG00000258320" 0.212034722460708 1.08425399600642 5.82381267269214 0.186175973875411 0.852306764621136 NA NA
"ENSG00000258323" 0 NA NA NA NA NA NA
"ENSG00000258324" 0 NA NA NA NA NA NA
"ENSG00000258337" 0.888267740222985 0.366707169620116 1.12887206695804 0.324843868808162 0.745299240969787 NA NA
"ENSG00000258338" 0.265200159449509 1.47150261884424 4.72319453688419 0.311548170915476 0.755383928528592 NA NA
"ENSG00000258342" 0.0602839960544102 0 8.10304584153555 0 1 NA NA
"ENSG00000258344" 0 NA NA NA NA NA NA
"ENSG00000258345" 0 NA NA NA NA NA NA
"ENSG00000258346" 0 NA NA NA NA NA NA
"ENSG00000258354" 3.96683635073175 0.214782130662891 0.544881697136897 0.394181217301796 0.693447251855954 NA NA
"ENSG00000258355" 0.0860775908727936 1.79006483142058 8.08018500744686 0.221537604618066 0.824673859657361 NA NA
"ENSG00000258358" 0 NA NA NA NA NA NA
"ENSG00000258364" 0 NA NA NA NA NA NA
"ENSG00000258365" 0.829164216387406 0.787055228825487 1.41544822661686 0.556046638813961 0.578178972160083 NA NA
"ENSG00000258367" 0 NA NA NA NA NA NA
"ENSG00000258375" 0.0163236092191201 -0.424409816550477 8.1030458415403 -0.0523765784928351 0.958228636150818 NA NA
"ENSG00000258377" 0.750587239746622 -0.811968443949159 1.40395816755325 -0.578342334347622 0.563033018062764 NA NA
"ENSG00000258378" 0 NA NA NA NA NA NA
"ENSG00000258379" 0 NA NA NA NA NA NA
"ENSG00000258380" 0 NA NA NA NA NA NA
"ENSG00000258381" 0 NA NA NA NA NA NA
"ENSG00000258383" 0 NA NA NA NA NA NA
"ENSG00000258385" 0.237713801180242 -1.32698543205058 4.59714486177666 -0.288654256489482 0.772845971215503 NA NA
"ENSG00000258386" 0 NA NA NA NA NA NA
"ENSG00000258387" 0 NA NA NA NA NA NA
"ENSG00000258393" 0 NA NA NA NA NA NA
"ENSG00000258394" 0 NA NA NA NA NA NA
"ENSG00000258400" 0.0214823008888287 0 8.1030458415403 0 1 NA NA
"ENSG00000258402" 0.0109135640315278 -0.424407757531855 8.1030458415403 -0.0523763243885561 0.958228838618794 NA NA
"ENSG00000258407" 0 NA NA NA NA NA NA
"ENSG00000258410" 1.64039072127071 0.128489681240451 0.819067964695771 0.156873039575143 0.875344908054391 NA NA
"ENSG00000258411" 0 NA NA NA NA NA NA
"ENSG00000258412" 0 NA NA NA NA NA NA
"ENSG00000258416" 0 NA NA NA NA NA NA
"ENSG00000258417" 0.0225248918662172 0.857781912662065 8.1030458415403 0.105859195349068 0.915694069488186 NA NA
"ENSG00000258419" 0 NA NA NA NA NA NA
"ENSG00000258422" 0.0751209939472061 0 8.10304584151898 0 1 NA NA
"ENSG00000258424" 0 NA NA NA NA NA NA
"ENSG00000258425" 0 NA NA NA NA NA NA
"ENSG00000258426" 0.0697810604514626 -0.424499416017775 8.10304584150549 -0.052387635997738 0.958219825634193 NA NA
"ENSG00000258428" 0.0493405690684481 0 8.10304584153678 0 1 NA NA
"ENSG00000258430" 0.661261398497595 -1.10171519580827 1.64240568159846 -0.670793585380214 0.5023520344449 NA NA
"ENSG00000258433" 0 NA NA NA NA NA NA
"ENSG00000258435" 0 NA NA NA NA NA NA
"ENSG00000258437" 0 NA NA NA NA NA NA
"ENSG00000258439" 0.00881101099143422 0 8.1030458415403 0 1 NA NA
"ENSG00000258440" 0 NA NA NA NA NA NA
"ENSG00000258443" 0 NA NA NA NA NA NA
"ENSG00000258444" 0 NA NA NA NA NA NA
"ENSG00000258446" 0.0654595134768175 0 8.10304584148754 0 1 NA NA
"ENSG00000258448" 0.0909566674722996 0 8.10304584148756 0 1 NA NA
"ENSG00000258449" 0 NA NA NA NA NA NA
"ENSG00000258450" 0.0513449472430752 0 8.1030458415403 0 1 NA NA
"ENSG00000258454" 0.139224252256156 0 8.10304584146768 0 1 NA NA
"ENSG00000258455" 0.0123163059405553 0 8.1030458415403 0 1 NA NA
"ENSG00000258459" 0 NA NA NA NA NA NA
"ENSG00000258460" 0 NA NA NA NA NA NA
"ENSG00000258461" 0.0705472132382003 2.10697917230964 8.06888142219939 0.26112407185869 0.793996828827955 NA NA
"ENSG00000258462" 0 NA NA NA NA NA NA
"ENSG00000258463" 0 NA NA NA NA NA NA
"ENSG00000258464" 0.00888992521533467 0 8.1030458415403 0 1 NA NA
"ENSG00000258465" 0.11094472447977 -0.744923698474136 8.10304584152539 -0.0919313197830687 0.926752607231123 NA NA
"ENSG00000258466" 0.0818558132731237 -0.424489373002052 8.10304584148115 -0.0523863965854671 0.95822081318606 NA NA
"ENSG00000258471" 0 NA NA NA NA NA NA
"ENSG00000258472" 0.0259900226881155 0 8.10304584153618 0 1 NA NA
"ENSG00000258473" 0 NA NA NA NA NA NA
"ENSG00000258478" 0 NA NA NA NA NA NA
"ENSG00000258481" 0 NA NA NA NA NA NA
"ENSG00000258488" 0 NA NA NA NA NA NA
"ENSG00000258489" 0 NA NA NA NA NA NA
"ENSG00000258490" 0.0117105097379052 -0.424409816550477 8.1030458415403 -0.0523765784928351 0.958228636150818 NA NA
"ENSG00000258493" 0 NA NA NA NA NA NA
"ENSG00000258496" 0.00888992521533467 0 8.1030458415403 0 1 NA NA
"ENSG00000258497" 0.0348501047565367 -0.424441002581446 8.10304584153949 -0.052380427172902 0.95822556955791 NA NA
"ENSG00000258500" 0.314248050969717 -1.6719609843596 3.85497872954754 -0.43371471067905 0.664495622790499 NA NA
"ENSG00000258503" 0 NA NA NA NA NA NA
"ENSG00000258504" 0 NA NA NA NA NA NA
"ENSG00000258505" 0 NA NA NA NA NA NA
"ENSG00000258506" 0 NA NA NA NA NA NA
"ENSG00000258507" 0 NA NA NA NA NA NA
"ENSG00000258509" 0 NA NA NA NA NA NA
"ENSG00000258510" 0 NA NA NA NA NA NA
"ENSG00000258513" 0.0528529962269818 -0.424456321479434 8.10304584153747 -0.0523823176840003 0.958224063216267 NA NA
"ENSG00000258515" 0 NA NA NA NA NA NA
"ENSG00000258516" 0 NA NA NA NA NA NA
"ENSG00000258517" 0.0109184814739803 0 8.1030458415403 0 1 NA NA
"ENSG00000258519" 0 NA NA NA NA NA NA
"ENSG00000258520" 0.0532553217058854 0 8.1030458415403 0 1 NA NA
"ENSG00000258521" 0 NA NA NA NA NA NA
"ENSG00000258525" 0.143969874991915 -1.06549384480212 8.10304584150975 -0.131493004685211 0.895385319980837 NA NA
"ENSG00000258526" 5.47862565580399 -0.33091251577167 0.442850327878841 -0.747233308726834 0.454922741242696 NA NA
"ENSG00000258529" 0.0340274205892966 0 8.10304584153826 0 1 NA NA
"ENSG00000258534" 0 NA NA NA NA NA NA
"ENSG00000258535" 0.205060843346285 -1.61838348463809 8.10004753463643 -0.199799257685558 0.841637581903257 NA NA
"ENSG00000258538" 0 NA NA NA NA NA NA
"ENSG00000258539" 0.036371008402541 -0.424426025965007 8.10304584153524 -0.0523785789029416 0.958227042242352 NA NA
"ENSG00000258540" 0 NA NA NA NA NA NA
"ENSG00000258542" 0 NA NA NA NA NA NA
"ENSG00000258549" 0 NA NA NA NA NA NA
"ENSG00000258554" 0 NA NA NA NA NA NA
"ENSG00000258557" 0 NA NA NA NA NA NA
"ENSG00000258558" 0 NA NA NA NA NA NA
"ENSG00000258559" 0.36968677163735 0 8.10304584133657 0 1 NA NA
"ENSG00000258560" 0 NA NA NA NA NA NA
"ENSG00000258561" 0.566878780147288 -1.43564105621206 1.71310248493928 -0.838035709383109 0.402010648364842 NA NA
"ENSG00000258562" 0 NA NA NA NA NA NA
"ENSG00000258572" 0.0123199367350616 0 8.1030458415403 0 1 NA NA
"ENSG00000258576" 0 NA NA NA NA NA NA
"ENSG00000258578" 0.0556415140457824 -0.424456653743219 8.10304584152567 -0.052382358688878 0.958224030543964 NA NA
"ENSG00000258580" 0.0242935501772605 -0.424426288293768 8.1030458415403 -0.0523786112770022 0.958227016446998 NA NA
"ENSG00000258581" 0.00981666663675529 0 8.1030458415403 0 1 NA NA
"ENSG00000258593" 0.17617648909049 -0.424587388663456 8.10304584146773 -0.0523984927359795 0.958211175091535 NA NA
"ENSG00000258594" 0 NA NA NA NA NA NA
"ENSG00000258598" 0 NA NA NA NA NA NA
"ENSG00000258599" 0.179096104853954 -0.424578523565137 8.10304584149726 -0.0523973986905996 0.958212046815951 NA NA
"ENSG00000258600" 0 NA NA NA NA NA NA
"ENSG00000258601" 0 NA NA NA NA NA NA
"ENSG00000258603" 0.33111592332228 -0.83144316914207 3.51722551304242 -0.236391771314904 0.813128680820151 NA NA
"ENSG00000258604" 0.0200341784046406 0 8.10304584153931 0 1 NA NA
"ENSG00000258610" 0 NA NA NA NA NA NA
"ENSG00000258615" 0 NA NA NA NA NA NA
"ENSG00000258619" 0 NA NA NA NA NA NA
"ENSG00000258620" 0.0551677977457294 0 8.1030458415266 0 1 NA NA
"ENSG00000258622" 0 NA NA NA NA NA NA
"ENSG00000258623" 0 NA NA NA NA NA NA
"ENSG00000258627" 0 NA NA NA NA NA NA
"ENSG00000258632" 0.00886594486577857 0 8.10304584154009 0 1 NA NA
"ENSG00000258634" 6.94129781283427 -0.101913391885562 0.403981788816757 -0.252272242726736 0.800830641519268 NA NA
"ENSG00000258637" 0.015427605311482 -0.424409816550477 8.1030458415403 -0.0523765784928351 0.958228636150818 NA NA
"ENSG00000258638" 0 NA NA NA NA NA NA
"ENSG00000258639" 0 NA NA NA NA NA NA
"ENSG00000258642" 0.0544322790250586 0 8.1030458415403 0 1 NA NA
"ENSG00000258646" 0.119859085064249 -0.74499767425565 8.10304584150726 -0.0919404491628881 0.926745353758704 NA NA
"ENSG00000258649" 0.0352497582975616 -0.424442965175019 8.10304584153267 -0.052380669377373 0.958225376571634 NA NA
"ENSG00000258654" 0 NA NA NA NA NA NA
"ENSG00000258656" 0 NA NA NA NA NA NA
"ENSG00000258657" 0 NA NA NA NA NA NA
"ENSG00000258660" 0.0580171804710073 -0.424471327310904 8.10304584152348 -0.0523841695595169 0.958222587659241 NA NA
"ENSG00000258661" 0 NA NA NA NA NA NA
"ENSG00000258662" 0 NA NA NA NA NA NA
"ENSG00000258663" 0 NA NA NA NA NA NA
"ENSG00000258665" 0 NA NA NA NA NA NA
"ENSG00000258666" 0 NA NA NA NA NA NA
"ENSG00000258670" 1.00950205699913 -3.16202064662002 1.42781227322886 -2.21459130580901 0.0267881293172346 NA NA
"ENSG00000258671" 0.00992447624296523 0 8.1030458415403 0 1 NA NA
"ENSG00000258672" 0 NA NA NA NA NA NA
"ENSG00000258674" 0.477666156826906 2.05848049207816 3.14100531621862 0.655357213644043 0.512237792264235 NA NA
"ENSG00000258676" 0.00880495685168251 0 8.1030458415403 0 1 NA NA
"ENSG00000258677" 0 NA NA NA NA NA NA
"ENSG00000258679" 0 NA NA NA NA NA NA
"ENSG00000258680" 0 NA NA NA NA NA NA
"ENSG00000258681" 0 NA NA NA NA NA NA
"ENSG00000258682" 0.0252521382484222 0 8.10304584153931 0 1 NA NA
"ENSG00000258683" 0 NA NA NA NA NA NA
"ENSG00000258687" 0 NA NA NA NA NA NA
"ENSG00000258690" 0 NA NA NA NA NA NA
"ENSG00000258691" 0 NA NA NA NA NA NA
"ENSG00000258693" 0 NA NA NA NA NA NA
"ENSG00000258695" 0 NA NA NA NA NA NA
"ENSG00000258696" 0.0147097758718083 0 8.1030458415403 0 1 NA NA
"ENSG00000258698" 0 NA NA NA NA NA NA
"ENSG00000258699" 0 NA NA NA NA NA NA
"ENSG00000258702" 2.56036896286266 0.507560641141202 0.703531986557765 0.721446431490045 0.470634887927315 NA NA
"ENSG00000258703" 0 NA NA NA NA NA NA
"ENSG00000258705" 0 NA NA NA NA NA NA
"ENSG00000258707" 0 NA NA NA NA NA NA
"ENSG00000258711" 0.257701891382358 -1.03534423013489 4.84775304008955 -0.213571983055425 0.830880849565767 NA NA
"ENSG00000258716" 0.0693577809944269 -1.06617273041936 8.10155109276992 -0.131601062341117 0.895299845208542 NA NA
"ENSG00000258717" 0.0270996570949743 -0.424426288293768 8.1030458415403 -0.0523786112770022 0.958227016446998 NA NA
"ENSG00000258719" 0 NA NA NA NA NA NA
"ENSG00000258723" 0 NA NA NA NA NA NA
"ENSG00000258729" 0.0101711875132875 0 8.10304584154004 0 1 NA NA
"ENSG00000258732" 0 NA NA NA NA NA NA
"ENSG00000258734" 0.0519667749052391 -0.424459232153531 8.10304584153429 -0.0523826768914294 0.958223777003149 NA NA
"ENSG00000258736" 0 NA NA NA NA NA NA
"ENSG00000258740" 0 NA NA NA NA NA NA
"ENSG00000258744" 1.08152034544626 0.061848335869309 1.13895453476099 0.0543027258610351 0.956693977836734 NA NA
"ENSG00000258745" 0 NA NA NA NA NA NA
"ENSG00000258746" 0.022971509010949 0 8.1030458415403 0 1 NA NA
"ENSG00000258747" 0 NA NA NA NA NA NA
"ENSG00000258749" 0.0083034808044931 0 8.1030458415403 0 1 NA NA
"ENSG00000258750" 0 NA NA NA NA NA NA
"ENSG00000258751" 0 NA NA NA NA NA NA
"ENSG00000258752" 0.0376500881922488 0 8.10304584151897 0 1 NA NA
"ENSG00000258753" 0 NA NA NA NA NA NA
"ENSG00000258757" 0.361300393067327 -1.61284045313377 3.01164808841051 -0.535534167932948 0.592280537282076 NA NA
"ENSG00000258758" 0.0146733036938778 0 8.1030458415346 0 1 NA NA
"ENSG00000258759" 0 NA NA NA NA NA NA
"ENSG00000258760" 0 NA NA NA NA NA NA
"ENSG00000258761" 0 NA NA NA NA NA NA
"ENSG00000258763" 0.018307182259963 0 8.10304584153735 0 1 NA NA
"ENSG00000258764" 0 NA NA NA NA NA NA
"ENSG00000258765" 0.436891889188094 -2.13657936962959 2.57004886607836 -0.831338033229617 0.405782694581889 NA NA
"ENSG00000258767" 0 NA NA NA NA NA NA
"ENSG00000258768" 1.76721441671137 -0.287358023833233 0.816192024105945 -0.352071590197177 0.724784573793969 NA NA
"ENSG00000258772" 0 NA NA NA NA NA NA
"ENSG00000258773" 0.013068165174519 0 8.1030458415403 0 1 NA NA
"ENSG00000258776" 0.0254028508572086 -0.424424229275144 8.1030458415403 -0.0523783571727228 0.958227218914953 NA NA
"ENSG00000258782" 0 NA NA NA NA NA NA
"ENSG00000258784" 0 NA NA NA NA NA NA
"ENSG00000258789" 0.113556490646516 -1.06543979789666 8.10304584150935 -0.131486334735852 0.895390596022588 NA NA
"ENSG00000258792" 0.142051342656662 0 8.10304584148023 0 1 NA NA
"ENSG00000258793" 0 NA NA NA NA NA NA
"ENSG00000258795" 0 NA NA NA NA NA NA
"ENSG00000258796" 0.0649393487551685 -1.09772690961585 8.10245073052563 -0.135480849698995 0.892231704378488 NA NA
"ENSG00000258800" 0 NA NA NA NA NA NA
"ENSG00000258802" 0 NA NA NA NA NA NA
"ENSG00000258803" 0.0234248440513562 0 8.1030458415403 0 1 NA NA
"ENSG00000258807" 0.025151337106478 0.857782150520011 8.10304584153955 0.105859224703218 0.915694046197827 NA NA
"ENSG00000258811" 0.101579444894242 -0.73844002630596 8.1029102526098 -0.0911326922408059 0.927387156065393 NA NA
"ENSG00000258816" 0 NA NA NA NA NA NA
"ENSG00000258820" 0.128910877775543 -0.424556469158473 8.10304584147491 -0.0523946769479458 0.958214215473493 NA NA
"ENSG00000258823" 0 NA NA NA NA NA NA
"ENSG00000258824" 0.284967446137213 0.216680231581288 5.79081878459283 0.0374178919495447 0.970151806947212 NA NA
"ENSG00000258827" 0.120677438577121 1.42709721422596 8.09457234776128 0.176302978454526 0.860055922217688 NA NA
"ENSG00000258829" 0 NA NA NA NA NA NA
"ENSG00000258830" 0 NA NA NA NA NA NA
"ENSG00000258836" 0.0163236092191201 -0.424409816550477 8.1030458415403 -0.0523765784928351 0.958228636150818 NA NA
"ENSG00000258837" 0 NA NA NA NA NA NA
"ENSG00000258842" 0 NA NA NA NA NA NA
"ENSG00000258843" 0 NA NA NA NA NA NA
"ENSG00000258844" 0.032185767412358 0 8.10304584153852 0 1 NA NA
"ENSG00000258845" 0 NA NA NA NA NA NA
"ENSG00000258847" 0.243523833318128 -0.112364456494481 5.51226280035446 -0.02038445200531 0.983736686776935 NA NA
"ENSG00000258850" 0.131230443909504 0.512412878032538 8.08887630921503 0.0633478444278826 0.949489517896034 NA NA
"ENSG00000258851" 0.0234734168565307 0 8.10304584152886 0 1 NA NA
"ENSG00000258853" 0 NA NA NA NA NA NA
"ENSG00000258854" 0 NA NA NA NA NA NA
"ENSG00000258856" 0 NA NA NA NA NA NA
"ENSG00000258857" 0.0123199367350616 0 8.1030458415403 0 1 NA NA
"ENSG00000258858" 0 NA NA NA NA NA NA
"ENSG00000258860" 0.095184206636437 -0.424518622427598 8.1030458415208 -0.0523900062680533 0.95821793702561 NA NA
"ENSG00000258864" 0.0361685606644026 0 8.10304584150489 0 1 NA NA
"ENSG00000258866" 0 NA NA NA NA NA NA
"ENSG00000258868" 0.0327678083917068 0 8.1030458415403 0 1 NA NA
"ENSG00000258871" 0 NA NA NA NA NA NA
"ENSG00000258874" 0 NA NA NA NA NA NA
"ENSG00000258875" 0.0456756714330767 -0.744913062816591 8.10304584153717 -0.0919300072323519 0.926753650079068 NA NA
"ENSG00000258878" 0 NA NA NA NA NA NA
"ENSG00000258881" 0.585310740906558 -1.6972239201944 2.27022222982744 -0.747602546524006 0.454699928268499 NA NA
"ENSG00000258885" 0 NA NA NA NA NA NA
"ENSG00000258887" 0 NA NA NA NA NA NA
"ENSG00000258888" 0 NA NA NA NA NA NA
"ENSG00000258891" 0.425894246761818 0.315797466814785 2.38111409202747 0.132625928288002 0.894489225752425 NA NA
"ENSG00000258892" 0 NA NA NA NA NA NA
"ENSG00000258895" 0.173021367868913 -0.10375713188028 8.1030458414857 -0.0128047075025872 0.989783600759898 NA NA
"ENSG00000258901" 0 NA NA NA NA NA NA
"ENSG00000258902" 0.10035564022716 -0.424526854551844 8.10304584147835 -0.0523910221979433 0.958217127542519 NA NA
"ENSG00000258903" 0.307117910508034 0 5.53620616091388 0 1 NA NA
"ENSG00000258904" 0.0199999165617258 0 8.10304584153518 0 1 NA NA
"ENSG00000258906" 0.104872233495004 -1.06033635437162 8.10294031879525 -0.13085822092409 0.895887465279504 NA NA
"ENSG00000258908" 0 NA NA NA NA NA NA
"ENSG00000258909" 0 NA NA NA NA NA NA
"ENSG00000258918" 0.00992447624296523 0 8.1030458415403 0 1 NA NA
"ENSG00000258919" 0 NA NA NA NA NA NA
"ENSG00000258921" 0.201220333499569 0.897382148710789 7.64410089530173 0.117395382531168 0.906546742978897 NA NA
"ENSG00000258922" 0.00880495685168251 0 8.1030458415403 0 1 NA NA
"ENSG00000258924" 0.0465875801317796 0 8.10304584151113 0 1 NA NA
"ENSG00000258926" 0.0182279570474583 0 8.1030458415403 0 1 NA NA
"ENSG00000258927" 0 NA NA NA NA NA NA
"ENSG00000258928" 0 NA NA NA NA NA NA
"ENSG00000258930" 0 NA NA NA NA NA NA
"ENSG00000258931" 0 NA NA NA NA NA NA
"ENSG00000258935" 0 NA NA NA NA NA NA
"ENSG00000258938" 0.0561325709482163 -0.424460980898618 8.10304584152701 -0.0523828927047793 0.958223605045093 NA NA
"ENSG00000258942" 0 NA NA NA NA NA NA
"ENSG00000258943" 0.0797812890102008 -0.744957033784799 8.10304584152682 -0.0919354337065469 0.926749338636985 NA NA
"ENSG00000258944" 1.11522417324562 -0.0757341803517701 1.00255889207446 -0.0755408793941903 0.939784373381248 NA NA
"ENSG00000258945" 0.929752163865906 -1.96760866166287 1.37727613366457 -1.42862321764596 0.153112557254172 NA NA
"ENSG00000258949" 0.0771723609216091 -0.424502026298938 8.10304584150505 -0.052387958133542 0.95821956895947 NA NA
"ENSG00000258954" 0.0113111133755411 0 8.1030458415403 0 1 NA NA
"ENSG00000258958" 0 NA NA NA NA NA NA
"ENSG00000258959" 0 NA NA NA NA NA NA
"ENSG00000258962" 0.163635261989182 -1.06550657292877 8.10304584149891 -0.131494575468386 0.895384077465687 NA NA
"ENSG00000258964" 0.0113111133755411 0 8.1030458415403 0 1 NA NA
"ENSG00000258965" 0 NA NA NA NA NA NA
"ENSG00000258968" 0 NA NA NA NA NA NA
"ENSG00000258970" 0 NA NA NA NA NA NA
"ENSG00000258971" 0 NA NA NA NA NA NA
"ENSG00000258973" 0.025597030831699 0 8.10304584151434 0 1 NA NA
"ENSG00000258975" 0 NA NA NA NA NA NA
"ENSG00000258976" 0.0228848887528695 0 8.10304584153768 0 1 NA NA
"ENSG00000258982" 0.0951263196081666 -0.424502810226745 8.10304584151146 -0.0523880548783323 0.958219491874149 NA NA
"ENSG00000258983" 0 NA NA NA NA NA NA
"ENSG00000258985" 0 NA NA NA NA NA NA
"ENSG00000258987" 0 NA NA NA NA NA NA
"ENSG00000258989" 0 NA NA NA NA NA NA
"ENSG00000258993" 0 NA NA NA NA NA NA
"ENSG00000259001" 8.96283157809272 -0.301475503825574 0.339115582085124 -0.889005164468963 0.374000304256373 NA NA
"ENSG00000259002" 0 NA NA NA NA NA NA
"ENSG00000259003" 0 NA NA NA NA NA NA
"ENSG00000259005" 0.013355844099843 0 8.1030458415403 0 1 NA NA
"ENSG00000259006" 0.0109184814739803 0 8.1030458415403 0 1 NA NA
"ENSG00000259007" 0 NA NA NA NA NA NA
"ENSG00000259008" 0.0485969859157835 0 8.10304584151549 0 1 NA NA
"ENSG00000259013" 0.0112230312477958 0 8.1030458415403 0 1 NA NA
"ENSG00000259015" 0 NA NA NA NA NA NA
"ENSG00000259016" 0 NA NA NA NA NA NA
"ENSG00000259017" 0.0443660036459699 -0.424455113743109 8.1030458415403 -0.0523821686367783 0.958224181975701 NA NA
"ENSG00000259018" 0 NA NA NA NA NA NA
"ENSG00000259020" 0.120043509174761 -0.424534306957398 8.10304584151495 -0.0523919419019388 0.958216394731326 NA NA
"ENSG00000259025" 0 NA NA NA NA NA NA
"ENSG00000259026" 0.0127985154158495 0 8.1030458415403 0 1 NA NA
"ENSG00000259028" 0 NA NA NA NA NA NA
"ENSG00000259031" 0 NA NA NA NA NA NA
"ENSG00000259033" 0.547873268824913 -2.2671307144877 2.01876510978634 -1.12302848087544 0.261425398618553 NA NA
"ENSG00000259035" 0.0709526517955444 0 8.10304584153453 0 1 NA NA
"ENSG00000259036" 0.0136372806150015 -0.424409816550477 8.1030458415403 -0.0523765784928351 0.958228636150818 NA NA
"ENSG00000259037" 0 NA NA NA NA NA NA
"ENSG00000259038" 1.25782676794623 -0.327318742948614 0.924261237678476 -0.354140939385017 0.723233262406138 NA NA
"ENSG00000259039" 0.0757634329509325 0 8.10304584151254 0 1 NA NA
"ENSG00000259041" 0 NA NA NA NA NA NA
"ENSG00000259042" 0.0112119951205771 0 8.1030458415403 0 1 NA NA
"ENSG00000259044" 0 NA NA NA NA NA NA
"ENSG00000259047" 0 NA NA NA NA NA NA
"ENSG00000259048" 0.0383888141940138 -0.424450746451127 8.10304584152988 -0.0523816296676646 0.958224611421261 NA NA
"ENSG00000259049" 0.107389185635623 -0.424533567876885 8.10304584151585 -0.0523918506917229 0.958216467406737 NA NA
"ENSG00000259052" 0.00881101099143422 0 8.1030458415403 0 1 NA NA
"ENSG00000259053" 0 NA NA NA NA NA NA
"ENSG00000259055" 0 NA NA NA NA NA NA
"ENSG00000259058" 0.0205837987832074 0 8.10304584153831 0 1 NA NA
"ENSG00000259060" 0 NA NA NA NA NA NA
"ENSG00000259061" 0 NA NA NA NA NA NA
"ENSG00000259064" 0 NA NA NA NA NA NA
"ENSG00000259066" 0.0578790607147266 -0.424470813695069 8.10304584153774 -0.0523841061738971 0.958222638164305 NA NA
"ENSG00000259067" 0 NA NA NA NA NA NA
"ENSG00000259069" 0 NA NA NA NA NA NA
"ENSG00000259071" 0 NA NA NA NA NA NA
"ENSG00000259072" 0 NA NA NA NA NA NA
"ENSG00000259076" 0 NA NA NA NA NA NA
"ENSG00000259077" 0 NA NA NA NA NA NA
"ENSG00000259079" 0.133248931367754 -0.549116300768489 8.10048863461907 -0.067788046565701 0.945954359332637 NA NA
"ENSG00000259080" 0.00986299089135307 0 8.10304584153878 0 1 NA NA
"ENSG00000259081" 0.0153891473570691 0 8.1030458415403 0 1 NA NA
"ENSG00000259084" 0.0330569018928467 0 8.1030458415382 0 1 NA NA
"ENSG00000259087" 0 NA NA NA NA NA NA
"ENSG00000259088" 0.0332918186368621 0 8.1030458415403 0 1 NA NA
"ENSG00000259093" 0 NA NA NA NA NA NA
"ENSG00000259094" 0.0117105097379052 -0.424409816550477 8.1030458415403 -0.0523765784928351 0.958228636150818 NA NA
"ENSG00000259097" 0 NA NA NA NA NA NA
"ENSG00000259098" 0 NA NA NA NA NA NA
"ENSG00000259099" 0 NA NA NA NA NA NA
"ENSG00000259103" 0 NA NA NA NA NA NA
"ENSG00000259106" 0 NA NA NA NA NA NA
"ENSG00000259109" 0 NA NA NA NA NA NA
"ENSG00000259111" 0 NA NA NA NA NA NA
"ENSG00000259113" 0 NA NA NA NA NA NA
"ENSG00000259115" 0 NA NA NA NA NA NA
"ENSG00000259117" 0 NA NA NA NA NA NA
"ENSG00000259118" 0 NA NA NA NA NA NA
"ENSG00000259119" 0 NA NA NA NA NA NA
"ENSG00000259121" 0 NA NA NA NA NA NA
"ENSG00000259123" 0 NA NA NA NA NA NA
"ENSG00000259124" 0 NA NA NA NA NA NA
"ENSG00000259126" 0.0112230312477958 0 8.1030458415403 0 1 NA NA
"ENSG00000259130" 0.0414221161612415 0 8.10304584153351 0 1 NA NA
"ENSG00000259132" 0.232258301276613 0 8.10304584148053 0 1 NA NA
"ENSG00000259133" 0 NA NA NA NA NA NA
"ENSG00000259135" 0 NA NA NA NA NA NA
"ENSG00000259136" 0 NA NA NA NA NA NA
"ENSG00000259137" 0.0881067296898609 -1.42241573009043 8.10236082121362 -0.175555712893736 0.860642997864947 NA NA
"ENSG00000259138" 0.137723885917776 -0.745017670343628 8.10304584148298 -0.0919429168880622 0.926743393103403 NA NA
"ENSG00000259140" 0 NA NA NA NA NA NA
"ENSG00000259143" 0 NA NA NA NA NA NA
"ENSG00000259149" 0 NA NA NA NA NA NA
"ENSG00000259152" 0 NA NA NA NA NA NA
"ENSG00000259157" 0 NA NA NA NA NA NA
"ENSG00000259160" 0.0470747360924348 -0.424441199217303 8.10304584153878 -0.0523804514398132 0.95822555022226 NA NA
"ENSG00000259162" 0 NA NA NA NA NA NA
"ENSG00000259164" 0.00888992521533467 0 8.1030458415403 0 1 NA NA
"ENSG00000259166" 0 NA NA NA NA NA NA
"ENSG00000259168" 0 NA NA NA NA NA NA
"ENSG00000259170" 0 NA NA NA NA NA NA
"ENSG00000259171" 2.09056454702806 1.03031480713597 0.714317444023716 1.44237665726355 0.149196145293518 NA NA
"ENSG00000259173" 0 NA NA NA NA NA NA
"ENSG00000259175" 0.0323702520870036 0 8.1030458415403 0 1 NA NA
"ENSG00000259177" 0 NA NA NA NA NA NA
"ENSG00000259178" 0.0425788851980715 0 8.10304584153294 0 1 NA NA
"ENSG00000259180" 0 NA NA NA NA NA NA
"ENSG00000259181" 0.0500235933052065 0 8.1030458415403 0 1 NA NA
"ENSG00000259182" 0 NA NA NA NA NA NA
"ENSG00000259185" 0.0550544182493281 -0.424477630433461 8.10304584150515 -0.0523849474304115 0.958221967859057 NA NA
"ENSG00000259187" 0 NA NA NA NA NA NA
"ENSG00000259188" 0.0210007150047125 0 8.10304584153768 0 1 NA NA
"ENSG00000259191" 0 NA NA NA NA NA NA
"ENSG00000259192" 0 NA NA NA NA NA NA
"ENSG00000259194" 0 NA NA NA NA NA NA
"ENSG00000259195" 0.0780253138077765 -0.424489969847422 8.10304584153984 -0.0523864702420041 0.958220754497233 NA NA
"ENSG00000259198" 0.077255462606732 -0.424488146262274 8.10304584152817 -0.052386245192736 0.958220933814348 NA NA
"ENSG00000259199" 0.288421002907569 -0.449679957908944 3.14843259866896 -0.142826610961611 0.886427120030774 NA NA
"ENSG00000259200" 0.0338785642623551 0 8.1030458415403 0 1 NA NA
"ENSG00000259201" 0 NA NA NA NA NA NA
"ENSG00000259203" 0.0755262238932326 -0.744957559592775 8.10304584152478 -0.0919354985967342 0.926749287080448 NA NA
"ENSG00000259204" 0 NA NA NA NA NA NA
"ENSG00000259209" 0.869114238588719 -0.710431304156812 1.52846760875284 -0.464799711873838 0.642074894132744 NA NA
"ENSG00000259211" 0 NA NA NA NA NA NA
"ENSG00000259212" 0 NA NA NA NA NA NA
"ENSG00000259213" 0 NA NA NA NA NA NA
"ENSG00000259214" 0 NA NA NA NA NA NA
"ENSG00000259216" 0 NA NA NA NA NA NA
"ENSG00000259217" 0 NA NA NA NA NA NA
"ENSG00000259219" 0.325777716922013 0.615953137840682 3.32620091042132 0.185182180640634 0.853086145157086 NA NA
"ENSG00000259221" 0 NA NA NA NA NA NA
"ENSG00000259222" 0 NA NA NA NA NA NA
"ENSG00000259223" 0.250612795023196 0.972039452735395 4.87243896874494 0.199497512225541 0.841873589199129 NA NA
"ENSG00000259227" 0 NA NA NA NA NA NA
"ENSG00000259229" 0 NA NA NA NA NA NA
"ENSG00000259231" 0.00936076753541151 0 8.1030458415391 0 1 NA NA
"ENSG00000259232" 0.22062326522296 -0.113747044510493 6.45239629684441 -0.0176286513223191 0.985935099775895 NA NA
"ENSG00000259238" 0.0120561868881342 0 8.1030458415403 0 1 NA NA
"ENSG00000259239" 0 NA NA NA NA NA NA
"ENSG00000259241" 0.0187033204781592 0 8.1030458415403 0 1 NA NA
"ENSG00000259242" 0.0718524347838825 0 8.10304584153852 0 1 NA NA
"ENSG00000259244" 0.108484757147687 -0.744996373632727 8.10304584148878 -0.0919402886527232 0.926745481287145 NA NA
"ENSG00000259250" 0.0605346596778892 0 8.10304584152677 0 1 NA NA
"ENSG00000259252" 0 NA NA NA NA NA NA
"ENSG00000259254" 0.043006113181951 0 8.10304584154009 0 1 NA NA
"ENSG00000259255" 0.0186063831832587 -0.424421790015095 8.10304584153922 -0.0523780561427101 0.958227458772904 NA NA
"ENSG00000259257" 0.013355844099843 0 8.1030458415403 0 1 NA NA
"ENSG00000259258" 0 NA NA NA NA NA NA
"ENSG00000259265" 0 NA NA NA NA NA NA
"ENSG00000259266" 0 NA NA NA NA NA NA
"ENSG00000259268" 0 NA NA NA NA NA NA
"ENSG00000259269" 0.0571907396196961 -0.424470609920031 8.10304584153739 -0.0523840810259438 0.958222658201957 NA NA
"ENSG00000259270" 0 NA NA NA NA NA NA
"ENSG00000259273" 0 NA NA NA NA NA NA
"ENSG00000259274" 0.212787185905758 0.216689006774507 5.25925209028136 0.0412014870279614 0.967135268204122 NA NA
"ENSG00000259275" 5.02897915471864 0.584109234731823 0.415044009202038 1.40734288842002 0.159325737508356 NA NA
"ENSG00000259276" 0 NA NA NA NA NA NA
"ENSG00000259277" 0.0869508645019861 -1.09829952367974 8.10244201556496 -0.135551667209699 0.89217571664536 NA NA
"ENSG00000259278" 0.00936076753541151 0 8.1030458415391 0 1 NA NA
"ENSG00000259280" 0.407047465679862 -0.790794939721416 2.4449123564117 -0.323445107407464 0.746358172999458 NA NA
"ENSG00000259283" 0 NA NA NA NA NA NA
"ENSG00000259286" 0.358612615025328 1.15181196789998 2.87408933922059 0.400757190175703 0.688598900216774 NA NA
"ENSG00000259287" 0.0931234207755861 -0.42452781742909 8.10304584150209 -0.0523911410268405 0.958217032860808 NA NA
"ENSG00000259290" 0.0146475471832474 0 8.1030458415403 0 1 NA NA
"ENSG00000259294" 0 NA NA NA NA NA NA
"ENSG00000259296" 0 NA NA NA NA NA NA
"ENSG00000259299" 0.0202447858688783 0 8.1030458415403 0 1 NA NA
"ENSG00000259301" 0 NA NA NA NA NA NA
"ENSG00000259302" 0 NA NA NA NA NA NA
"ENSG00000259304" 0.0146475471832474 0 8.1030458415403 0 1 NA NA
"ENSG00000259306" 0.478206428841674 -1.37468253473898 4.3246580550997 -0.317870804402197 0.750582939577524 NA NA
"ENSG00000259309" 0.169988175249551 -0.42459408025444 8.10304584148249 -0.0523993185476979 0.95821051709305 NA NA
"ENSG00000259312" 0 NA NA NA NA NA NA
"ENSG00000259314" 0.0536706499927276 0 8.1030458415403 0 1 NA NA
"ENSG00000259316" 0.598363390477704 0.962400450195376 1.48633823331529 0.64749760762645 0.517309942362723 NA NA
"ENSG00000259317" 0 NA NA NA NA NA NA
"ENSG00000259320" 0 NA NA NA NA NA NA
"ENSG00000259321" 1.21433779374942 -0.87451767915487 1.28608033927943 -0.679986819209793 0.496512806833938 NA NA
"ENSG00000259322" 0.012093223816089 0.857796325386733 8.1030458415403 0.105860974028955 0.915692658236654 NA NA
"ENSG00000259326" 0.144342858196351 -1.07859965866022 8.10279019639871 -0.133114597875138 0.894102750454276 NA NA
"ENSG00000259327" 0.0453641198760955 0 8.10304584152409 0 1 NA NA
"ENSG00000259331" 0 NA NA NA NA NA NA
"ENSG00000259333" 0 NA NA NA NA NA NA
"ENSG00000259336" 0.0266312375417958 0 8.1030458415403 0 1 NA NA
"ENSG00000259340" 0 NA NA NA NA NA NA
"ENSG00000259342" 0.0239945231597282 -0.424424229275147 8.1030458415403 -0.0523783571727232 0.958227218914952 NA NA
"ENSG00000259345" 0.976367290650654 -0.420413495724214 1.23938455585539 -0.339211501174512 0.734450405688794 NA NA
"ENSG00000259346" 0 NA NA NA NA NA NA
"ENSG00000259350" 0 NA NA NA NA NA NA
"ENSG00000259351" 0 NA NA NA NA NA NA
"ENSG00000259352" 0.00888992521533467 0 8.1030458415403 0 1 NA NA
"ENSG00000259353" 0.0281961798005791 -0.424426288293768 8.1030458415403 -0.0523786112770022 0.958227016446998 NA NA
"ENSG00000259356" 0.0489532237751914 -0.424456922637512 8.10304584152903 -0.0523823918732043 0.958224004103003 NA NA
"ENSG00000259357" 0.0225288116843243 -0.424422170256522 8.1030458415403 -0.0523781030684438 0.95822742138291 NA NA
"ENSG00000259359" 0.208068936179987 -0.747582214165274 7.50197179103345 -0.0996514296493094 0.920621062040782 NA NA
"ENSG00000259360" 0 NA NA NA NA NA NA
"ENSG00000259362" 0.107265702101142 0 8.1030458415214 0 1 NA NA
"ENSG00000259363" 5.5489221315209 0.0132144156279805 0.403910891063634 0.0327161656700627 0.973900932451488 NA NA
"ENSG00000259364" 0 NA NA NA NA NA NA
"ENSG00000259365" 0 NA NA NA NA NA NA
"ENSG00000259366" 1.35490267784814 -1.80853222116526 1.23340562443682 -1.4662915308101 0.142568881755286 NA NA
"ENSG00000259368" 0 NA NA NA NA NA NA
"ENSG00000259369" 0.0227640115750795 -0.424423253743473 8.10304584153739 -0.0523782367820034 0.958227314841173 NA NA
"ENSG00000259370" 1.80865929544359 0.901425990350844 0.723557952322218 1.24582417684412 0.212828951558481 NA NA
"ENSG00000259371" 0 NA NA NA NA NA NA
"ENSG00000259375" 0 NA NA NA NA NA NA
"ENSG00000259376" 0.0112119951205771 0 8.1030458415403 0 1 NA NA
"ENSG00000259377" 0.0417390465255721 -0.424441299124187 8.10304584153858 -0.0523804637693616 0.95822554039819 NA NA
"ENSG00000259381" 0 NA NA NA NA NA NA
"ENSG00000259383" 0 NA NA NA NA NA NA
"ENSG00000259385" 0 NA NA NA NA NA NA
"ENSG00000259388" 0.00880495685168251 0 8.1030458415403 0 1 NA NA
"ENSG00000259390" 0 NA NA NA NA NA NA
"ENSG00000259392" 0.177852336059161 0.718570225278377 7.07625832109109 0.101546635619088 0.919116538986785 NA NA
"ENSG00000259393" 0 NA NA NA NA NA NA
"ENSG00000259394" 0 NA NA NA NA NA NA
"ENSG00000259395" 0 NA NA NA NA NA NA
"ENSG00000259396" 0.0627644690892245 0 8.1030458415403 0 1 NA NA
"ENSG00000259397" 0 NA NA NA NA NA NA
"ENSG00000259398" 0.172610725755153 -1.07204120390213 8.10291580209923 -0.132303140015894 0.894744523836767 NA NA
"ENSG00000259402" 0 NA NA NA NA NA NA
"ENSG00000259403" 0 NA NA NA NA NA NA
"ENSG00000259407" 0.683757082619552 1.20861531107734 1.62290386217902 0.744723910789497 0.456438641280083 NA NA
"ENSG00000259408" 0.878630185515467 1.5968581794327 1.17270192322555 1.36169144759352 0.17329528144059 NA NA
"ENSG00000259410" 0 NA NA NA NA NA NA
"ENSG00000259413" 0.0102248976740533 0 8.1030458415403 0 1 NA NA
"ENSG00000259414" 0.0785361848808445 -0.744956391600432 8.10304584152797 -0.0919353544543144 0.92674940160445 NA NA
"ENSG00000259415" 0.0420097272462815 -0.744913677293848 8.10304584153928 -0.0919300830652023 0.92675358982834 NA NA
"ENSG00000259418" 0 NA NA NA NA NA NA
"ENSG00000259420" 0.0829304353280936 1.37460336104518 8.08442963777577 0.170030963547772 0.864985785802527 NA NA
"ENSG00000259421" 0 NA NA NA NA NA NA
"ENSG00000259422" 0 NA NA NA NA NA NA
"ENSG00000259423" 0 NA NA NA NA NA NA
"ENSG00000259425" 0 NA NA NA NA NA NA
"ENSG00000259432" 0.025103219656118 0 8.1030458415403 0 1 NA NA
"ENSG00000259433" 0.02936526425679 0 8.10304584153126 0 1 NA NA
"ENSG00000259434" 0.0251346202105543 -0.424426288293768 8.1030458415403 -0.0523786112770022 0.958227016446998 NA NA
"ENSG00000259437" 0 NA NA NA NA NA NA
"ENSG00000259442" 0.205203948986647 -0.745095901394208 6.67951254790986 -0.111549442575321 0.911180660703347 NA NA
"ENSG00000259443" 0 NA NA NA NA NA NA
"ENSG00000259447" 0.0544786074983014 -0.424472028734238 8.10304584153736 -0.0523842561223503 0.958222518686791 NA NA
"ENSG00000259452" 0 NA NA NA NA NA NA
"ENSG00000259453" 0 NA NA NA NA NA NA
"ENSG00000259457" 0 NA NA NA NA NA NA
"ENSG00000259460" 0.580639641976385 -1.35127344658193 1.92067445569487 -0.703541114203582 0.481718593972419 NA NA
"ENSG00000259463" 0 NA NA NA NA NA NA
"ENSG00000259468" 0.0256403202711584 -0.744883111178074 8.1030458415403 -0.0919263108891014 0.926756586898807 NA NA
"ENSG00000259469" 0.396476839364167 -0.403498139384203 2.45851158673321 -0.164122935828974 0.86963436645244 NA NA
"ENSG00000259474" 0 NA NA NA NA NA NA
"ENSG00000259476" 0 NA NA NA NA NA NA
"ENSG00000259477" 0 NA NA NA NA NA NA
"ENSG00000259478" 0 NA NA NA NA NA NA
"ENSG00000259481" 0 NA NA NA NA NA NA
"ENSG00000259483" 0 NA NA NA NA NA NA
"ENSG00000259499" 0 NA NA NA NA NA NA
"ENSG00000259502" 0.0113111133755411 0 8.1030458415403 0 1 NA NA
"ENSG00000259503" 0 NA NA NA NA NA NA
"ENSG00000259504" 0.0933955047175879 0 8.10304584152785 0 1 NA NA
"ENSG00000259505" 0.0896909105617101 1.44038525983128 8.08136601430666 0.178235369773047 0.858538133358721 NA NA
"ENSG00000259507" 0 NA NA NA NA NA NA
"ENSG00000259508" 0.0326472184382401 -0.744883111178074 8.1030458415403 -0.0919263108891014 0.926756586898807 NA NA
"ENSG00000259509" 0 NA NA NA NA NA NA
"ENSG00000259514" 0 NA NA NA NA NA NA
"ENSG00000259515" 0.0407538159572782 -0.424440701018439 8.1030458415403 -0.0523803899568903 0.958225599211283 NA NA
"ENSG00000259519" 0.200585813096525 -0.424610269289344 7.62694009830767 -0.0556724274501068 0.95560276513243 NA NA
"ENSG00000259522" 8.57012264118754 -1.30849917459484 1.30284678427515 -1.00433849197612 0.31521548625209 NA NA
"ENSG00000259523" 0.694755243019131 -0.751355825841227 1.69851722483346 -0.442359850613171 0.658228827494734 NA NA
"ENSG00000259528" 0 NA NA NA NA NA NA
"ENSG00000259530" 0 NA NA NA NA NA NA
"ENSG00000259531" 0.0804699572162119 -0.744942442546596 8.10304584152141 -0.0919336329962965 0.92675076933699 NA NA
"ENSG00000259532" 0.0147097758718083 0 8.1030458415403 0 1 NA NA
"ENSG00000259533" 0 NA NA NA NA NA NA
"ENSG00000259534" 0 NA NA NA NA NA NA
"ENSG00000259536" 0.0177798504306693 0 8.10304584152341 0 1 NA NA
"ENSG00000259539" 0.0835663164964562 0.537248143519965 8.10304584153627 0.0663019997697689 0.947137391144169 NA NA
"ENSG00000259540" 0.00843519566997121 -0.424407757531855 8.1030458415403 -0.0523763243885561 0.958228838618794 NA NA
"ENSG00000259541" 0 NA NA NA NA NA NA
"ENSG00000259542" 0.00843519566997121 -0.424407757531855 8.1030458415403 -0.0523763243885561 0.958228838618794 NA NA
"ENSG00000259543" 0 NA NA NA NA NA NA
"ENSG00000259544" 0.0126043354413591 -0.424407757531852 8.1030458415403 -0.0523763243885557 0.958228838618794 NA NA
"ENSG00000259546" 0 NA NA NA NA NA NA
"ENSG00000259548" 0.0910913019029689 0.216772960659305 8.10304584151864 0.0267520343459735 0.978657510556981 NA NA
"ENSG00000259553" 1.74775678049012 -0.433480082722106 0.845912748867535 -0.512440654550279 0.60834264428937 NA NA
"ENSG00000259554" 0.109322586680116 -0.424516697832626 8.10304584151124 -0.0523897687531103 0.958218126275221 NA NA
"ENSG00000259555" 0.146177173967764 -0.745049805329181 8.10304584151741 -0.0919468826785829 0.926740242207188 NA NA
"ENSG00000259556" 0.766869118749853 0.846145020663677 1.15541452349192 0.73233026196212 0.463967012849674 NA NA
"ENSG00000259560" 9.07312862664724 -0.151360984234356 0.37172006923904 -0.407190778114865 0.683867874195765 NA NA
"ENSG00000259561" 0.0176159678431167 0 8.1030458415403 0 1 NA NA
"ENSG00000259562" 1.0421190753548 0.719841413008126 1.08180050515548 0.665410498125683 0.505787972097163 NA NA
"ENSG00000259563" 0 NA NA NA NA NA NA
"ENSG00000259564" 0 NA NA NA NA NA NA
"ENSG00000259569" 0.0337782740785168 -0.424439887587959 8.10304584153717 -0.0523802895711424 0.958225679197717 NA NA
"ENSG00000259570" 0 NA NA NA NA NA NA
"ENSG00000259575" 0 NA NA NA NA NA NA
"ENSG00000259579" 0 NA NA NA NA NA NA
"ENSG00000259580" 0 NA NA NA NA NA NA
"ENSG00000259582" 0 NA NA NA NA NA NA
"ENSG00000259584" 0 NA NA NA NA NA NA
"ENSG00000259586" 0.0136372806150015 -0.424409816550477 8.1030458415403 -0.0523765784928351 0.958228636150818 NA NA
"ENSG00000259587" 0 NA NA NA NA NA NA
"ENSG00000259588" 0 NA NA NA NA NA NA
"ENSG00000259589" 0 NA NA NA NA NA NA
"ENSG00000259591" 0.0153891473570691 0 8.1030458415403 0 1 NA NA
"ENSG00000259594" 0.0849049317917616 0.216793592849184 8.1030458415042 0.0267545805724998 0.978655479689064 NA NA
"ENSG00000259598" 0 NA NA NA NA NA NA
"ENSG00000259600" 0 NA NA NA NA NA NA
"ENSG00000259601" 0.00888992521533467 0 8.1030458415403 0 1 NA NA
"ENSG00000259602" 0 NA NA NA NA NA NA
"ENSG00000259603" 0 NA NA NA NA NA NA
"ENSG00000259604" 0.0112725434963834 0 8.1030458415347 0 1 NA NA
"ENSG00000259605" 0.238612471710814 -0.530704866709711 5.01839029621112 -0.105752011179838 0.915779112725094 NA NA
"ENSG00000259607" 0 NA NA NA NA NA NA
"ENSG00000259608" 0 NA NA NA NA NA NA
"ENSG00000259609" 0.0146684600048482 0 8.10304584152859 0 1 NA NA
"ENSG00000259615" 0 NA NA NA NA NA NA
"ENSG00000259616" 0 NA NA NA NA NA NA
"ENSG00000259617" 0.041587036581738 0 8.10304584153714 0 1 NA NA
"ENSG00000259619" 0 NA NA NA NA NA NA
"ENSG00000259620" 0 NA NA NA NA NA NA
"ENSG00000259621" 0 NA NA NA NA NA NA
"ENSG00000259622" 0.0900964524818932 0.216795739277496 8.10304584153204 0.0267548454639505 0.978655268411896 NA NA
"ENSG00000259623" 1.44153107149373 0 8.10304584129097 0 1 NA NA
"ENSG00000259624" 0 NA NA NA NA NA NA
"ENSG00000259627" 0 NA NA NA NA NA NA
"ENSG00000259628" 0.0109135640315278 -0.424407757531855 8.1030458415403 -0.0523763243885561 0.958228838618794 NA NA
"ENSG00000259631" 0.290943765223381 -1.47644514814749 5.16465526063853 -0.285874869403181 0.7749739621648 NA NA
"ENSG00000259632" 0.0113111133755411 0 8.1030458415403 0 1 NA NA
"ENSG00000259635" 0.615774032315846 0.510699478117341 1.39626715863899 0.365760574512935 0.714543741314693 NA NA
"ENSG00000259636" 0.0563822522210338 0 8.10304584153949 0 1 NA NA
"ENSG00000259639" 0 NA NA NA NA NA NA
"ENSG00000259644" 1.21004155802681 -1.26137915791521 1.05175252265119 -1.19931174943665 0.230406748156691 NA NA
"ENSG00000259645" 0.300063976862064 -0.745005861280223 8.10304584143973 -0.0919414595275018 0.926744551004455 NA NA
"ENSG00000259646" 0 NA NA NA NA NA NA
"ENSG00000259647" 0 NA NA NA NA NA NA
"ENSG00000259648" 0.0109135640315278 -0.424407757531855 8.1030458415403 -0.0523763243885561 0.958228838618794 NA NA
"ENSG00000259649" 0.0332138705823954 -0.744895464884123 8.1030458415403 -0.0919278354647105 0.92675537559242 NA NA
"ENSG00000259650" 0 NA NA NA NA NA NA
"ENSG00000259652" 0 NA NA NA NA NA NA
"ENSG00000259654" 0.0241009980465407 -0.424424229275147 8.1030458415403 -0.0523783571727232 0.958227218914952 NA NA
"ENSG00000259655" 0 NA NA NA NA NA NA
"ENSG00000259656" 0 NA NA NA NA NA NA
"ENSG00000259659" 0.660149990327789 0.182192135293762 1.59545416051697 0.1141945283058 0.909083589315753 NA NA
"ENSG00000259661" 0 NA NA NA NA NA NA
"ENSG00000259665" 0 NA NA NA NA NA NA
"ENSG00000259668" 0.0734917805122063 0 8.10304584151521 0 1 NA NA
"ENSG00000259669" 0.0952327328528045 -0.424514097212231 8.10304584150514 -0.0523894478095879 0.958218381999921 NA NA
"ENSG00000259670" 0 NA NA NA NA NA NA
"ENSG00000259672" 0.078159759682221 -0.424484677487274 8.10304584153597 -0.0523858171098303 0.958221274906738 NA NA
"ENSG00000259675" 0 NA NA NA NA NA NA
"ENSG00000259676" 0 NA NA NA NA NA NA
"ENSG00000259677" 0.0490808577193528 -0.424438100360504 8.10304584151607 -0.0523800690088521 0.958225854939707 NA NA
"ENSG00000259678" 0 NA NA NA NA NA NA
"ENSG00000259681" 0 NA NA NA NA NA NA
"ENSG00000259682" 0.00945465382613522 0 8.1030458415403 0 1 NA NA
"ENSG00000259683" 0 NA NA NA NA NA NA
"ENSG00000259684" 0.111559493627856 -0.424536014981441 8.1030458414972 -0.0523921526899568 0.958216226777489 NA NA
"ENSG00000259688" 0 NA NA NA NA NA NA
"ENSG00000259690" 1.93674225940977 -0.675790891314615 0.775460574065845 -0.871470341517624 0.383497392948827 NA NA
"ENSG00000259694" 0.00992447624296523 0 8.1030458415403 0 1 NA NA
"ENSG00000259695" 0.0136681528792657 0 8.1030458415403 0 1 NA NA
"ENSG00000259696" 0 NA NA NA NA NA NA
"ENSG00000259697" 0.927483018599755 0.949035376294758 1.12084623565355 0.846713265483189 0.397154962889198 NA NA
"ENSG00000259700" 0.00843519566997121 -0.424407757531855 8.1030458415403 -0.0523763243885561 0.958228838618794 NA NA
"ENSG00000259701" 0 NA NA NA NA NA NA
"ENSG00000259702" 0.0594380121858218 -0.424474847507262 8.10304584151864 -0.052384603988333 0.958222241510459 NA NA
"ENSG00000259704" 1.05112953328701 0.13903907616589 0.947356156324099 0.146765369325708 0.883317219901984 NA NA
"ENSG00000259707" 0.0377938895262577 -0.74489729045436 8.10304584153956 -0.0919280607590431 0.926755196591496 NA NA
"ENSG00000259709" 0.0145588991855777 0 8.1030458415403 0 1 NA NA
"ENSG00000259711" 0.205875918817285 -0.424634735166291 7.55272894598115 -0.0562226896004577 0.955164406061225 NA NA
"ENSG00000259712" 0.0332074557421513 -0.424437869648435 8.10304584152412 -0.052380040536535 0.958225877626186 NA NA
"ENSG00000259713" 0.00986299089135307 0 8.10304584153878 0 1 NA NA
"ENSG00000259715" 0.212618026647955 -0.113635686072761 6.54386276214544 -0.0173652306295472 0.986145246909053 NA NA
"ENSG00000259720" 0.0691876685151003 -0.42448809668143 8.10304584152854 -0.0523862390739426 0.958220938689744 NA NA
"ENSG00000259722" 0 NA NA NA NA NA NA
"ENSG00000259723" 0.0797873522016267 0.857715839241671 8.10304584151434 0.105851041203215 0.915700539205953 NA NA
"ENSG00000259725" 0 NA NA NA NA NA NA
"ENSG00000259727" 3.18940789902511 0.269685262764929 0.598474297351583 0.45062129477968 0.652262516184099 NA NA
"ENSG00000259730" 0 NA NA NA NA NA NA
"ENSG00000259731" 0 NA NA NA NA NA NA
"ENSG00000259732" 0.0755889787671139 -0.424492433536825 8.10304584153057 -0.0523867742869196 0.958220512237141 NA NA
"ENSG00000259734" 0 NA NA NA NA NA NA
"ENSG00000259735" 0.151692844477269 2.03603935908375 8.05960748290232 0.252622644887237 0.800559829395161 NA NA
"ENSG00000259737" 0.0375739963436864 -0.744896439611045 8.10304584153702 -0.0919279557561715 0.92675528001841 NA NA
"ENSG00000259740" 0.0101711875132875 0 8.10304584154004 0 1 NA NA
"ENSG00000259742" 0 NA NA NA NA NA NA
"ENSG00000259743" 0 NA NA NA NA NA NA
"ENSG00000259744" 0.0874902225372415 -0.744809979547515 8.10304230584756 -0.0919173257937976 0.926763725743562 NA NA
"ENSG00000259753" 0.178780412172872 0 8.10304584148068 0 1 NA NA
"ENSG00000259754" 0 NA NA NA NA NA NA
"ENSG00000259755" 0.0257708943061547 0 8.1030458415403 0 1 NA NA
"ENSG00000259756" 0 NA NA NA NA NA NA
"ENSG00000259757" 0 NA NA NA NA NA NA
"ENSG00000259759" 0 NA NA NA NA NA NA
"ENSG00000259760" 0 NA NA NA NA NA NA
"ENSG00000259762" 0.0522979083708651 -0.744911936627415 8.1030458415403 -0.0919298682488775 0.926753760504242 NA NA
"ENSG00000259767" 0.641904306434836 -0.432692475526938 1.54781215907447 -0.279551024967831 0.779821985823967 NA NA
"ENSG00000259769" 0 NA NA NA NA NA NA
"ENSG00000259770" 0.132175430707288 -0.745020798974284 8.1030458414889 -0.0919433029935061 0.926743086335212 NA NA
"ENSG00000259771" 0.0825857230423168 -0.744929024109924 8.10304584153868 -0.0919319770216764 0.926752085041876 NA NA
"ENSG00000259773" 0 NA NA NA NA NA NA
"ENSG00000259774" 0.0188708909675167 0 8.10304584153815 0 1 NA NA
"ENSG00000259776" 1.156399110813 -1.39755269419281 1.23787914244727 -1.12898961317812 0.258902215356164 NA NA
"ENSG00000259780" 0.0340440254840992 -0.424437250106749 8.10304584153591 -0.0523799640785813 0.958225938547176 NA NA
"ENSG00000259782" 0.287993312222004 0.638302446517718 3.96955090974859 0.160799662488305 0.872251191072487 NA NA
"ENSG00000259784" 0 NA NA NA NA NA NA
"ENSG00000259789" 0.0110535018371743 0 8.103045841537 0 1 NA NA
"ENSG00000259791" 0 NA NA NA NA NA NA
"ENSG00000259792" 0.0496354126568209 -0.424436582981193 8.1030458415403 -0.0523798817483319 0.958226004147157 NA NA
"ENSG00000259793" 1.6599852697088 -0.525986190506507 1.00387975464528 -0.523953379946751 0.600310965962677 NA NA
"ENSG00000259797" 0.0294195517436167 0 8.10304584151509 0 1 NA NA
"ENSG00000259798" 0 NA NA NA NA NA NA
"ENSG00000259800" 0 NA NA NA NA NA NA
"ENSG00000259805" 0.00992447624296523 0 8.1030458415403 0 1 NA NA
"ENSG00000259807" 0.20717506738857 0.537237703792782 5.29032254707126 0.101551030019937 0.919113050794051 NA NA
"ENSG00000259810" 0.268998116436063 -0.158080313923701 4.79455833812325 -0.0329707770300234 0.973697891517935 NA NA
"ENSG00000259813" 0 NA NA NA NA NA NA
"ENSG00000259814" 0.00936076753541151 0 8.1030458415391 0 1 NA NA
"ENSG00000259817" 0 NA NA NA NA NA NA
"ENSG00000259819" 0 NA NA NA NA NA NA
"ENSG00000259821" 0.0249098241113849 -0.424426452696026 8.10304584153491 -0.0523786315659829 0.958227000280925 NA NA
"ENSG00000259822" 0 NA NA NA NA NA NA
"ENSG00000259827" 0 NA NA NA NA NA NA
"ENSG00000259828" 0.0550302334390586 -0.42445924848027 8.10304584154025 -0.05238267890628 0.958223775397735 NA NA
"ENSG00000259833" 0.0109184814739803 0 8.1030458415403 0 1 NA NA
"ENSG00000259840" 0 NA NA NA NA NA NA
"ENSG00000259846" 0 NA NA NA NA NA NA
"ENSG00000259848" 0 NA NA NA NA NA NA
"ENSG00000259861" 0 NA NA NA NA NA NA
"ENSG00000259862" 0 NA NA NA NA NA NA
"ENSG00000259864" 0 NA NA NA NA NA NA
"ENSG00000259866" 0.0126043354413591 -0.424407757531852 8.1030458415403 -0.0523763243885557 0.958228838618794 NA NA
"ENSG00000259868" 0.635222131135996 -1.84555932923071 1.59627089585244 -1.15616925299208 0.247611933693802 NA NA
"ENSG00000259869" 0.197596746593434 -0.0219251472976732 5.99338797419145 -0.00365822259331227 0.997081167183076 NA NA
"ENSG00000259870" 0 NA NA NA NA NA NA
"ENSG00000259871" 0.551640007001927 -0.881986014094611 2.03297683569629 -0.433839677171005 0.664404866938414 NA NA
"ENSG00000259873" 0.0245855050024337 0.857781912662063 8.1030458415403 0.105859195349067 0.915694069488186 NA NA
"ENSG00000259874" 0 NA NA NA NA NA NA
"ENSG00000259876" 0.0083034808044931 0 8.1030458415403 0 1 NA NA
"ENSG00000259878" 0 NA NA NA NA NA NA
"ENSG00000259881" 0.0450987358274194 -0.744897381584327 8.10304584153991 -0.0919280720054234 0.926755187656019 NA NA
"ENSG00000259882" 0 NA NA NA NA NA NA
"ENSG00000259889" 0 NA NA NA NA NA NA
"ENSG00000259891" 6.42872104130721 0.432428724469086 0.422630528413618 1.02318383409794 0.306220934883497 NA NA
"ENSG00000259892" 0 NA NA NA NA NA NA
"ENSG00000259899" 0 NA NA NA NA NA NA
"ENSG00000259900" 0 NA NA NA NA NA NA
"ENSG00000259906" 0 NA NA NA NA NA NA
"ENSG00000259907" 0.00981666663675529 0 8.1030458415403 0 1 NA NA
"ENSG00000259909" 0 NA NA NA NA NA NA
"ENSG00000259910" 0 NA NA NA NA NA NA
"ENSG00000259912" 0 NA NA NA NA NA NA
"ENSG00000259914" 0 NA NA NA NA NA NA
"ENSG00000259915" 0.795130143227367 -0.549770071246183 1.10717998037383 -0.496549866319438 0.619506514105978 NA NA
"ENSG00000259920" 0.183573138331973 0.537142450009838 8.1030458414668 0.0662889560936516 0.947147775646453 NA NA
"ENSG00000259921" 2.90670363892298 0.59521277765283 0.515945288473647 1.15363545505704 0.248649656133864 NA NA
"ENSG00000259923" 0 NA NA NA NA NA NA
"ENSG00000259924" 0.212377142708984 -0.10011629268566 5.85952000290859 -0.0170860911194029 0.986367934972954 NA NA
"ENSG00000259925" 0.429495385881172 -0.394675505034885 2.45782839259332 -0.160578951005791 0.872425034396756 NA NA
"ENSG00000259926" 0.254496663268586 0.376817670881925 4.38165479788004 0.0859989406432106 0.931467259351793 NA NA
"ENSG00000259928" 0 NA NA NA NA NA NA
"ENSG00000259929" 0.0112725434963834 0 8.1030458415347 0 1 NA NA
"ENSG00000259931" 0.050700582721614 -0.424469801160014 8.10304584153195 -0.0523839812165945 0.958222737729107 NA NA
"ENSG00000259932" 0.193628285052275 -0.471447532700178 8.10218002596541 -0.0581877385085631 0.953599087427075 NA NA
"ENSG00000259934" 0 NA NA NA NA NA NA
"ENSG00000259935" 0.121445894753384 0.537257642919364 8.10304584152853 0.0663031720943612 0.947136457818199 NA NA
"ENSG00000259937" 1.63888645726692 -0.332349296567308 0.833704644656111 -0.398641531743411 0.690157354959219 NA NA
"ENSG00000259940" 0.248887601698885 0.894817362814849 4.91355391142453 0.182112047398992 0.855494794371593 NA NA
"ENSG00000259941" 0.128946249071498 -0.0999243761846022 8.10296766579652 -0.0123318246235134 0.99016087690597 NA NA
"ENSG00000259945" 0 NA NA NA NA NA NA
"ENSG00000259946" 0.109436147830783 -1.04114659087151 8.10250081321187 -0.128496943705803 0.897755716744722 NA NA
"ENSG00000259948" 0 NA NA NA NA NA NA
"ENSG00000259950" 0 NA NA NA NA NA NA
"ENSG00000259952" 0 NA NA NA NA NA NA
"ENSG00000259955" 0.00886594486577857 0 8.10304584154009 0 1 NA NA
"ENSG00000259959" 4.55042173945284 -0.13056148616852 0.517140158764785 -0.252468279547991 0.800679129375801 NA NA
"ENSG00000259961" 0 NA NA NA NA NA NA
"ENSG00000259962" 0 NA NA NA NA NA NA
"ENSG00000259963" 0 NA NA NA NA NA NA
"ENSG00000259967" 0 NA NA NA NA NA NA
"ENSG00000259968" 0 NA NA NA NA NA NA
"ENSG00000259969" 7.12244154503192 0.0781578802879312 0.379439846178397 0.205982268533771 0.836804761970797 NA NA
"ENSG00000259970" 0 NA NA NA NA NA NA
"ENSG00000259972" 5.69913746938956 -0.0189875774898309 0.504149846671754 -0.0376625672211967 0.969956721838161 NA NA
"ENSG00000259976" 0 NA NA NA NA NA NA
"ENSG00000259977" 0.0462416703939817 0 8.1030458415403 0 1 NA NA
"ENSG00000259981" 0 NA NA NA NA NA NA
"ENSG00000259983" 0 NA NA NA NA NA NA
"ENSG00000259984" 0 NA NA NA NA NA NA
"ENSG00000259985" 6.13548426524254 -0.38684714940963 0.466188232917976 -0.829808909993863 0.406646832404394 NA NA
"ENSG00000259986" 0.0359205905052439 0.53731067705309 8.1030458415403 0.0663097170570805 0.947131247160538 NA NA
"ENSG00000259989" 0 NA NA NA NA NA NA
"ENSG00000259990" 0 NA NA NA NA NA NA
"ENSG00000259992" 0.00880495685168251 0 8.1030458415403 0 1 NA NA
"ENSG00000259993" 0 NA NA NA NA NA NA
"ENSG00000259994" 4.22255276545551 0.0353106848170651 0.511085078584558 0.0690896414249806 0.94491826627188 NA NA
"ENSG00000259995" 0 NA NA NA NA NA NA
"ENSG00000259998" 0 NA NA NA NA NA NA
"ENSG00000259999" 0.151252539975795 -1.09238501519558 8.10254240959498 -0.134820030550162 0.892754168340275 NA NA
"ENSG00000260000" 8.46908361303574 -0.0760261627153904 0.372162180550347 -0.204282344334301 0.838132866237379 NA NA
"ENSG00000260003" 0 NA NA NA NA NA NA
"ENSG00000260004" 0 NA NA NA NA NA NA
"ENSG00000260005" 0 NA NA NA NA NA NA
"ENSG00000260008" 0.0335735047481646 -0.424441057798719 8.10304584153921 -0.0523804339872887 0.95822556412827 NA NA
"ENSG00000260011" 0.0657534733687755 0.857718459380815 8.10304584153734 0.105851364555293 0.915700282649646 NA NA
"ENSG00000260012" 0 NA NA NA NA NA NA
"ENSG00000260015" 0 NA NA NA NA NA NA
"ENSG00000260017" 0 NA NA NA NA NA NA
"ENSG00000260021" 0.0267923141972031 0.53732508977776 8.1030458415403 0.0663114957369685 0.947129831096028 NA NA
"ENSG00000260022" 0 NA NA NA NA NA NA
"ENSG00000260029" 0 NA NA NA NA NA NA
"ENSG00000260030" 0 NA NA NA NA NA NA
"ENSG00000260033" 0 NA NA NA NA NA NA
"ENSG00000260035" 0.114726436145843 -0.424535888371225 8.10304584147409 -0.0523921370650909 0.95821623922723 NA NA
"ENSG00000260036" 0.0245866343532461 0 8.1030458415403 0 1 NA NA
"ENSG00000260037" 0.179716741652232 -0.424592379553996 8.10304584147661 -0.0523991086636408 0.958210684326557 NA NA
"ENSG00000260038" 0.0196145941800342 0 8.1030458415403 0 1 NA NA
"ENSG00000260041" 0 NA NA NA NA NA NA
"ENSG00000260042" 0 NA NA NA NA NA NA
"ENSG00000260046" 0.0113111133755411 0 8.1030458415403 0 1 NA NA
"ENSG00000260051" 0 NA NA NA NA NA NA
"ENSG00000260052" 0.22347267466779 -0.745068884299909 8.10304584150444 -0.0919492372218366 0.926738371478204 NA NA
"ENSG00000260058" 0 NA NA NA NA NA NA
"ENSG00000260059" 0.504970187435025 -1.22825401110917 1.95535202483659 -0.628149814206379 0.529905802885341 NA NA
"ENSG00000260060" 0.409225440201183 0.119954811805976 2.38344245854951 0.0503283858923016 0.959860703755778 NA NA
"ENSG00000260063" 1.05973881732251 0.928858672183594 0.918114375890828 1.01170256841076 0.31168028711086 NA NA
"ENSG00000260064" 0.464159269248146 -2.12859771544777 2.43967570242119 -0.872492074801295 0.382939989788353 NA NA
"ENSG00000260066" 0.163565851111609 -0.751110614860214 8.10292378150408 -0.0926962458384115 0.926144879558104 NA NA
"ENSG00000260068" 0 NA NA NA NA NA NA
"ENSG00000260070" 0.0111582819844231 0 8.1030458415403 0 1 NA NA
"ENSG00000260071" 0.105827645332821 0.537233920521606 8.10304584153555 0.0663002445040837 0.947138788568755 NA NA
"ENSG00000260072" 0.0172401525216537 -0.424424229275147 8.1030458415403 -0.0523783571727231 0.958227218914952 NA NA
"ENSG00000260073" 0.0618833527511709 0 8.1030458415349 0 1 NA NA
"ENSG00000260077" 5.00309084080995 0.338739315235041 0.459027130846104 0.737950531618159 0.460544510429705 NA NA
"ENSG00000260082" 0 NA NA NA NA NA NA
"ENSG00000260084" 0 NA NA NA NA NA NA
"ENSG00000260086" 0.997690519410984 2.01109801059476 1.09698152982166 1.83330161531682 0.0667577293121218 NA NA
"ENSG00000260090" 0.0425439151272066 0 8.10304584153724 0 1 NA NA
"ENSG00000260091" 0.0194286686687063 0 8.1030458415403 0 1 NA NA
"ENSG00000260092" 0.0865711709108896 0 8.10304584150242 0 1 NA NA
"ENSG00000260095" 0.321525871882218 -0.915243690463658 4.18714473313245 -0.218584202074848 0.826973960142326 NA NA
"ENSG00000260100" 0.0566115728072421 0 8.10304584153531 0 1 NA NA
"ENSG00000260103" 0 NA NA NA NA NA NA
"ENSG00000260104" 0 NA NA NA NA NA NA
"ENSG00000260107" 0 NA NA NA NA NA NA
"ENSG00000260108" 0 NA NA NA NA NA NA
"ENSG00000260109" 0.023536870152602 0.857783971680686 8.1030458415403 0.105859449453347 0.915693867875133 NA NA
"ENSG00000260111" 0.0229940948555489 -0.424424229275147 8.1030458415403 -0.0523783571727232 0.958227218914952 NA NA
"ENSG00000260112" 0.0126043354413591 -0.424407757531852 8.1030458415403 -0.0523763243885557 0.958228838618794 NA NA
"ENSG00000260113" 0 NA NA NA NA NA NA
"ENSG00000260118" 0.0710006940148496 0.857730167772864 8.10304584151438 0.105852809492753 0.915699136197188 NA NA
"ENSG00000260120" 0.163267093980539 -0.7450694407022 8.10304584143666 -0.0919493058884264 0.926738316921311 NA NA
"ENSG00000260121" 0.0717486504076559 -0.424499598891735 8.10304584153793 -0.052387658566074 0.958219807651959 NA NA
"ENSG00000260122" 0.456758758332094 1.14008864106938 2.23190303535543 0.510814593201098 0.60948088962093 NA NA
"ENSG00000260126" 0.0549221889197565 -0.424472163894581 8.10304584152993 -0.0523842728025881 0.958222505396135 NA NA
"ENSG00000260132" 0.117075924999356 0.857639621061707 8.10304584151939 0.105841635088281 0.915708002276466 NA NA
"ENSG00000260136" 6.81432401305578 0.0681462359391634 0.440029458836407 0.154867440283126 0.876925822800648 NA NA
"ENSG00000260137" 0 NA NA NA NA NA NA
"ENSG00000260142" 0.0201160702272236 0 8.1030458415403 0 1 NA NA
"ENSG00000260144" 0 NA NA NA NA NA NA
"ENSG00000260145" 0 NA NA NA NA NA NA
"ENSG00000260146" 0 NA NA NA NA NA NA
"ENSG00000260152" 0 NA NA NA NA NA NA
"ENSG00000260156" 0 NA NA NA NA NA NA
"ENSG00000260157" 0 NA NA NA NA NA NA
"ENSG00000260158" 0.739131698607106 0.345146091536565 1.42080578778255 0.242922779808797 0.808065218315252 NA NA
"ENSG00000260159" 0.0208671978795684 0 8.1030458415403 0 1 NA NA
"ENSG00000260160" 2.26824672609207 -0.0113108829588301 0.669340473308423 -0.0168985492583805 0.986517550126729 NA NA
"ENSG00000260162" 0 NA NA NA NA NA NA
"ENSG00000260163" 0.704363125523915 0.828602214688893 1.4521297071169 0.570611709565547 0.568262879268493 NA NA
"ENSG00000260165" 0 NA NA NA NA NA NA
"ENSG00000260166" 0.0192237584267646 0 8.10304584153848 0 1 NA NA
"ENSG00000260167" 0.0706088125540328 0.216803003581598 8.10304584153826 0.0267557419544896 0.978654553371911 NA NA
"ENSG00000260170" 0 NA NA NA NA NA NA
"ENSG00000260171" 0.0111582819844231 0 8.1030458415403 0 1 NA NA
"ENSG00000260173" 0 NA NA NA NA NA NA
"ENSG00000260177" 0 NA NA NA NA NA NA
"ENSG00000260179" 0.0967106768633418 0.216769787442134 8.10304584152433 0.0267516427380048 0.978657822903146 NA NA
"ENSG00000260183" 0 NA NA NA NA NA NA
"ENSG00000260184" 0 NA NA NA NA NA NA
"ENSG00000260185" 0.0969340040887694 -0.744973027071478 8.10304584152389 -0.0919374074442328 0.926747770463522 NA NA
"ENSG00000260188" 0.0136372806150015 -0.424409816550477 8.1030458415403 -0.0523765784928351 0.958228636150818 NA NA
"ENSG00000260190" 1.02023116290209 0.179657380209152 1.03701821655559 0.173244189292908 0.862459490711437 NA NA
"ENSG00000260194" 0 NA NA NA NA NA NA
"ENSG00000260197" 0.706895282456789 2.30899893129385 1.46796391251798 1.57292622223474 0.115735902507038 NA NA
"ENSG00000260198" 0.00880495685168251 0 8.1030458415403 0 1 NA NA
"ENSG00000260201" 0 NA NA NA NA NA NA
"ENSG00000260202" 0 NA NA NA NA NA NA
"ENSG00000260205" 0.0359319887733794 0 8.1030458415403 0 1 NA NA
"ENSG00000260206" 0 NA NA NA NA NA NA
"ENSG00000260209" 0.0111582819844231 0 8.1030458415403 0 1 NA NA
"ENSG00000260211" 0 NA NA NA NA NA NA
"ENSG00000260212" 0.0906529997144741 -0.763476746918963 8.10269046990411 -0.0942250910058517 0.924930353699949 NA NA
"ENSG00000260217" 0 NA NA NA NA NA NA
"ENSG00000260218" 0 NA NA NA NA NA NA
"ENSG00000260223" 0 NA NA NA NA NA NA
"ENSG00000260234" 0.0178689841460039 -0.424409816550477 8.1030458415403 -0.0523765784928351 0.958228636150818 NA NA
"ENSG00000260235" 0.0101711875132875 0 8.10304584154004 0 1 NA NA
"ENSG00000260237" 0.0496696120812638 -0.744913995646036 8.1030458415403 -0.0919301223531565 0.926753558613268 NA NA
"ENSG00000260242" 0 NA NA NA NA NA NA
"ENSG00000260244" 0 NA NA NA NA NA NA
"ENSG00000260246" 0 NA NA NA NA NA NA
"ENSG00000260249" 0.407161064387586 -0.979275368694341 2.87295811707121 -0.340859604905291 0.733209276214323 NA NA
"ENSG00000260251" 0 NA NA NA NA NA NA
"ENSG00000260252" 0 NA NA NA NA NA NA
"ENSG00000260253" 0.0424627265608733 -0.744900081252377 8.10304584153878 -0.0919284051725072 0.92675492294801 NA NA
"ENSG00000260254" 0 NA NA NA NA NA NA
"ENSG00000260255" 0 NA NA NA NA NA NA
"ENSG00000260256" 0 NA NA NA NA NA NA
"ENSG00000260258" 0.0126043354413591 -0.424407757531852 8.1030458415403 -0.0523763243885557 0.958228838618794 NA NA
"ENSG00000260261" 0 NA NA NA NA NA NA
"ENSG00000260262" 0.0205262291992615 0 8.1030458415403 0 1 NA NA
"ENSG00000260267" 1.41891413501616 -0.541993610710916 0.939008146315713 -0.577197985808195 0.563805717560508 NA NA
"ENSG00000260269" 0.147947808975746 0.216776840857373 8.10304584151553 0.026752513202718 0.978657128621275 NA NA
"ENSG00000260271" 0.128578201717357 -0.424566994211903 8.10304584146913 -0.0523959758488699 0.958213180522086 NA NA
"ENSG00000260273" 0.394381457350406 1.38082268974675 2.44324737964999 0.565158772397644 0.571965775867247 NA NA
"ENSG00000260274" 3.73078778333885 0.450127603043139 0.499237594162168 0.90163002207106 0.367253437388899 NA NA
"ENSG00000260275" 0 NA NA NA NA NA NA
"ENSG00000260277" 0 NA NA NA NA NA NA
"ENSG00000260279" 0.240654052646358 -0.742426837326673 6.9793952898657 -0.106374092094297 0.915285547944571 NA NA
"ENSG00000260288" 0.414620834327919 -0.130851070372719 2.26104941645152 -0.0578718312924253 0.953850720877272 NA NA
"ENSG00000260289" 0 NA NA NA NA NA NA
"ENSG00000260290" 0 NA NA NA NA NA NA
"ENSG00000260293" 7.82694766396828 0.147611878683191 0.367127875334449 0.402072107841765 0.687630959291316 NA NA
"ENSG00000260296" 7.1614204700413 0.286799732302913 0.366615611687745 0.782290014826719 0.434044153708269 NA NA
"ENSG00000260303" 0.0203423750265751 0 8.1030458415338 0 1 NA NA
"ENSG00000260304" 0.0363056400855965 0 8.10304584153728 0 1 NA NA
"ENSG00000260306" 1.41162416341984 -1.78728431014416 1.21913474572987 -1.46602688210166 0.142640963481344 NA NA
"ENSG00000260308" 0 NA NA NA NA NA NA
"ENSG00000260310" 0.013355844099843 0 8.1030458415403 0 1 NA NA
"ENSG00000260311" 0 NA NA NA NA NA NA
"ENSG00000260312" 0 NA NA NA NA NA NA
"ENSG00000260316" 0.465988638183884 -1.05674413887999 2.58179075660208 -0.409306655149229 0.682314632156723 NA NA
"ENSG00000260322" 0.0267388190165292 0 8.10304584153798 0 1 NA NA
"ENSG00000260328" 0.066691703734354 -0.424476114417997 8.10304584151103 -0.0523847603383227 0.958222116932265 NA NA
"ENSG00000260331" 0.150447386336697 0.216707946354411 8.10304584148502 0.026744010905743 0.978663910046377 NA NA
"ENSG00000260335" 0 NA NA NA NA NA NA
"ENSG00000260337" 0.116684406915564 -0.745008459615913 8.10304584153239 -0.0919417801880562 0.926744296233451 NA NA
"ENSG00000260344" 0 NA NA NA NA NA NA
"ENSG00000260345" 0 NA NA NA NA NA NA
"ENSG00000260348" 0 NA NA NA NA NA NA
"ENSG00000260349" 0.0971343968029879 0.857714844147422 8.10304584151736 0.105850918398212 0.915700636642775 NA NA
"ENSG00000260350" 0.263362132588192 -0.402877629490808 5.95332601696035 -0.0676726973028279 0.946046183868711 NA NA
"ENSG00000260351" 0.0232052107724055 -0.424423438540315 8.10304584153768 -0.0523782595878507 0.958227296669683 NA NA
"ENSG00000260360" 0.718542902463942 0.0198518249003449 1.77673822519635 0.0111731850076851 0.991085273673593 NA NA
"ENSG00000260361" 0.443247273095651 -0.131672355659848 2.47835317387811 -0.0531289717089868 0.957629147959153 NA NA
"ENSG00000260362" 0.0123163059405553 0 8.1030458415403 0 1 NA NA
"ENSG00000260364" 0 NA NA NA NA NA NA
"ENSG00000260366" 0.252967440941955 -0.745093617294252 6.07759790969172 -0.122596727912203 0.90242644564595 NA NA
"ENSG00000260367" 0.606453259975882 0.0541722663201049 1.889620120131 0.0286683369545987 0.977129109432915 NA NA
"ENSG00000260368" 2.38900820428059 0.377136275911281 0.749638258133981 0.503091019994175 0.614900280006383 NA NA
"ENSG00000260369" 0.0980699558634209 -0.744969809391123 8.10304584149228 -0.0919370103494228 0.926748085963147 NA NA
"ENSG00000260370" 0 NA NA NA NA NA NA
"ENSG00000260371" 0 NA NA NA NA NA NA
"ENSG00000260375" 0 NA NA NA NA NA NA
"ENSG00000260377" 0 NA NA NA NA NA NA
"ENSG00000260378" 0.00843519566997121 -0.424407757531855 8.1030458415403 -0.0523763243885561 0.958228838618794 NA NA
"ENSG00000260379" 0 NA NA NA NA NA NA
"ENSG00000260381" 0.0418147428407033 -0.424439533593665 8.10304584151528 -0.0523802458847122 0.95822571400666 NA NA
"ENSG00000260385" 0 NA NA NA NA NA NA
"ENSG00000260387" 0 NA NA NA NA NA NA
"ENSG00000260390" 0.103147972672298 -0.424471626231503 8.10304584150553 -0.0523842064495388 0.958222558265619 NA NA
"ENSG00000260391" 0 NA NA NA NA NA NA
"ENSG00000260392" 0.0112725434963834 0 8.1030458415347 0 1 NA NA
"ENSG00000260393" 0 NA NA NA NA NA NA
"ENSG00000260395" 0.0888326243814091 0 8.10304584150355 0 1 NA NA
"ENSG00000260398" 0.685564090951147 0.212528578265542 1.49231489682966 0.142415370051621 0.886751922582791 NA NA
"ENSG00000260401" 0.0198489524859305 0 8.10304584152921 0 1 NA NA
"ENSG00000260402" 0.0110535018371743 0 8.103045841537 0 1 NA NA
"ENSG00000260403" 0 NA NA NA NA NA NA
"ENSG00000260404" 0 NA NA NA NA NA NA
"ENSG00000260405" 0 NA NA NA NA NA NA
"ENSG00000260406" 0 NA NA NA NA NA NA
"ENSG00000260409" 0 NA NA NA NA NA NA
"ENSG00000260410" 0 NA NA NA NA NA NA
"ENSG00000260412" 0.0163236092191201 -0.424409816550477 8.1030458415403 -0.0523765784928351 0.958228636150818 NA NA
"ENSG00000260413" 0 NA NA NA NA NA NA
"ENSG00000260414" 0 NA NA NA NA NA NA
"ENSG00000260416" 0.012093223816089 0.857796325386733 8.1030458415403 0.105860974028955 0.915692658236654 NA NA
"ENSG00000260417" 0 NA NA NA NA NA NA
"ENSG00000260418" 0.0729290544558602 0.857734903761067 8.10304584153071 0.105853393962663 0.915698672463004 NA NA
"ENSG00000260422" 2.28474755986947 -0.766465398069321 0.727756062102554 -1.05318998766555 0.292253926356093 NA NA
"ENSG00000260425" 0 NA NA NA NA NA NA
"ENSG00000260426" 0.0439984285036073 0 8.10304584151392 0 1 NA NA
"ENSG00000260430" 0.0531129993660745 0 8.10304584152251 0 1 NA NA
"ENSG00000260436" 0 NA NA NA NA NA NA
"ENSG00000260441" 0.0242264471589421 0 8.1030458415403 0 1 NA NA
"ENSG00000260443" 0 NA NA NA NA NA NA
"ENSG00000260444" 0 NA NA NA NA NA NA
"ENSG00000260445" 0 NA NA NA NA NA NA
"ENSG00000260447" 0.232100783593708 -1.4508163399848 7.09786323329081 -0.204401844935543 0.838039488570534 NA NA
"ENSG00000260457" 0 NA NA NA NA NA NA
"ENSG00000260460" 0.988440038157067 0.204072317011074 1.06876889122688 0.190941482940068 0.84857143934574 NA NA
"ENSG00000260464" 0.544373359162859 -0.976937167132314 1.87048382966411 -0.522291158917822 0.601467623932836 NA NA
"ENSG00000260465" 0 NA NA NA NA NA NA
"ENSG00000260466" 0 NA NA NA NA NA NA
"ENSG00000260467" 0 NA NA NA NA NA NA
"ENSG00000260470" 0.0110535018371743 0 8.103045841537 0 1 NA NA
"ENSG00000260472" 0 NA NA NA NA NA NA
"ENSG00000260473" 0.0830048179546924 0.216793111176123 8.1030458415206 0.0267545211289882 0.978655527101152 NA NA
"ENSG00000260476" 0 NA NA NA NA NA NA
"ENSG00000260478" 0.0126043354413591 -0.424407757531852 8.1030458415403 -0.0523763243885557 0.958228838618794 NA NA
"ENSG00000260479" 0.0981762974666809 -0.424532060265536 8.10304584150651 -0.0523916646368877 0.958216615653417 NA NA
"ENSG00000260482" 0 NA NA NA NA NA NA
"ENSG00000260483" 0.159484911816315 -0.745033673412856 8.10304584147971 -0.0919448918330202 0.926741823971819 NA NA
"ENSG00000260484" 0.0082374088221482 0 8.1030458415403 0 1 NA NA
"ENSG00000260487" 0 NA NA NA NA NA NA
"ENSG00000260488" 0 NA NA NA NA NA NA
"ENSG00000260495" 1.90244427172887 -0.65972553364451 0.88546457266354 -0.745061467179888 0.456234561975718 NA NA
"ENSG00000260496" 0.0139298105332532 -0.424409816550477 8.1030458415403 -0.0523765784928351 0.958228636150818 NA NA
"ENSG00000260497" 0 NA NA NA NA NA NA
"ENSG00000260498" 0 NA NA NA NA NA NA
"ENSG00000260500" 0.0266121786048649 0 8.1030458415403 0 1 NA NA
"ENSG00000260504" 0 NA NA NA NA NA NA
"ENSG00000260505" 0 NA NA NA NA NA NA
"ENSG00000260507" 0.402223428026354 0.206744915284798 2.72720503837954 0.0758083504449825 0.939571572550816 NA NA
"ENSG00000260509" 0.0477634024499093 -0.744895464884123 8.1030458415403 -0.0919278354647105 0.92675537559242 NA NA
"ENSG00000260510" 0.00886594486577857 0 8.10304584154009 0 1 NA NA
"ENSG00000260511" 0 NA NA NA NA NA NA
"ENSG00000260514" 0.0539601848588551 0 8.10304584151314 0 1 NA NA
"ENSG00000260515" 0.0632109357374867 -0.424471585486401 8.1030458415403 -0.0523842014209455 0.958222562272355 NA NA
"ENSG00000260517" 0.187036879417214 0.857582651544213 8.10304584144135 0.105834604459262 0.915713580575915 NA NA
"ENSG00000260520" 0 NA NA NA NA NA NA
"ENSG00000260522" 0.0082374088221482 0 8.1030458415403 0 1 NA NA
"ENSG00000260525" 0 NA NA NA NA NA NA
"ENSG00000260530" 0 NA NA NA NA NA NA
"ENSG00000260532" 0.0742282441307366 -0.424469146226342 8.10304584153923 -0.0523839003909314 0.958222802130234 NA NA
"ENSG00000260534" 0 NA NA NA NA NA NA
"ENSG00000260536" 0 NA NA NA NA NA NA
"ENSG00000260537" 0 NA NA NA NA NA NA
"ENSG00000260541" 0 NA NA NA NA NA NA
"ENSG00000260542" 0 NA NA NA NA NA NA
"ENSG00000260545" 0 NA NA NA NA NA NA
"ENSG00000260550" 0 NA NA NA NA NA NA
"ENSG00000260555" 0 NA NA NA NA NA NA
"ENSG00000260558" 0 NA NA NA NA NA NA
"ENSG00000260563" 2.73753383950485 -0.0543531749040681 0.662195662902568 -0.0820802339082449 0.934582911135585 NA NA
"ENSG00000260564" 0.0199479185600534 -0.424424229275147 8.1030458415403 -0.0523783571727232 0.958227218914952 NA NA
"ENSG00000260566" 0 NA NA NA NA NA NA
"ENSG00000260568" 0 NA NA NA NA NA NA
"ENSG00000260569" 0 NA NA NA NA NA NA
"ENSG00000260570" 0 NA NA NA NA NA NA
"ENSG00000260573" 0.274242150052711 -1.28907091426475 3.99001180380396 -0.323074461342643 0.746638850914526 NA NA
"ENSG00000260574" 0 NA NA NA NA NA NA
"ENSG00000260575" 0 NA NA NA NA NA NA
"ENSG00000260578" 1.55698023310889 -1.55795858675857 1.18614425394032 -1.31346468322305 0.189026413898414 NA NA
"ENSG00000260579" 0 NA NA NA NA NA NA
"ENSG00000260580" 0.455549963632416 -0.593367836695996 2.62518481487153 -0.226028976449429 0.821178883499669 NA NA
"ENSG00000260581" 0.0267387186870231 -0.424426288293768 8.1030458415403 -0.0523786112770022 0.958227016446998 NA NA
"ENSG00000260583" 1.28908945714301 -0.865737865824944 1.25377992591131 -0.690502254768261 0.489878392487258 NA NA
"ENSG00000260584" 0 NA NA NA NA NA NA
"ENSG00000260585" 0.0421826804665264 0 8.10304584152127 0 1 NA NA
"ENSG00000260586" 0 NA NA NA NA NA NA
"ENSG00000260588" 0.158833111116065 -0.0134816636237324 8.10216530491398 -0.00166395810457678 0.99867235413119 NA NA
"ENSG00000260590" 0 NA NA NA NA NA NA
"ENSG00000260592" 0.0264666682951152 0 8.1030458415403 0 1 NA NA
"ENSG00000260593" 0.0970930613721917 0.857694726081987 8.10304584150024 0.105848435620252 0.915702606546456 NA NA
"ENSG00000260594" 0 NA NA NA NA NA NA
"ENSG00000260597" 0 NA NA NA NA NA NA
"ENSG00000260599" 0 NA NA NA NA NA NA
"ENSG00000260600" 0.182884863882039 -0.951719561002572 8.09689060753695 -0.117541363361964 0.906431067976637 NA NA
"ENSG00000260601" 0.0623776958561206 -0.424467743360151 8.10304584152267 -0.0523837272627829 0.958222940077113 NA NA
"ENSG00000260604" 0.273920532770386 0.213130790019413 4.34188652048353 0.0490871396601304 0.960849852117596 NA NA
"ENSG00000260605" 0 NA NA NA NA NA NA
"ENSG00000260608" 0.0491288855990159 0 8.10304584153975 0 1 NA NA
"ENSG00000260610" 0.0130470327679838 0 8.1030458415403 0 1 NA NA
"ENSG00000260611" 0 NA NA NA NA NA NA
"ENSG00000260612" 0.153548956242704 0.857647341973406 8.10304584146605 0.105842587929656 0.915707246265551 NA NA
"ENSG00000260613" 0.0926754582728773 1.67067881287037 8.08615363872694 0.206609828048406 0.836314584205113 NA NA
"ENSG00000260616" 0 NA NA NA NA NA NA
"ENSG00000260617" 0 NA NA NA NA NA NA
"ENSG00000260618" 0 NA NA NA NA NA NA
"ENSG00000260619" 0.0261063929681521 -0.424424229275147 8.1030458415403 -0.0523783571727232 0.958227218914952 NA NA
"ENSG00000260620" 0.0120561868881342 0 8.1030458415403 0 1 NA NA
"ENSG00000260621" 0.0235147327234908 0 8.1030458415403 0 1 NA NA
"ENSG00000260622" 0 NA NA NA NA NA NA
"ENSG00000260624" 0 NA NA NA NA NA NA
"ENSG00000260626" 0.207296051754775 -1.00215793519334 8.10048276879826 -0.123715828277975 0.901540278789698 NA NA
"ENSG00000260628" 0.24275773488317 -0.103853276388155 4.52842560448077 -0.0229336386326838 0.981703207697756 NA NA
"ENSG00000260633" 1.89625074097658 0.0777326276055269 0.740704329457899 0.104944205824228 0.91642008143515 NA NA
"ENSG00000260634" 0.33225720528633 -1.06565335834859 2.99458817591181 -0.355859736213682 0.721945610350968 NA NA
"ENSG00000260635" 0 NA NA NA NA NA NA
"ENSG00000260639" 0 NA NA NA NA NA NA
"ENSG00000260640" 0 NA NA NA NA NA NA
"ENSG00000260643" 4.72323114319004 1.46986186437299 0.481312322601569 3.05386293961509 0.00225915268755415 NA NA
"ENSG00000260645" 0.436806550423457 0.21672506075488 2.50277181981818 0.0865940150990771 0.930994223290412 NA NA
"ENSG00000260646" 0.187529062914792 1.31393957962971 6.90077358454889 0.190404679059703 0.848992031385934 NA NA
"ENSG00000260647" 0.290292338407001 1.5280661798822 5.18536209242842 0.294688423420508 0.768231907451033 NA NA
"ENSG00000260648" 0.168283769141047 0.53711794958988 8.10304584145248 0.06628593248753 0.947150182840646 NA NA
"ENSG00000260649" 0 NA NA NA NA NA NA
"ENSG00000260650" 0 NA NA NA NA NA NA
"ENSG00000260651" 0.606535816177109 -1.69902226359924 1.77407612201904 -0.957694116115837 0.33821702461074 NA NA
"ENSG00000260657" 0.129679851589327 -0.424554683902479 8.10304584148484 -0.0523944566287535 0.958214391021653 NA NA
"ENSG00000260658" 0.138999092175415 -1.06549750976915 8.10304584151773 -0.13149345698007 0.895384962208189 NA NA
"ENSG00000260659" 0 NA NA NA NA NA NA
"ENSG00000260660" 0 NA NA NA NA NA NA
"ENSG00000260661" 0 NA NA NA NA NA NA
"ENSG00000260662" 0 NA NA NA NA NA NA
"ENSG00000260664" 0.00986299089135307 0 8.10304584153878 0 1 NA NA
"ENSG00000260668" 0 NA NA NA NA NA NA
"ENSG00000260670" 0 NA NA NA NA NA NA
"ENSG00000260671" 0 NA NA NA NA NA NA
"ENSG00000260672" 0.0908847131968422 0.537231484740286 8.10304584149303 0.0662999439037233 0.947139027886578 NA NA
"ENSG00000260673" 0 NA NA NA NA NA NA
"ENSG00000260674" 0 NA NA NA NA NA NA
"ENSG00000260677" 0.392887437528104 0.906413497302759 2.87611920905753 0.31515157454123 0.752646571303708 NA NA
"ENSG00000260678" 0.0755243892363809 0.537265876748327 8.1030458415274 0.0663041882343657 0.947135648835949 NA NA
"ENSG00000260679" 0 NA NA NA NA NA NA
"ENSG00000260681" 0 NA NA NA NA NA NA
"ENSG00000260683" 0 NA NA NA NA NA NA
"ENSG00000260685" 0.0139298105332532 -0.424409816550477 8.1030458415403 -0.0523765784928351 0.958228636150818 NA NA
"ENSG00000260686" 0 NA NA NA NA NA NA
"ENSG00000260688" 0 NA NA NA NA NA NA
"ENSG00000260693" 0.015427605311482 -0.424409816550477 8.1030458415403 -0.0523765784928351 0.958228636150818 NA NA
"ENSG00000260694" 0 NA NA NA NA NA NA
"ENSG00000260695" 0 NA NA NA NA NA NA
"ENSG00000260698" 0.279687565130748 1.6059613001622 3.33348876589941 0.481765925414448 0.629972237867095 NA NA
"ENSG00000260701" 0.529526067734664 -0.750399453236845 1.90591633412277 -0.393721088277586 0.693786970182214 NA NA
"ENSG00000260702" 0.012284013421823 0 8.1030458415403 0 1 NA NA
"ENSG00000260706" 0 NA NA NA NA NA NA
"ENSG00000260710" 0.0266312375417958 0 8.1030458415403 0 1 NA NA
"ENSG00000260711" 0.33225098549191 -0.758303215306288 2.82905155061492 -0.268041497915252 0.788667376333506 NA NA
"ENSG00000260714" 0.737999335192071 0.869435260878926 1.95630328415868 0.444427644690497 0.656733430271931 NA NA
"ENSG00000260715" 0.229600692347841 1.77647882976813 6.28200852928988 0.282788350490977 0.777339084955432 NA NA
"ENSG00000260719" 0.309132319888986 -1.65653461550295 3.05848461309259 -0.541619404724728 0.58808072128423 NA NA
"ENSG00000260721" 0.0778654360174238 0.537247888203797 8.1030458415368 0.0663019682610982 0.947137416229254 NA NA
"ENSG00000260723" 0.0455890740002603 -0.424426796484389 8.10304584153875 -0.0523786739930118 0.958226966475458 NA NA
"ENSG00000260725" 0.215784987978318 -0.74509886993644 8.10304584144713 -0.0919529377614099 0.9267354313306 NA NA
"ENSG00000260729" 0.809052870349842 0.0649397124920193 1.16781498790482 0.0556078772447747 0.955654189083198 NA NA
"ENSG00000260733" 0.0211248935867441 0 8.1030458415403 0 1 NA NA
"ENSG00000260735" 0 NA NA NA NA NA NA
"ENSG00000260739" 0 NA NA NA NA NA NA
"ENSG00000260740" 0.0765190917384897 0 8.10304584153051 0 1 NA NA
"ENSG00000260741" 0 NA NA NA NA NA NA
"ENSG00000260743" 0.181781934407657 -1.72148996499848 8.09907042670649 -0.212554018461416 0.831674839752225 NA NA
"ENSG00000260744" 0 NA NA NA NA NA NA
"ENSG00000260747" 0 NA NA NA NA NA NA
"ENSG00000260750" 0.0235807417738962 0 8.1030458415403 0 1 NA NA
"ENSG00000260751" 1.44646151504035 0.555746203100586 0.91604807841977 0.606677985787904 0.544064634448076 NA NA
"ENSG00000260755" 0.29019061089734 -0.477509763284789 3.94555355927058 -0.121024782989656 0.90367140548636 NA NA
"ENSG00000260756" 0.0874100479586006 -0.744959568140932 8.10304584152125 -0.0919357464724739 0.926749090138277 NA NA
"ENSG00000260757" 0.333385194759199 -0.656771242038578 3.02836076174241 -0.216873514653748 0.828306918623353 NA NA
"ENSG00000260759" 0.012093223816089 0.857796325386733 8.1030458415403 0.105860974028955 0.915692658236654 NA NA
"ENSG00000260761" 0 NA NA NA NA NA NA
"ENSG00000260763" 0.015427605311482 -0.424409816550477 8.1030458415403 -0.0523765784928351 0.958228636150818 NA NA
"ENSG00000260764" 0 NA NA NA NA NA NA
"ENSG00000260771" 0.0600567193570259 -1.03199385007118 8.10226543191271 -0.127371024652738 0.898646748405151 NA NA
"ENSG00000260772" 0 NA NA NA NA NA NA
"ENSG00000260773" 0 NA NA NA NA NA NA
"ENSG00000260774" 0.566592636201033 0.435066995066682 1.8387727533134 0.236607266603612 0.812961482328153 NA NA
"ENSG00000260777" 0.304987944167987 0.804427545328126 3.85716048023922 0.208554336654988 0.834796160687972 NA NA
"ENSG00000260779" 0 NA NA NA NA NA NA
"ENSG00000260782" 0.180083381860091 -1.37386903716907 8.10189587025217 -0.169573771271675 0.865345351265384 NA NA
"ENSG00000260784" 0.137079337816988 0.537207968308761 8.10304584148866 0.066297041731911 0.947141338401154 NA NA
"ENSG00000260786" 0.0592186104546838 0.537267387467639 8.10304584152416 0.0663043746728428 0.947135500406193 NA NA
"ENSG00000260795" 0 NA NA NA NA NA NA
"ENSG00000260796" 0.145244329922209 -0.662287339443916 8.10246588457117 -0.0817389852520149 0.934854276320392 NA NA
"ENSG00000260797" 0 NA NA NA NA NA NA
"ENSG00000260798" 0.0856523992563449 0 8.1030458415231 0 1 NA NA
"ENSG00000260803" 0 NA NA NA NA NA NA
"ENSG00000260805" 6.81714221159354 -0.219472115605821 0.414439940983378 -0.529563137870014 0.596414857846445 NA NA
"ENSG00000260808" 0.0206398924913705 0.857784351874589 8.10304584153923 0.105859496373236 0.915693830647653 NA NA
"ENSG00000260810" 0 NA NA NA NA NA NA
"ENSG00000260814" 0 NA NA NA NA NA NA
"ENSG00000260816" 0.863055427964158 0.178750977146287 1.17814222252532 0.151722749366488 0.879405613495972 NA NA
"ENSG00000260817" 0 NA NA NA NA NA NA
"ENSG00000260823" 0.0113111133755411 0 8.1030458415403 0 1 NA NA
"ENSG00000260827" 0 NA NA NA NA NA NA
"ENSG00000260830" 0.396871764768595 -0.800362425742092 2.8603074813922 -0.279816918617621 0.779617970828442 NA NA
"ENSG00000260832" 0.0113111133755411 0 8.1030458415403 0 1 NA NA
"ENSG00000260834" 0.323204109659066 1.12040604002383 4.01443560248863 0.279094286461905 0.780172467735092 NA NA
"ENSG00000260835" 0 NA NA NA NA NA NA
"ENSG00000260836" 0.84951888391958 -2.74238047643981 6.14065275506987 -0.446594293119023 0.65516801686097 NA NA
"ENSG00000260838" 0.44274475164618 0.537313745535498 2.20413834712679 0.243774963688607 0.807405111537033 NA NA
"ENSG00000260844" 0.0211739386371577 0 8.10304584153869 0 1 NA NA
"ENSG00000260845" 0 NA NA NA NA NA NA
"ENSG00000260847" 0 NA NA NA NA NA NA
"ENSG00000260848" 0.0211273169319895 0 8.1030458415403 0 1 NA NA
"ENSG00000260850" 0.205270765698787 -0.701528331141745 6.61668829124328 -0.106024086410443 0.91556324170157 NA NA
"ENSG00000260851" 0.015427605311482 -0.424409816550477 8.1030458415403 -0.0523765784928351 0.958228636150818 NA NA
"ENSG00000260855" 0.748104297825454 0.733065046594692 1.52538009763964 0.480578609704577 0.63081602104119 NA NA
"ENSG00000260857" 0.0209749486211784 0 8.1030458415403 0 1 NA NA
"ENSG00000260858" 0.0247808223906489 0 8.103045841534 0 1 NA NA
"ENSG00000260859" 0 NA NA NA NA NA NA
"ENSG00000260860" 0 NA NA NA NA NA NA
"ENSG00000260861" 0 NA NA NA NA NA NA
"ENSG00000260862" 1.59822748914398 -1.00432633869927 0.900670665385646 -1.11508720922896 0.264813052120537 NA NA
"ENSG00000260865" 0 NA NA NA NA NA NA
"ENSG00000260866" 0 NA NA NA NA NA NA
"ENSG00000260867" 0 NA NA NA NA NA NA
"ENSG00000260871" 0.110117806159123 0 8.10304584149914 0 1 NA NA
"ENSG00000260874" 0.013355844099843 0 8.1030458415403 0 1 NA NA
"ENSG00000260877" 0.304854442979347 0.537267744397771 4.18458847015038 0.12839201470592 0.897838750198539 NA NA
"ENSG00000260878" 0 NA NA NA NA NA NA
"ENSG00000260879" 1.95934595759866 0.534743595827178 0.789370757862843 0.677430206909302 0.49813303817087 NA NA
"ENSG00000260882" 0.400239797679968 0.216718425156076 2.73240991473655 0.0793140238539103 0.936782852019837 NA NA
"ENSG00000260891" 0 NA NA NA NA NA NA
"ENSG00000260892" 0 NA NA NA NA NA NA
"ENSG00000260894" 0 NA NA NA NA NA NA
"ENSG00000260895" 0 NA NA NA NA NA NA
"ENSG00000260899" 0 NA NA NA NA NA NA
"ENSG00000260900" 0 NA NA NA NA NA NA
"ENSG00000260907" 3.87648353884052 0.0669829596226374 0.548215780595832 0.122183567116285 0.902753640481162 NA NA
"ENSG00000260909" 0 NA NA NA NA NA NA
"ENSG00000260911" 0.216528591396764 0.216706539571659 4.31395022762402 0.0502338988947987 0.959935998232576 NA NA
"ENSG00000260914" 0.133881626267151 -1.06547851857912 8.10304584149451 -0.13149111327039 0.895386816121196 NA NA
"ENSG00000260917" 6.92427863248879 0.253974372068494 0.371581510824048 0.683495719432488 0.494293654136655 NA NA
"ENSG00000260918" 0.263302811597148 1.53527443534663 3.98623007270289 0.385144461645594 0.700130388397842 NA NA
"ENSG00000260919" 0 NA NA NA NA NA NA
"ENSG00000260920" 2.02644309949982 -0.203286160424865 0.827440372847879 -0.245680736758343 0.805929385079846 NA NA
"ENSG00000260921" 0 NA NA NA NA NA NA
"ENSG00000260922" 0.0811200802832333 0 8.10304584150768 0 1 NA NA
"ENSG00000260926" 0.284721346504313 -1.3976819745887 3.62761389865886 -0.385289618364685 0.700022852304555 NA NA
"ENSG00000260932" 0 NA NA NA NA NA NA
"ENSG00000260933" 0 NA NA NA NA NA NA
"ENSG00000260934" 4.97670428007414 1.48725244335632 0.782391487925712 1.90090570553029 0.0573143646441167 NA NA
"ENSG00000260937" 0.0153891473570691 0 8.1030458415403 0 1 NA NA
"ENSG00000260945" 0 NA NA NA NA NA NA
"ENSG00000260947" 3.32471299812924 0.397705996007673 0.511552799281855 0.777448577284679 0.436894161974428 NA NA
"ENSG00000260948" 1.90555692901139 0.314748267425453 0.751158918588053 0.419016881297346 0.675203795005364 NA NA
"ENSG00000260949" 0.674833368618649 -0.744154414098034 1.62157098245104 -0.458909552619911 0.64629911863746 NA NA
"ENSG00000260951" 0.0801710835779319 0 8.10304584152133 0 1 NA NA
"ENSG00000260953" 0 NA NA NA NA NA NA
"ENSG00000260954" 0.117263156289481 0.216758483917567 8.10304584150271 0.0267502477657672 0.97865893553178 NA NA
"ENSG00000260955" 0.241546723939275 1.859510829479 4.08490965751026 0.45521467679468 0.648954802658816 NA NA
"ENSG00000260957" 0 NA NA NA NA NA NA
"ENSG00000260958" 0 NA NA NA NA NA NA
"ENSG00000260959" 0 NA NA NA NA NA NA
"ENSG00000260966" 0 NA NA NA NA NA NA
"ENSG00000260970" 0.00992447624296523 0 8.1030458415403 0 1 NA NA
"ENSG00000260971" 0.188432943027542 -1.25145782263409 7.88424917077657 -0.158728852364622 0.87388250545428 NA NA
"ENSG00000260972" 0 NA NA NA NA NA NA
"ENSG00000260973" 0.514868146006153 0.719174824531263 2.15324889166887 0.333995214075725 0.738383170122905 NA NA
"ENSG00000260974" 0 NA NA NA NA NA NA
"ENSG00000260975" 0.555013289759905 0.512085333140799 1.70094864605852 0.3010586676602 0.763369758102114 NA NA
"ENSG00000260978" 7.58688110138692 0.418310834244427 0.364274462317031 1.14833972050549 0.250828347723084 NA NA
"ENSG00000260981" 0.176908505485738 -1.08899294043166 8.10260221603867 -0.134400395255249 0.893085969102184 NA NA
"ENSG00000260983" 0.00992447624296523 0 8.1030458415403 0 1 NA NA
"ENSG00000260986" 0.143769057680312 0 8.10304584150622 0 1 NA NA
"ENSG00000260988" 0.0964948165952072 -0.744966090859277 8.10304584150469 -0.0919365514438384 0.926748450572659 NA NA
"ENSG00000260989" 0 NA NA NA NA NA NA
"ENSG00000260990" 0 NA NA NA NA NA NA
"ENSG00000260991" 0 NA NA NA NA NA NA
"ENSG00000260995" 0 NA NA NA NA NA NA
"ENSG00000260996" 0.173782902439563 0.537172714585373 8.10304584148324 0.0662926910564096 0.947144802118062 NA NA
"ENSG00000260997" 0 NA NA NA NA NA NA
"ENSG00000260999" 0 NA NA NA NA NA NA
"ENSG00000261000" 0.0506653087710851 0 8.10304584152984 0 1 NA NA
"ENSG00000261003" 0.773762266203649 -1.65223596938279 1.76012029351171 -0.93870627790236 0.347881569322311 NA NA
"ENSG00000261009" 0 NA NA NA NA NA NA
"ENSG00000261012" 0.0942450918509631 0.216790041648156 8.10304584153218 0.0267541423173244 0.978655829240975 NA NA
"ENSG00000261017" 0 NA NA NA NA NA NA
"ENSG00000261018" 0 NA NA NA NA NA NA
"ENSG00000261019" 0.242121974998633 0.537161234591141 8.10304584148327 0.0662912743059113 0.947145930040288 NA NA
"ENSG00000261020" 0.105302158146692 -1.09041237075281 8.10257602842296 -0.134576012237066 0.89294710851061 NA NA
"ENSG00000261024" 0 NA NA NA NA NA NA
"ENSG00000261025" 0.0903037378203878 -0.424513155489711 8.10304584151721 -0.0523893315911718 0.958218474601634 NA NA
"ENSG00000261026" 0.0101711875132875 0 8.10304584154004 0 1 NA NA
"ENSG00000261028" 0.00986299089135307 0 8.10304584153878 0 1 NA NA
"ENSG00000261030" 0 NA NA NA NA NA NA
"ENSG00000261035" 0 NA NA NA NA NA NA
"ENSG00000261036" 0 NA NA NA NA NA NA
"ENSG00000261037" 0.0109135640315278 -0.424407757531855 8.1030458415403 -0.0523763243885561 0.958228838618794 NA NA
"ENSG00000261038" 0 NA NA NA NA NA NA
"ENSG00000261041" 0 NA NA NA NA NA NA
"ENSG00000261043" 0 NA NA NA NA NA NA
"ENSG00000261044" 0 NA NA NA NA NA NA
"ENSG00000261047" 0 NA NA NA NA NA NA
"ENSG00000261048" 0 NA NA NA NA NA NA
"ENSG00000261049" 0 NA NA NA NA NA NA
"ENSG00000261051" 0.0195760243008765 0 8.10304584153335 0 1 NA NA
"ENSG00000261055" 0.0590715050027904 -0.424465181735723 8.10304584152025 -0.0523834111317439 0.958223191967353 NA NA
"ENSG00000261056" 0.41449946992247 0.216712112658329 2.94960273671994 0.0734716271993024 0.941430821253409 NA NA
"ENSG00000261058" 0 NA NA NA NA NA NA
"ENSG00000261060" 0.0768739176975187 -0.42448816069825 8.1030458415196 -0.0523862469743408 0.958220932394782 NA NA
"ENSG00000261061" 0 NA NA NA NA NA NA
"ENSG00000261063" 0 NA NA NA NA NA NA
"ENSG00000261065" 0 NA NA NA NA NA NA
"ENSG00000261066" 0 NA NA NA NA NA NA
"ENSG00000261069" 0 NA NA NA NA NA NA
"ENSG00000261070" 0.28216067814826 -0.729156549027134 5.81382928643454 -0.125417605695523 0.900192950833081 NA NA
"ENSG00000261071" 1.54799598850841 -0.882364716031769 1.01376197036751 -0.87038648304384 0.384089231038387 NA NA
"ENSG00000261072" 0.0973100531615323 -0.744974351661945 8.103045841477 -0.0919375709129831 0.926747640584394 NA NA
"ENSG00000261076" 0 NA NA NA NA NA NA
"ENSG00000261077" 0 NA NA NA NA NA NA
"ENSG00000261078" 0.011933676072528 0 8.10304584153628 0 1 NA NA
"ENSG00000261079" 0.227685143736751 -0.745130005538474 8.1030458414313 -0.0919567802181971 0.926732378428185 NA NA
"ENSG00000261081" 0 NA NA NA NA NA NA
"ENSG00000261090" 0.0240135530117129 0 8.1030458415403 0 1 NA NA
"ENSG00000261093" 0.0631841517715486 0 8.10304584152628 0 1 NA NA
"ENSG00000261094" 7.03182025074264 -0.5691231565435 0.403356549737056 -1.41096793126207 0.158254070048394 NA NA
"ENSG00000261095" 0 NA NA NA NA NA NA
"ENSG00000261096" 1.71858375155348 -0.756108596312266 0.890293880016809 -0.849279786465554 0.395725625754419 NA NA
"ENSG00000261098" 2.36709475070395 -0.0518495762836651 0.807488143531524 -0.0642109443946788 0.948802263013396 NA NA
"ENSG00000261101" 1.17892210370732 0.0641541177223189 1.22733700019365 0.0522709880922652 0.958312769852588 NA NA
"ENSG00000261103" 0.154087933794003 -0.739625723655801 8.10293341934689 -0.0912787610829729 0.927271093728189 NA NA
"ENSG00000261104" 0.0324169568284652 0 8.10304584153949 0 1 NA NA
"ENSG00000261108" 0 NA NA NA NA NA NA
"ENSG00000261111" 0 NA NA NA NA NA NA
"ENSG00000261113" 0 NA NA NA NA NA NA
"ENSG00000261114" 0.401337160525583 0.537308439246082 2.55228265224333 0.210520742588527 0.833261264144547 NA NA
"ENSG00000261116" 0.146145133592606 -0.745022617478966 8.10304584150223 -0.0919435274157162 0.926742908027461 NA NA
"ENSG00000261117" 0.0102248976740533 0 8.1030458415403 0 1 NA NA
"ENSG00000261118" 0.592112660539911 -1.07848204432892 1.87428712533079 -0.575409194116179 0.565014587518152 NA NA
"ENSG00000261120" 0.530353898719081 1.84390016072947 1.55324889859705 1.18712471799912 0.235178429771669 NA NA
"ENSG00000261123" 0.00992447624296523 0 8.1030458415403 0 1 NA NA
"ENSG00000261124" 0 NA NA NA NA NA NA
"ENSG00000261127" 0 NA NA NA NA NA NA
"ENSG00000261129" 0.012284013421823 0 8.1030458415403 0 1 NA NA
"ENSG00000261130" 0 NA NA NA NA NA NA
"ENSG00000261131" 0.451691679853975 -0.721876403096617 2.32305538649285 -0.310744378844296 0.755994956806009 NA NA
"ENSG00000261135" 0.498847960001292 0.418967708677813 8.04663817631852 0.0520674223815414 0.958474970914441 NA NA
"ENSG00000261136" 4.73724280703311 0.0228455053874255 0.466596386905087 0.0489620280580369 0.960949556845537 NA NA
"ENSG00000261140" 2.85834755135525 0.0169267510128386 0.712405970715168 0.0237599791532435 0.981044063038805 NA NA
"ENSG00000261141" 0.0496695270011973 0 8.10304584153165 0 1 NA NA
"ENSG00000261144" 0 NA NA NA NA NA NA
"ENSG00000261145" 0 NA NA NA NA NA NA
"ENSG00000261146" 0.014682632128395 0 8.10304584153901 0 1 NA NA
"ENSG00000261147" 1.04614769998001 0 8.10304584118793 0 1 NA NA
"ENSG00000261153" 0 NA NA NA NA NA NA
"ENSG00000261158" 0.216811338517337 1.35525585698671 5.72931620109704 0.2365475755601 0.813007794563724 NA NA
"ENSG00000261159" 0.786075395684768 0.0643477564425372 1.46813425051 0.0438296132797011 0.965040221775955 NA NA
"ENSG00000261161" 0.00886594486577857 0 8.10304584154009 0 1 NA NA
"ENSG00000261166" 0 NA NA NA NA NA NA
"ENSG00000261167" 3.25101126959964 0.196150701579727 0.572492479515933 0.342625813609954 0.731879979830666 NA NA
"ENSG00000261168" 0.508791727660784 1.76357756076383 1.73733475985492 1.01510520684632 0.310055679881129 NA NA
"ENSG00000261170" 0.0232253284805804 0.857779853643442 8.1030458415403 0.105858941244788 0.915694271101244 NA NA
"ENSG00000261172" 0.0205764546036838 -0.424425893305451 8.10304584153903 -0.0523785625313504 0.958227055287085 NA NA
"ENSG00000261177" 0.614204385313365 0.159693989454408 1.41148644075705 0.113138876041031 0.909920454223768 NA NA
"ENSG00000261178" 0 NA NA NA NA NA NA
"ENSG00000261182" 0 NA NA NA NA NA NA
"ENSG00000261184" 0.0835319432553047 -0.744962102355573 8.10304584153574 -0.091936059220712 0.926748841653631 NA NA
"ENSG00000261187" 1.59598108430221 -0.736411944211757 1.06382334413096 -0.692231420070343 0.4887920100213 NA NA
"ENSG00000261191" 0 NA NA NA NA NA NA
"ENSG00000261193" 0 NA NA NA NA NA NA
"ENSG00000261195" 0.0112119951205771 0 8.1030458415403 0 1 NA NA
"ENSG00000261197" 0 NA NA NA NA NA NA
"ENSG00000261198" 0 NA NA NA NA NA NA
"ENSG00000261200" 7.77532353588369 -0.783538051238572 0.427610148402888 -1.83236542482695 0.0668969956706605 NA NA
"ENSG00000261204" 0.268079162564316 0.216660981390551 5.40826385349403 0.0400610967326559 0.968044417197103 NA NA
"ENSG00000261207" 0 NA NA NA NA NA NA
"ENSG00000261208" 0.0302127518240961 0 8.1030458415403 0 1 NA NA
"ENSG00000261211" 1.05354728962163 -0.298721056335329 1.12046133459876 -0.266605412530636 0.789772987840181 NA NA
"ENSG00000261213" 0 NA NA NA NA NA NA
"ENSG00000261216" 0 NA NA NA NA NA NA
"ENSG00000261218" 0.191595178123022 0.537166174769252 8.10304584143569 0.0662918839755788 0.947145444661961 NA NA
"ENSG00000261219" 0.0301743668054666 0 8.10304584153949 0 1 NA NA
"ENSG00000261222" 0.056413341037248 0 8.10304584149386 0 1 NA NA
"ENSG00000261226" 0.0990467141528198 0.537284591179197 8.10304584151977 0.0663064977895307 0.947133810123841 NA NA
"ENSG00000261227" 0 NA NA NA NA NA NA
"ENSG00000261229" 0 NA NA NA NA NA NA
"ENSG00000261232" 0.0152553158790369 0 8.1030458415403 0 1 NA NA
"ENSG00000261234" 0 NA NA NA NA NA NA
"ENSG00000261238" 0 NA NA NA NA NA NA
"ENSG00000261240" 0 NA NA NA NA NA NA
"ENSG00000261242" 1.51570453031065 -0.251583757707536 0.916912434160302 -0.274381444001176 0.783791501558476 NA NA
"ENSG00000261243" 0 NA NA NA NA NA NA
"ENSG00000261244" 0 NA NA NA NA NA NA
"ENSG00000261245" 0 NA NA NA NA NA NA
"ENSG00000261248" 0 NA NA NA NA NA NA
"ENSG00000261250" 0 NA NA NA NA NA NA
"ENSG00000261253" 0.422591479461548 -1.8094132024021 2.44883662254004 -0.738886859885858 0.459975702013972 NA NA
"ENSG00000261257" 0 NA NA NA NA NA NA
"ENSG00000261259" 0 NA NA NA NA NA NA
"ENSG00000261260" 0 NA NA NA NA NA NA
"ENSG00000261261" 0 NA NA NA NA NA NA
"ENSG00000261263" 0 NA NA NA NA NA NA
"ENSG00000261265" 0.0199999165617258 0 8.10304584153518 0 1 NA NA
"ENSG00000261266" 0.011933676072528 0 8.10304584153628 0 1 NA NA
"ENSG00000261267" 0 NA NA NA NA NA NA
"ENSG00000261269" 0 NA NA NA NA NA NA
"ENSG00000261270" 0.137320228663834 0.537174804375092 8.10304584150271 0.0662929489580023 0.947144596794032 NA NA
"ENSG00000261273" 0 NA NA NA NA NA NA
"ENSG00000261275" 0 NA NA NA NA NA NA
"ENSG00000261276" 0 NA NA NA NA NA NA
"ENSG00000261278" 0.144582802863422 -0.424519720866544 8.10304584149391 -0.0523901418269995 0.958217829013553 NA NA
"ENSG00000261281" 0 NA NA NA NA NA NA
"ENSG00000261285" 0.0327813936826788 -0.424440701018436 8.1030458415403 -0.0523803899568899 0.958225599211284 NA NA
"ENSG00000261288" 0 NA NA NA NA NA NA
"ENSG00000261289" 0 NA NA NA NA NA NA
"ENSG00000261291" 0 NA NA NA NA NA NA
"ENSG00000261292" 0 NA NA NA NA NA NA
"ENSG00000261293" 0 NA NA NA NA NA NA
"ENSG00000261294" 0 NA NA NA NA NA NA
"ENSG00000261296" 0 NA NA NA NA NA NA
"ENSG00000261298" 0 NA NA NA NA NA NA
"ENSG00000261305" 0.0377248751288861 0 8.10304584152366 0 1 NA NA
"ENSG00000261307" 0 NA NA NA NA NA NA
"ENSG00000261310" 0 NA NA NA NA NA NA
"ENSG00000261312" 0 NA NA NA NA NA NA
"ENSG00000261313" 0.0109135640315278 -0.424407757531855 8.1030458415403 -0.0523763243885561 0.958228838618794 NA NA
"ENSG00000261314" 0 NA NA NA NA NA NA
"ENSG00000261320" 0 NA NA NA NA NA NA
"ENSG00000261324" 1.64764303540179 -0.763963198311466 0.967449855960057 -0.789666971993438 0.429722284783641 NA NA
"ENSG00000261327" 0.203909347811786 1.98915300418301 7.55936102084927 0.263137717420399 0.79244443370541 NA NA
"ENSG00000261329" 0.113620390949943 2.0496610409951 8.06073586010491 0.25427716235431 0.799281441893498 NA NA
"ENSG00000261334" 0.0146475471832474 0 8.1030458415403 0 1 NA NA
"ENSG00000261335" 3.75978800323817 0.277537764812013 0.449713055416323 0.617144113272588 0.537139674179775 NA NA
"ENSG00000261338" 5.52361048532218 -0.34541821972174 0.498839420510685 -0.692443711381348 0.488658723323083 NA NA
"ENSG00000261342" 2.79851096258389 0.291175915635428 0.619710078147472 0.469858286807041 0.638456268019526 NA NA
"ENSG00000261346" 0 NA NA NA NA NA NA
"ENSG00000261347" 0 NA NA NA NA NA NA
"ENSG00000261349" 0 NA NA NA NA NA NA
"ENSG00000261350" 0 NA NA NA NA NA NA
"ENSG00000261351" 3.46750689609448 0.537867069467952 0.539674106171754 0.99665161495959 0.318933643065144 NA NA
"ENSG00000261356" 0 NA NA NA NA NA NA
"ENSG00000261357" 0.283266862390104 -0.424502405263653 3.63358861593464 -0.116827315949321 0.906996896973047 NA NA
"ENSG00000261362" 0.0102248976740533 0 8.1030458415403 0 1 NA NA
"ENSG00000261363" 0.015427605311482 -0.424409816550477 8.1030458415403 -0.0523765784928351 0.958228636150818 NA NA
"ENSG00000261364" 0.0139298105332532 -0.424409816550477 8.1030458415403 -0.0523765784928351 0.958228636150818 NA NA
"ENSG00000261365" 0 NA NA NA NA NA NA
"ENSG00000261367" 0.327544668329324 0.216709038395125 3.30516866700135 0.065566710878854 0.947722792930763 NA NA
"ENSG00000261368" 0 NA NA NA NA NA NA
"ENSG00000261369" 0 NA NA NA NA NA NA
"ENSG00000261376" 0 NA NA NA NA NA NA
"ENSG00000261379" 1.02100981184686 -1.32101151068049 1.26966995552076 -1.04043693003563 0.298136951705534 NA NA
"ENSG00000261382" 0.0178363399398861 0 8.10304584153768 0 1 NA NA
"ENSG00000261384" 0 NA NA NA NA NA NA
"ENSG00000261385" 0 NA NA NA NA NA NA
"ENSG00000261386" 1.55746527047091 0.105100209819142 0.914551097839473 0.114919997436371 0.908508534444383 NA NA
"ENSG00000261391" 0 NA NA NA NA NA NA
"ENSG00000261392" 0.0442332591624048 0 8.10304584153585 0 1 NA NA
"ENSG00000261393" 0.0127985154158495 0 8.1030458415403 0 1 NA NA
"ENSG00000261394" 0 NA NA NA NA NA NA
"ENSG00000261396" 0 NA NA NA NA NA NA
"ENSG00000261398" 0 NA NA NA NA NA NA
"ENSG00000261400" 0 NA NA NA NA NA NA
"ENSG00000261402" 0.100765805086674 1.63659552677052 8.0875205878072 0.202360601002718 0.839634827028394 NA NA
"ENSG00000261403" 0.103619334388101 0.857718539494932 8.10304584151998 0.105851374442433 0.915700274804921 NA NA
"ENSG00000261407" 0.191077820106067 -1.02019356450542 7.8124593301948 -0.130585456049981 0.896103248587812 NA NA
"ENSG00000261411" 0.262820344404528 -1.35902769216084 5.39883913173953 -0.251725909774043 0.801252928639276 NA NA
"ENSG00000261421" 0 NA NA NA NA NA NA
"ENSG00000261426" 0.0861762547554841 0 8.10304584153299 0 1 NA NA
"ENSG00000261427" 0 NA NA NA NA NA NA
"ENSG00000261430" 0.0216917362258789 0.857783971680686 8.1030458415403 0.105859449453347 0.915693867875133 NA NA
"ENSG00000261433" 0.131452092542941 0.537215371156902 8.10304584151304 0.0662979553200442 0.9471406110635 NA NA
"ENSG00000261434" 1.16232371495853 -0.175483088094876 0.96410258676881 -0.182017028585109 0.855569362248638 NA NA
"ENSG00000261435" 0 NA NA NA NA NA NA
"ENSG00000261436" 0.0819713676127877 -0.744962668795624 8.10304584152411 -0.0919361291254281 0.926748786112956 NA NA
"ENSG00000261442" 0 NA NA NA NA NA NA
"ENSG00000261444" 0 NA NA NA NA NA NA
"ENSG00000261445" 0 NA NA NA NA NA NA
"ENSG00000261447" 0.364389781325469 0.182360921921302 4.3366219559479 0.0420513763417133 0.966457741912181 NA NA
"ENSG00000261448" 0 NA NA NA NA NA NA
"ENSG00000261449" 0 NA NA NA NA NA NA
"ENSG00000261451" 0.185670469478232 0.21669831234438 5.52252486369978 0.0392389926152735 0.96869984595044 NA NA
"ENSG00000261457" 0.00886594486577857 0 8.10304584154009 0 1 NA NA
"ENSG00000261458" 0 NA NA NA NA NA NA
"ENSG00000261459" 0.0111582819844231 0 8.1030458415403 0 1 NA NA
"ENSG00000261460" 0 NA NA NA NA NA NA
"ENSG00000261462" 0.0153891473570691 0 8.1030458415403 0 1 NA NA
"ENSG00000261466" 0 NA NA NA NA NA NA
"ENSG00000261467" 0.0293152864670507 -0.42443764365864 8.10304584153473 -0.052380012646979 0.958225899848326 NA NA
"ENSG00000261468" 0.155774444401999 -0.745024889791746 8.10304584146783 -0.0919438078430997 0.926742685222531 NA NA
"ENSG00000261469" 0 NA NA NA NA NA NA
"ENSG00000261470" 0 NA NA NA NA NA NA
"ENSG00000261471" 0 NA NA NA NA NA NA
"ENSG00000261472" 0 NA NA NA NA NA NA
"ENSG00000261474" 1.25467341260167 -0.400864354145779 1.1108716410969 -0.360855691437002 0.718207327986425 NA NA
"ENSG00000261476" 0.0754703267938822 0 8.10304584149184 0 1 NA NA
"ENSG00000261478" 0.0687162069735641 0.857731921997203 8.10304584153534 0.105853025981978 0.915698964428796 NA NA
"ENSG00000261482" 0 NA NA NA NA NA NA
"ENSG00000261487" 2.39259282238307 1.73421880285324 1.13092804529766 1.53344751689909 0.125165628622474 NA NA
"ENSG00000261489" 0 NA NA NA NA NA NA
"ENSG00000261499" 0.0291851264122902 -0.424426288293768 8.1030458415403 -0.0523786112770022 0.958227016446998 NA NA
"ENSG00000261502" 0.0479125657677297 0 8.10304584153061 0 1 NA NA
"ENSG00000261505" 0.0110535018371743 0 8.103045841537 0 1 NA NA
"ENSG00000261512" 0.282509829505113 -0.424637223313804 8.10304584145223 -0.0524046428494228 0.958206274743584 NA NA
"ENSG00000261513" 0.0433332180884903 0 8.1030458415403 0 1 NA NA
"ENSG00000261519" 0.504538529612285 -1.0565244499216 2.01011365493664 -0.525604334524511 0.59916314446823 NA NA
"ENSG00000261522" 0 NA NA NA NA NA NA
"ENSG00000261523" 0.0219119887065876 0 8.10304584153618 0 1 NA NA
"ENSG00000261526" 9.56150474711472 -0.237459188385975 0.345137474043536 -0.68801334611385 0.491444376951928 NA NA
"ENSG00000261527" 0.0454744693970902 0 8.10304584150578 0 1 NA NA
"ENSG00000261529" 0 NA NA NA NA NA NA
"ENSG00000261532" 0.0428806513769986 0 8.10304584153986 0 1 NA NA
"ENSG00000261535" 0 NA NA NA NA NA NA
"ENSG00000261537" 0.0324317717245424 0 8.1030458415403 0 1 NA NA
"ENSG00000261538" 0 NA NA NA NA NA NA
"ENSG00000261540" 0 NA NA NA NA NA NA
"ENSG00000261541" 0.0561524416101164 -0.744929941588057 8.10304584153447 -0.091932090248053 0.926751995081254 NA NA
"ENSG00000261542" 2.65561504670269 -0.0294473846761277 0.557992738710521 -0.0527737775659561 0.957912154848079 NA NA
"ENSG00000261543" 0.0827869164683368 0 8.1030458414974 0 1 NA NA
"ENSG00000261544" 0.14327710596199 -0.746762179600204 8.10301001025764 -0.0921586149659045 0.926572018535627 NA NA
"ENSG00000261546" 0.00992447624296523 0 8.1030458415403 0 1 NA NA
"ENSG00000261549" 0.0178928294491029 0 8.10304584151932 0 1 NA NA
"ENSG00000261552" 0 NA NA NA NA NA NA
"ENSG00000261553" 8.86827576521884 0.0862249252326362 0.356941540647 0.241565958045519 0.809116502483308 NA NA
"ENSG00000261554" 0 NA NA NA NA NA NA
"ENSG00000261555" 0 NA NA NA NA NA NA
"ENSG00000261560" 2.23385858864903 -0.545031276061939 0.809245517563443 -0.673505461856586 0.500625775149786 NA NA
"ENSG00000261561" 0 NA NA NA NA NA NA
"ENSG00000261564" 0 NA NA NA NA NA NA
"ENSG00000261566" 0 NA NA NA NA NA NA
"ENSG00000261569" 0 NA NA NA NA NA NA
"ENSG00000261572" 0.0670251082684453 0 8.10304584153428 0 1 NA NA
"ENSG00000261573" 0.0222068740504891 0 8.1030458415403 0 1 NA NA
"ENSG00000261575" 0 NA NA NA NA NA NA
"ENSG00000261578" 1.3441259090686 0.69324292605124 0.833284331492859 0.83194043119624 0.405442568955946 NA NA
"ENSG00000261582" 0 NA NA NA NA NA NA
"ENSG00000261583" 0 NA NA NA NA NA NA
"ENSG00000261584" 1.07539846578249 1.02075127172455 1.01331896162883 1.00733462056584 0.313773998058112 NA NA
"ENSG00000261586" 0 NA NA NA NA NA NA
"ENSG00000261588" 0 NA NA NA NA NA NA
"ENSG00000261590" 0 NA NA NA NA NA NA
"ENSG00000261592" 0.415881838219367 0.978516081306401 2.08790866320041 0.468658470819552 0.639313775898921 NA NA
"ENSG00000261596" 2.6975108836859 -0.613320530325251 0.626412939316069 -0.979099395671628 0.327530870224523 NA NA
"ENSG00000261600" 0.00945465382613522 0 8.1030458415403 0 1 NA NA
"ENSG00000261602" 0.0549209173410718 -0.744929336276265 8.10304584152167 -0.0919320155464374 0.926752054433182 NA NA
"ENSG00000261604" 0.189824639275251 0 8.10304584148132 0 1 NA NA
"ENSG00000261606" 0 NA NA NA NA NA NA
"ENSG00000261607" 0 NA NA NA NA NA NA
"ENSG00000261610" 0.0854959635237894 0 8.1030458415176 0 1 NA NA
"ENSG00000261613" 9.36788738986817 0.560614303838607 0.312764656290323 1.79244774805443 0.0730612720754942 NA NA
"ENSG00000261625" 1.1144397466278 0.584321955480723 1.08075881370366 0.540658977814213 0.588742658487334 NA NA
"ENSG00000261627" 0 NA NA NA NA NA NA
"ENSG00000261628" 0.0190908425398318 0 8.10304584153902 0 1 NA NA
"ENSG00000261629" 0 NA NA NA NA NA NA
"ENSG00000261630" 0 NA NA NA NA NA NA
"ENSG00000261632" 0.00880495685168251 0 8.1030458415403 0 1 NA NA
"ENSG00000261633" 0 NA NA NA NA NA NA
"ENSG00000261635" 0.26292947547515 -0.133928602371008 3.4600916418251 -0.0387066633588827 0.969124260800055 NA NA
"ENSG00000261638" 0.0126043354413591 -0.424407757531852 8.1030458415403 -0.0523763243885557 0.958228838618794 NA NA
"ENSG00000261641" 0 NA NA NA NA NA NA
"ENSG00000261642" 0.0245680268436461 0 8.10304584152828 0 1 NA NA
"ENSG00000261646" 0 NA NA NA NA NA NA
"ENSG00000261648" 0 NA NA NA NA NA NA
"ENSG00000261650" 0 NA NA NA NA NA NA
"ENSG00000261651" 0 NA NA NA NA NA NA
"ENSG00000261653" 0.989639863778903 0.616659210228097 1.09711196957084 0.562074999937622 0.574064920726642 NA NA
"ENSG00000261654" 1.08125990952436 -0.378365403090149 1.00515924119888 -0.376423344264201 0.706602193835833 NA NA
"ENSG00000261655" 1.28820595258806 1.19035069813183 1.09428164419564 1.08779189018273 0.276686990509554 NA NA
"ENSG00000261659" 1.84460064605063 -0.287747318165511 0.850626834865491 -0.338276793502538 0.735154610082902 NA NA
"ENSG00000261668" 0.111817489108014 0 8.10304584152085 0 1 NA NA
"ENSG00000261669" 0.012093223816089 0.857796325386733 8.1030458415403 0.105860974028955 0.915692658236654 NA NA
"ENSG00000261670" 0.0833002348643722 -0.424510256870433 8.10304584152707 -0.0523889738713895 0.95821875962931 NA NA
"ENSG00000261671" 0.0790642188673982 -0.744960164082315 8.10304584152375 -0.0919358200178006 0.926749031705063 NA NA
"ENSG00000261673" 0.0253669695030454 0 8.1030458415403 0 1 NA NA
"ENSG00000261675" 0 NA NA NA NA NA NA
"ENSG00000261680" 0 NA NA NA NA NA NA
"ENSG00000261684" 0.304710076610976 -0.745088206875353 5.0957785653251 -0.146216755167778 0.883750279000547 NA NA
"ENSG00000261687" 0.0459830476188205 0 8.10304584153423 0 1 NA NA
"ENSG00000261691" 0 NA NA NA NA NA NA
"ENSG00000261692" 0.012284013421823 0 8.1030458415403 0 1 NA NA
"ENSG00000261693" 0.167021860300608 0.537205665609041 8.10304584148915 0.0662967575548499 0.947141564643897 NA NA
"ENSG00000261696" 0.00986299089135307 0 8.10304584153878 0 1 NA NA
"ENSG00000261697" 0.012093223816089 0.857796325386733 8.1030458415403 0.105860974028955 0.915692658236654 NA NA
"ENSG00000261702" 0 NA NA NA NA NA NA
"ENSG00000261707" 0.0136681528792657 0 8.1030458415403 0 1 NA NA
"ENSG00000261709" 0 NA NA NA NA NA NA
"ENSG00000261710" 0 NA NA NA NA NA NA
"ENSG00000261714" 0 NA NA NA NA NA NA
"ENSG00000261717" 0.168757994531673 -1.08279813450832 8.10271229548546 -0.133634034508619 0.893691969912888 NA NA
"ENSG00000261719" 0 NA NA NA NA NA NA
"ENSG00000261722" 0.069324077226046 -0.424502006953775 8.10304584151199 -0.0523879557461031 0.958219570861759 NA NA
"ENSG00000261723" 0 NA NA NA NA NA NA
"ENSG00000261725" 0 NA NA NA NA NA NA
"ENSG00000261727" 0 NA NA NA NA NA NA
"ENSG00000261728" 0.0360588894935708 0 8.10304584153446 0 1 NA NA
"ENSG00000261729" 0.319997596396107 -0.9843694092865 5.04097538526175 -0.195273599661782 0.845178763632035 NA NA
"ENSG00000261731" 0 NA NA NA NA NA NA
"ENSG00000261732" 2.87524308267118 0.475483924665695 0.677847372771112 0.701461632464351 0.483014970602271 NA NA
"ENSG00000261734" 0.0082374088221482 0 8.1030458415403 0 1 NA NA
"ENSG00000261736" 0 NA NA NA NA NA NA
"ENSG00000261743" 0 NA NA NA NA NA NA
"ENSG00000261745" 0 NA NA NA NA NA NA
"ENSG00000261747" 0 NA NA NA NA NA NA
"ENSG00000261751" 0.0534236883188914 0 8.10304584153859 0 1 NA NA
"ENSG00000261754" 0.953701768592828 0.43037768215402 1.28284028264835 0.3354881258215 0.737256900473097 NA NA
"ENSG00000261757" 0.00881101099143422 0 8.1030458415403 0 1 NA NA
"ENSG00000261759" 0.097857045407504 1.70792943778429 8.08387483109186 0.211276086464788 0.832671841985924 NA NA
"ENSG00000261760" 0.0232024948958034 0 8.1030458415403 0 1 NA NA
"ENSG00000261762" 0.0898260697846096 -0.0808521599882888 8.10253760179102 -0.00997862200237329 0.992038343693968 NA NA
"ENSG00000261763" 0.0285845695869897 -0.424438641999817 8.1030458415403 -0.0523801358526112 0.958225801679219 NA NA
"ENSG00000261765" 0.0146684600048482 0 8.10304584152859 0 1 NA NA
"ENSG00000261766" 0.0112230312477958 0 8.1030458415403 0 1 NA NA
"ENSG00000261770" 6.15779394632183 0.0898417701152632 0.430596714415927 0.2086448110435 0.834725526196941 NA NA
"ENSG00000261774" 0 NA NA NA NA NA NA
"ENSG00000261775" 0.149348123049897 -0.74504374068024 8.10304584146583 -0.0919461342385129 0.926740836857012 NA NA
"ENSG00000261776" 0.22077688213597 0.537121085139002 8.10304584145847 0.0662863194468027 0.94714987476937 NA NA
"ENSG00000261778" 0 NA NA NA NA NA NA
"ENSG00000261779" 0 NA NA NA NA NA NA
"ENSG00000261782" 0 NA NA NA NA NA NA
"ENSG00000261783" 0.630205527198564 0.714028836165315 1.14651422642483 0.622782360400243 0.533427551556721 NA NA
"ENSG00000261786" 1.01073303240146 0.816126492194726 1.01605223536683 0.803232810073071 0.421840184863891 NA NA
"ENSG00000261789" 0.383718076387643 -0.106734856843292 2.48671758431733 -0.0429219858002467 0.965763722764642 NA NA
"ENSG00000261790" 0.0494375103120645 0.537292146291174 8.1030458415403 0.066307430168634 0.947133067826542 NA NA
"ENSG00000261793" 0 NA NA NA NA NA NA
"ENSG00000261795" 0 NA NA NA NA NA NA
"ENSG00000261797" 0.0106008753310464 0 8.10304584153717 0 1 NA NA
"ENSG00000261798" 0.226936077628957 -0.129509011624632 5.11530297145866 -0.0253179552310471 0.979801352318112 NA NA
"ENSG00000261799" 7.53558211174725 -0.794638445188625 0.411452028533996 -1.93130277670503 0.0534456202128168 NA NA
"ENSG00000261800" 0 NA NA NA NA NA NA
"ENSG00000261802" 0 NA NA NA NA NA NA
"ENSG00000261804" 0.286050332944499 0.857841329505481 3.93245607276561 0.218143906411695 0.827316988689814 NA NA
"ENSG00000261810" 0 NA NA NA NA NA NA
"ENSG00000261813" 0 NA NA NA NA NA NA
"ENSG00000261815" 0.0382768360572372 -0.748059453120738 8.10298208765224 -0.0923190308245492 0.92644456852605 NA NA
"ENSG00000261816" 0 NA NA NA NA NA NA
"ENSG00000261817" 0.012284013421823 0 8.1030458415403 0 1 NA NA
"ENSG00000261818" 0.0584164729363845 0.537278019227224 8.1030458415395 0.0663056867422518 0.94713445582497 NA NA
"ENSG00000261819" 0.45646009512083 -0.992321809727395 1.98793083655934 -0.499173206370137 0.617657368474902 NA NA
"ENSG00000261821" 1.2294081598713 -0.243366814727654 1.10649649309474 -0.219943593356528 0.825915084894104 NA NA
"ENSG00000261822" 0.0540991549471441 0 8.10304584152753 0 1 NA NA
"ENSG00000261823" 0.0319795456923524 0.857767499937395 8.1030458415403 0.10585741666918 0.915695480739983 NA NA
"ENSG00000261826" 0.123289497782018 -0.745004189715638 8.10304584147783 -0.0919412532386419 0.926744714904943 NA NA
"ENSG00000261829" 0.149205932692779 -1.07145787518523 8.10292656401131 -0.132230974416583 0.894801602183516 NA NA
"ENSG00000261831" 0 NA NA NA NA NA NA
"ENSG00000261835" 0.088666662503597 0.537258066541662 8.10304584152067 0.066303224373816 0.947136416196816 NA NA
"ENSG00000261837" 0 NA NA NA NA NA NA
"ENSG00000261838" 0.096263714550047 -0.424523326264192 8.10304584151305 -0.0523905867703844 0.958217474486973 NA NA
"ENSG00000261839" 0.542523397498024 -0.674598689632128 2.15124524332396 -0.313585209183209 0.753836094663875 NA NA
"ENSG00000261840" 6.4523691854232 0.0389028934838885 0.40293532703169 0.0965487284782772 0.923084774925762 NA NA
"ENSG00000261842" 0.0515133848040972 0 8.10304584153295 0 1 NA NA
"ENSG00000261845" 0.807880607320605 -0.0353691673446983 1.21246870412273 -0.0291712002334027 0.97672805033935 NA NA
"ENSG00000261848" 0 NA NA NA NA NA NA
"ENSG00000261864" 0 NA NA NA NA NA NA
"ENSG00000261872" 0.0082374088221482 0 8.1030458415403 0 1 NA NA
"ENSG00000261882" 0 NA NA NA NA NA NA
"ENSG00000261888" 3.25397649396601 -1.34008454996013 0.810348363617177 -1.65371414335726 0.098185607582798 NA NA
"ENSG00000261889" 3.8909425575846 0.634762249091621 0.496607791830462 1.27819631414145 0.201180215438963 NA NA
"ENSG00000261898" 0 NA NA NA NA NA NA
"ENSG00000261916" 0.438864328047653 -1.47304540523676 2.3282175424536 -0.632692340117145 0.526934572948123 NA NA
"ENSG00000261924" 0.111609059021522 0.857667044160429 8.10304584150756 0.105845019383583 0.915705317082557 NA NA
"ENSG00000261938" 0 NA NA NA NA NA NA
"ENSG00000261959" 0.00986299089135307 0 8.10304584153878 0 1 NA NA
"ENSG00000261970" 0.227085013373618 -1.39808904927966 6.35247668593726 -0.220085663970191 0.825804439588335 NA NA
"ENSG00000261976" 0 NA NA NA NA NA NA
"ENSG00000261978" 0 NA NA NA NA NA NA
"ENSG00000261996" 0.0543894337705184 -0.424462470237414 8.10304584152596 -0.0523830765046591 0.958223458595073 NA NA
"ENSG00000261997" 2.92981544023208 0.0703644235190141 0.620712911787941 0.113360657048896 0.909744629724468 NA NA
"ENSG00000262000" 0 NA NA NA NA NA NA
"ENSG00000262003" 0 NA NA NA NA NA NA
"ENSG00000262006" 0 NA NA NA NA NA NA
"ENSG00000262008" 0 NA NA NA NA NA NA
"ENSG00000262011" 0 NA NA NA NA NA NA
"ENSG00000262020" 0.015427605311482 -0.424409816550477 8.1030458415403 -0.0523765784928351 0.958228636150818 NA NA
"ENSG00000262038" 0.0304022615386733 -0.743317589540359 8.10301367681238 -0.0917334733948974 0.926909801585148 NA NA
"ENSG00000262039" 0.0111582819844231 0 8.1030458415403 0 1 NA NA
"ENSG00000262048" 0 NA NA NA NA NA NA
"ENSG00000262049" 8.86158742985956 -0.181265864554885 0.363095383621832 -0.499223820327266 0.617621715362758 NA NA
"ENSG00000262050" 1.12779582200323 0.126876528314214 0.994919588284448 0.12752440479435 0.898525358634688 NA NA
"ENSG00000262052" 0 NA NA NA NA NA NA
"ENSG00000262067" 0.0420894080896793 0 8.10304584153305 0 1 NA NA
"ENSG00000262079" 0.510644175162852 2.69907235964327 2.08411078198232 1.29507144388746 0.195295584773417 NA NA
"ENSG00000262089" 1.12479481454279 -1.24934805647669 1.47957446918422 -0.844396873896815 0.398447668661823 NA NA
"ENSG00000262090" 0 NA NA NA NA NA NA
"ENSG00000262094" 0.0146475471832474 0 8.1030458415403 0 1 NA NA
"ENSG00000262098" 0 NA NA NA NA NA NA
"ENSG00000262112" 0 NA NA NA NA NA NA
"ENSG00000262115" 0 NA NA NA NA NA NA
"ENSG00000262116" 0 NA NA NA NA NA NA
"ENSG00000262119" 1.64874039631665 -1.73099530398452 0.980970392917077 -1.76457446267784 0.0776353105494785 NA NA
"ENSG00000262120" 0.0123199367350616 0 8.1030458415403 0 1 NA NA
"ENSG00000262133" 0 NA NA NA NA NA NA
"ENSG00000262140" 0.0101711875132875 0 8.10304584154004 0 1 NA NA
"ENSG00000262141" 0 NA NA NA NA NA NA
"ENSG00000262147" 0 NA NA NA NA NA NA
"ENSG00000262151" 0 NA NA NA NA NA NA
"ENSG00000262160" 0.101310832599957 -0.424517188205596 8.10304584148612 -0.0523898292703893 0.958218078055637 NA NA
"ENSG00000262171" 0 NA NA NA NA NA NA
"ENSG00000262172" 0 NA NA NA NA NA NA
"ENSG00000262181" 0 NA NA NA NA NA NA
"ENSG00000262187" 0 NA NA NA NA NA NA
"ENSG00000262198" 0.867238690808042 -0.950750972890331 1.31486312421051 -0.723079806090992 0.469630855047237 NA NA
"ENSG00000262202" 0.0726565484662231 0.857745041165423 8.10304584150699 0.105854645023938 0.915697679837357 NA NA
"ENSG00000262211" 0.0857187181310409 0 8.10304584148564 0 1 NA NA
"ENSG00000262213" 0.0711823128802793 -0.744946939132619 8.1030458415403 -0.0919341879214906 0.926750328437893 NA NA
"ENSG00000262227" 0.158957702904021 -1.10583055093985 8.10221492282231 -0.136484968798464 0.891437906515272 NA NA
"ENSG00000262228" 0.428365889608921 -0.102878050403884 2.52228468932337 -0.0407876441701283 0.967465189686626 NA NA
"ENSG00000262231" 0.0110535018371743 0 8.103045841537 0 1 NA NA
"ENSG00000262248" 0.239460217826881 -1.60886169168948 4.55917741144946 -0.352884203990207 0.724175253388541 NA NA
"ENSG00000262262" 0 NA NA NA NA NA NA
"ENSG00000262265" 6.57267597834696 0.056343637483119 0.352364183498446 0.159901715673005 0.872958496999447 NA NA
"ENSG00000262267" 0.0464204285274447 0.85774821858049 8.10304584153574 0.105855037149577 0.915697368714361 NA NA
"ENSG00000262271" 0.0533001693935593 0 8.10304584153034 0 1 NA NA
"ENSG00000262296" 0 NA NA NA NA NA NA
"ENSG00000262298" 0.176445349975207 0.537160796523136 8.10304584148606 0.0662912202437477 0.947145973080978 NA NA
"ENSG00000262302" 0 NA NA NA NA NA NA
"ENSG00000262304" 0.320649709138375 0.460555984675056 2.95802114139263 0.155697326915732 0.876271604287076 NA NA
"ENSG00000262312" 0.837737283538333 -0.0030388148907719 1.37225926266467 -0.00221446119800357 0.998233117043701 NA NA
"ENSG00000262313" 0 NA NA NA NA NA NA
"ENSG00000262319" 0.0482835325449786 0 8.10304584151972 0 1 NA NA
"ENSG00000262332" 0.0222531692419847 0 8.1030458415403 0 1 NA NA
"ENSG00000262339" 0 NA NA NA NA NA NA
"ENSG00000262343" 0 NA NA NA NA NA NA
"ENSG00000262358" 0.0562331608531692 -0.424472201117272 8.10304584153868 -0.0523842773961982 0.95822250173599 NA NA
"ENSG00000262362" 0 NA NA NA NA NA NA
"ENSG00000262370" 0.0886747248500081 -0.36330144434045 8.10127937419992 -0.0448449470212635 0.964230898566817 NA NA
"ENSG00000262372" 0 NA NA NA NA NA NA
"ENSG00000262380" 0.272735267888263 -1.10565985002759 6.61204821987474 -0.167218963513327 0.867197763772501 NA NA
"ENSG00000262384" 0.0333174869663009 0 8.10304584153625 0 1 NA NA
"ENSG00000262400" 0 NA NA NA NA NA NA
"ENSG00000262408" 0.0229100236593368 0 8.10304584153931 0 1 NA NA
"ENSG00000262410" 0.708723043699363 0.0414524939374275 1.48898502049536 0.0278394297906618 0.977790217714376 NA NA
"ENSG00000262412" 0.0362934936550994 0.857765440918771 8.1030458415403 0.1058571625649 0.915695682353079 NA NA
"ENSG00000262413" 0 NA NA NA NA NA NA
"ENSG00000262429" 0.885123227332674 -0.621051018587558 1.30877454345107 -0.474528651015724 0.635122971824533 NA NA
"ENSG00000262434" 0 NA NA NA NA NA NA
"ENSG00000262445" 0 NA NA NA NA NA NA
"ENSG00000262456" 0 NA NA NA NA NA NA
"ENSG00000262471" 0 NA NA NA NA NA NA
"ENSG00000262482" 0.0376591069372153 0.857766525134491 8.10304584153703 0.105857296368422 0.915695576189805 NA NA
"ENSG00000262488" 0.00880495685168251 0 8.1030458415403 0 1 NA NA
"ENSG00000262492" 0.0106008753310464 0 8.10304584153717 0 1 NA NA
"ENSG00000262495" 0 NA NA NA NA NA NA
"ENSG00000262514" 0.0228849560053956 0 8.1030458415403 0 1 NA NA
"ENSG00000262518" 0 NA NA NA NA NA NA
"ENSG00000262521" 0.031171902518 0 8.10304584153749 0 1 NA NA
"ENSG00000262526" 0 NA NA NA NA NA NA
"ENSG00000262528" 0.098747472754077 -0.424516486156689 8.10304584151293 -0.0523897426300907 0.95821814708979 NA NA
"ENSG00000262529" 0 NA NA NA NA NA NA
"ENSG00000262533" 0 NA NA NA NA NA NA
"ENSG00000262539" 0.0165434135685007 0 8.10304584153354 0 1 NA NA
"ENSG00000262558" 0 NA NA NA NA NA NA
"ENSG00000262560" 0.873637928654025 -0.276437291123435 1.16315203912392 -0.237662215965891 0.812143091336143 NA NA
"ENSG00000262561" 0 NA NA NA NA NA NA
"ENSG00000262566" 0 NA NA NA NA NA NA
"ENSG00000262580" 5.16247286213349 0.0170324711061672 0.516698190786147 0.0329640618254394 0.973703246565136 NA NA
"ENSG00000262587" 0.0110535018371743 0 8.103045841537 0 1 NA NA
"ENSG00000262623" 0 NA NA NA NA NA NA
"ENSG00000262624" 0 NA NA NA NA NA NA
"ENSG00000262633" 0.0198645128286085 0 8.10304584153738 0 1 NA NA
"ENSG00000262636" 0 NA NA NA NA NA NA
"ENSG00000262651" 0 NA NA NA NA NA NA
"ENSG00000262652" 0.0269896096344331 0 8.10304584153555 0 1 NA NA
"ENSG00000262660" 0.0082374088221482 0 8.1030458415403 0 1 NA NA
"ENSG00000262662" 0 NA NA NA NA NA NA
"ENSG00000262663" 0.182061986083128 1.35049014089651 8.08546900994315 0.167026815542269 0.867348949546734 NA NA
"ENSG00000262681" 0.092351459755535 -1.08255452941674 8.10271578048776 -0.13360391240967 0.893715790273884 NA NA
"ENSG00000262691" 0.401703465940403 -1.36930617283937 2.93326006186316 -0.466820583228344 0.640628248167862 NA NA
"ENSG00000262692" 0 NA NA NA NA NA NA
"ENSG00000262700" 0.0646586911033247 0 8.10304584150523 0 1 NA NA
"ENSG00000262703" 0 NA NA NA NA NA NA
"ENSG00000262708" 0 NA NA NA NA NA NA
"ENSG00000262712" 1.15335821846355 1.04794749621839 1.08551446088806 0.965392478844605 0.334348267179699 NA NA
"ENSG00000262714" 0.201372307032872 0 5.347651985199 0 1 NA NA
"ENSG00000262721" 0.34112925366886 0.901574565451567 5.40991763678304 0.166652179567687 0.867643734392174 NA NA
"ENSG00000262730" 0 NA NA NA NA NA NA
"ENSG00000262732" 0.0816363151223175 -1.07648650557564 8.10282811830896 -0.132853182846522 0.894309493268895 NA NA
"ENSG00000262766" 0.00843519566997121 -0.424407757531855 8.1030458415403 -0.0523763243885561 0.958228838618794 NA NA
"ENSG00000262768" 0.110082830740991 -0.424467829242814 8.10304584149905 -0.052383737861748 0.958222931631957 NA NA
"ENSG00000262769" 0 NA NA NA NA NA NA
"ENSG00000262777" 0.010399839673666 0 8.1030458415403 0 1 NA NA
"ENSG00000262786" 0 NA NA NA NA NA NA
"ENSG00000262791" 0 NA NA NA NA NA NA
"ENSG00000262801" 1.3813656272785 0.0233677573314423 0.80225676675517 0.0291275291150939 0.976762880050105 NA NA
"ENSG00000262803" 0 NA NA NA NA NA NA
"ENSG00000262810" 0 NA NA NA NA NA NA
"ENSG00000262815" 0 NA NA NA NA NA NA
"ENSG00000262818" 0.0109135640315278 -0.424407757531855 8.1030458415403 -0.0523763243885561 0.958228838618794 NA NA
"ENSG00000262823" 0.218850360082564 -0.749586880639321 5.16975740748122 -0.144994594824621 0.884715139397959 NA NA
"ENSG00000262831" 0 NA NA NA NA NA NA
"ENSG00000262833" 0.0454901617354979 -0.424424229275144 8.1030458415403 -0.0523783571727228 0.958227218914953 NA NA
"ENSG00000262837" 0 NA NA NA NA NA NA
"ENSG00000262848" 0 NA NA NA NA NA NA
"ENSG00000262855" 0 NA NA NA NA NA NA
"ENSG00000262869" 0.0866206248370971 -0.424508804199738 8.10304584151378 -0.052388794596827 0.958218902473556 NA NA
"ENSG00000262873" 2.1282944266414 -0.232406263001413 0.746949826322217 -0.311140393653641 0.75569389437189 NA NA
"ENSG00000262877" 2.99819301044796 -0.584703590738242 0.630037620178472 -0.928045519841516 0.353383957884126 NA NA
"ENSG00000262880" 0 NA NA NA NA NA NA
"ENSG00000262881" 0 NA NA NA NA NA NA
"ENSG00000262884" 0 NA NA NA NA NA NA
"ENSG00000262885" 0 NA NA NA NA NA NA
"ENSG00000262898" 0.917658380599441 1.64958643051656 1.35706590212497 1.21555366466253 0.224154994124004 NA NA
"ENSG00000262899" 0.140096116699145 0.537180124808164 8.10304584148838 0.0662936055548087 0.947144074055506 NA NA
"ENSG00000262905" 0 NA NA NA NA NA NA
"ENSG00000262920" 0.012093223816089 0.857796325386733 8.1030458415403 0.105860974028955 0.915692658236654 NA NA
"ENSG00000262921" 0.0304406753812452 -0.42444127279961 8.10304584153832 -0.0523804605206371 0.958225542986744 NA NA
"ENSG00000262950" 0.00894641472455145 0 8.10304584153714 0 1 NA NA
"ENSG00000262961" 0 NA NA NA NA NA NA
"ENSG00000262966" 0.110024439565611 0 8.10304584149125 0 1 NA NA
"ENSG00000262967" 0.41410626635079 -1.06565920632864 3.33080066354462 -0.31994085325856 0.749013167818706 NA NA
"ENSG00000262974" 0 NA NA NA NA NA NA
"ENSG00000262979" 0.0335836317641067 -0.424440701018439 8.1030458415403 -0.0523803899568903 0.958225599211283 NA NA
"ENSG00000262983" 0 NA NA NA NA NA NA
"ENSG00000262990" 0 NA NA NA NA NA NA
"ENSG00000262995" 0.0523368717865348 0 8.10304584153126 0 1 NA NA
"ENSG00000262999" 0.153646725954724 0.216719490125056 8.10304584150328 0.0267454355268525 0.97866277376964 NA NA
"ENSG00000263011" 0.509818478164746 0.878010488110098 2.01716384531871 0.435269792361054 0.66336660857065 NA NA
"ENSG00000263015" 0.0252835074594414 0 8.10304584153689 0 1 NA NA
"ENSG00000263017" 0 NA NA NA NA NA NA
"ENSG00000263029" 0 NA NA NA NA NA NA
"ENSG00000263033" 0.0214479289218491 0 8.10304584152091 0 1 NA NA
"ENSG00000263041" 0 NA NA NA NA NA NA
"ENSG00000263045" 0.00881101099143422 0 8.1030458415403 0 1 NA NA
"ENSG00000263051" 0.0171149362079666 0 8.1030458415403 0 1 NA NA
"ENSG00000263063" 0.138527649343426 0.537190808978904 8.10304584151721 0.066294924092188 0.947143024324172 NA NA
"ENSG00000263065" 0 NA NA NA NA NA NA
"ENSG00000263070" 0 NA NA NA NA NA NA
"ENSG00000263080" 0.130840792666014 -0.744977639136539 8.10304584149807 -0.0919379766212466 0.926747318241228 NA NA
"ENSG00000263081" 0 NA NA NA NA NA NA
"ENSG00000263089" 0.408734478097643 -0.705754971933732 2.57260898151473 -0.274334334135065 0.78382770140837 NA NA
"ENSG00000263096" 0.267733387504908 -2.02819073407373 4.02968773302343 -0.503312134449683 0.614744836370166 NA NA
"ENSG00000263098" 0 NA NA NA NA NA NA
"ENSG00000263105" 0.235120001362266 0.216693608965311 5.59562918651151 0.0387255126711505 0.969109232492269 NA NA
"ENSG00000263107" 0 NA NA NA NA NA NA
"ENSG00000263110" 0 NA NA NA NA NA NA
"ENSG00000263120" 0.145346824064049 -1.97321605463173 8.09627484981774 -0.243719005497466 0.807448452888396 NA NA
"ENSG00000263154" 0 NA NA NA NA NA NA
"ENSG00000263159" 0 NA NA NA NA NA NA
"ENSG00000263164" 0 NA NA NA NA NA NA
"ENSG00000263165" 0.0145588991855777 0 8.1030458415403 0 1 NA NA
"ENSG00000263167" 0 NA NA NA NA NA NA
"ENSG00000263171" 0 NA NA NA NA NA NA
"ENSG00000263176" 0 NA NA NA NA NA NA
"ENSG00000263189" 0 NA NA NA NA NA NA
"ENSG00000263199" 0 NA NA NA NA NA NA
"ENSG00000263207" 0.00843519566997121 -0.424407757531855 8.1030458415403 -0.0523763243885561 0.958228838618794 NA NA
"ENSG00000263212" 0 NA NA NA NA NA NA
"ENSG00000263218" 0 NA NA NA NA NA NA
"ENSG00000263220" 0.0198599787560792 -0.424424945135026 8.10304584153815 -0.0523784455172797 0.958227148522821 NA NA
"ENSG00000263234" 0.0474507824444358 -0.42445717276173 8.1030458415403 -0.0523824227410573 0.958223979507787 NA NA
"ENSG00000263235" 0.930929873538699 -0.135195240868811 1.29022010286636 -0.104784633698127 0.916546703450855 NA NA
"ENSG00000263237" 0 NA NA NA NA NA NA
"ENSG00000263244" 0 NA NA NA NA NA NA
"ENSG00000263252" 0 NA NA NA NA NA NA
"ENSG00000263253" 0.162045268691074 1.15684584971882 8.08065730225115 0.143162345146915 0.886161967654888 NA NA
"ENSG00000263257" 0.417340384584727 -1.90708133746465 2.35270842185612 -0.810589752537247 0.417601303636565 NA NA
"ENSG00000263271" 0 NA NA NA NA NA NA
"ENSG00000263276" 0.955112223669815 -0.618341801796481 1.74136309197023 -0.355090678473534 0.722521659719173 NA NA
"ENSG00000263278" 0 NA NA NA NA NA NA
"ENSG00000263279" 0 NA NA NA NA NA NA
"ENSG00000263280" 0.99034223963925 1.36567533727066 1.178464093936 1.1588603711373 0.24651310448818 NA NA
"ENSG00000263300" 0.00945465382613522 0 8.1030458415403 0 1 NA NA
"ENSG00000263301" 0 NA NA NA NA NA NA
"ENSG00000263305" 0 NA NA NA NA NA NA
"ENSG00000263311" 0 NA NA NA NA NA NA
"ENSG00000263316" 0.0236479080990302 0 8.10304584153618 0 1 NA NA
"ENSG00000263321" 0.015427605311482 -0.424409816550477 8.1030458415403 -0.0523765784928351 0.958228636150818 NA NA
"ENSG00000263325" 0 NA NA NA NA NA NA
"ENSG00000263326" 0 NA NA NA NA NA NA
"ENSG00000263331" 0.0193791300691005 0 8.1030458415403 0 1 NA NA
"ENSG00000263335" 0 NA NA NA NA NA NA
"ENSG00000263338" 0 NA NA NA NA NA NA
"ENSG00000263342" 0 NA NA NA NA NA NA
"ENSG00000263343" 0.0844018926664592 0 8.10304584152512 0 1 NA NA
"ENSG00000263369" 0 NA NA NA NA NA NA
"ENSG00000263370" 0 NA NA NA NA NA NA
"ENSG00000263375" 0 NA NA NA NA NA NA
"ENSG00000263382" 0 NA NA NA NA NA NA
"ENSG00000263388" 0 NA NA NA NA NA NA
"ENSG00000263393" 0.0727398644136566 0.537258396128279 8.1030458415314 0.0663032650481392 0.947136383814658 NA NA
"ENSG00000263394" 0.0235147327234908 0 8.1030458415403 0 1 NA NA
"ENSG00000263396" 0 NA NA NA NA NA NA
"ENSG00000263424" 0.0233673002636753 0 8.1030458415403 0 1 NA NA
"ENSG00000263427" 0 NA NA NA NA NA NA
"ENSG00000263433" 0 NA NA NA NA NA NA
"ENSG00000263435" 0.0130470327679838 0 8.1030458415403 0 1 NA NA
"ENSG00000263443" 0 NA NA NA NA NA NA
"ENSG00000263450" 0 NA NA NA NA NA NA
"ENSG00000263453" 0 NA NA NA NA NA NA
"ENSG00000263466" 0 NA NA NA NA NA NA
"ENSG00000263477" 0 NA NA NA NA NA NA
"ENSG00000263485" 0 NA NA NA NA NA NA
"ENSG00000263489" 0 NA NA NA NA NA NA
"ENSG00000263494" 0.0332047965857734 0 8.10304584151415 0 1 NA NA
"ENSG00000263499" 0 NA NA NA NA NA NA
"ENSG00000263501" 0 NA NA NA NA NA NA
"ENSG00000263508" 0.0194908005463811 0 8.10304584153768 0 1 NA NA
"ENSG00000263531" 0.677659355982694 0.343415789122503 1.43197413458938 0.239819826927934 0.810469935776264 NA NA
"ENSG00000263547" 0 NA NA NA NA NA NA
"ENSG00000263551" 0.74938200104864 -2.16059434812889 1.62621851308935 -1.32860026542458 0.183979884448042 NA NA
"ENSG00000263567" 0 NA NA NA NA NA NA
"ENSG00000263571" 0.129683369490914 0.537187112006463 8.10304584146762 0.0662944678478047 0.947143387555445 NA NA
"ENSG00000263574" 0 NA NA NA NA NA NA
"ENSG00000263585" 0 NA NA NA NA NA NA
"ENSG00000263588" 0 NA NA NA NA NA NA
"ENSG00000263594" 0 NA NA NA NA NA NA
"ENSG00000263603" 0.208697714744735 -0.445825511071298 7.49041230376041 -0.0595194887800076 0.952538343191882 NA NA
"ENSG00000263604" 0 NA NA NA NA NA NA
"ENSG00000263611" 0 NA NA NA NA NA NA
"ENSG00000263612" 0 NA NA NA NA NA NA
"ENSG00000263613" 0 NA NA NA NA NA NA
"ENSG00000263618" 0.0106008753310464 0 8.10304584153717 0 1 NA NA
"ENSG00000263620" 0.0456911625783604 -0.42443196372501 8.10304584152234 -0.0523793116842679 0.958226458368939 NA NA
"ENSG00000263622" 0 NA NA NA NA NA NA
"ENSG00000263624" 0 NA NA NA NA NA NA
"ENSG00000263635" 0 NA NA NA NA NA NA
"ENSG00000263637" 0 NA NA NA NA NA NA
"ENSG00000263644" 0 NA NA NA NA NA NA
"ENSG00000263648" 0.0533878626670235 0 8.10304584151435 0 1 NA NA
"ENSG00000263655" 0 NA NA NA NA NA NA
"ENSG00000263657" 0 NA NA NA NA NA NA
"ENSG00000263674" 0 NA NA NA NA NA NA
"ENSG00000263677" 0.349997725177581 -2.25591430982875 4.11271120739065 -0.548522421359129 0.583333238150216 NA NA
"ENSG00000263680" 0.0769059409387828 -0.424470034597509 8.10304584153875 -0.0523840100251615 0.958222714774712 NA NA
"ENSG00000263682" 0 NA NA NA NA NA NA
"ENSG00000263683" 0.0319220464889234 0.857771046218299 8.10304584153554 0.10585785431713 0.915695133498467 NA NA
"ENSG00000263684" 0 NA NA NA NA NA NA
"ENSG00000263688" 0 NA NA NA NA NA NA
"ENSG00000263698" 0.0608426474774573 0 8.10304584149334 0 1 NA NA
"ENSG00000263707" 0 NA NA NA NA NA NA
"ENSG00000263708" 0 NA NA NA NA NA NA
"ENSG00000263709" 0 NA NA NA NA NA NA
"ENSG00000263717" 0 NA NA NA NA NA NA
"ENSG00000263720" 0 NA NA NA NA NA NA
"ENSG00000263727" 0 NA NA NA NA NA NA
"ENSG00000263729" 0 NA NA NA NA NA NA
"ENSG00000263733" 0 NA NA NA NA NA NA
"ENSG00000263745" 0.0193791300691005 0 8.1030458415403 0 1 NA NA
"ENSG00000263756" 0 NA NA NA NA NA NA
"ENSG00000263765" 0.0109135640315278 -0.424407757531855 8.1030458415403 -0.0523763243885561 0.958228838618794 NA NA
"ENSG00000263772" 0 NA NA NA NA NA NA
"ENSG00000263781" 0.123818609346289 -0.424556043581904 8.10304584148171 -0.0523946244273339 0.958214257321398 NA NA
"ENSG00000263786" 0.0106008753310464 0 8.10304584153717 0 1 NA NA
"ENSG00000263788" 0 NA NA NA NA NA NA
"ENSG00000263797" 0 NA NA NA NA NA NA
"ENSG00000263809" 6.77623921105976 -0.924655038670116 0.466953982281614 -1.98018450159071 0.0476828007113605 NA NA
"ENSG00000263821" 0 NA NA NA NA NA NA
"ENSG00000263823" 1.84117199423096 -0.703118646251921 0.946346225728858 -0.742982459416893 0.457492300100733 NA NA
"ENSG00000263826" 0.539174134217741 -0.67198915517796 1.77134692308096 -0.379366202307309 0.704415944724549 NA NA
"ENSG00000263847" 0.00880495685168251 0 8.1030458415403 0 1 NA NA
"ENSG00000263859" 0.0243761236231958 0 8.1030458415403 0 1 NA NA
"ENSG00000263860" 0 NA NA NA NA NA NA
"ENSG00000263863" 0 NA NA NA NA NA NA
"ENSG00000263870" 0 NA NA NA NA NA NA
"ENSG00000263893" 0 NA NA NA NA NA NA
"ENSG00000263895" 0 NA NA NA NA NA NA
"ENSG00000263904" 1.58579386699246 -0.292394802034574 0.915067734496834 -0.319533506659321 0.749321987369173 NA NA
"ENSG00000263916" 0 NA NA NA NA NA NA
"ENSG00000263917" 0 NA NA NA NA NA NA
"ENSG00000263923" 0 NA NA NA NA NA NA
"ENSG00000263924" 0.304736157099212 0.647208976972716 3.53496680600164 0.183087709868701 0.854729198882938 NA NA
"ENSG00000263938" 0.582605076608301 -1.6163700182754 2.12234837041261 -0.76159505235286 0.446301728673075 NA NA
"ENSG00000263946" 0 NA NA NA NA NA NA
"ENSG00000263952" 0 NA NA NA NA NA NA
"ENSG00000263963" 0 NA NA NA NA NA NA
"ENSG00000263970" 0 NA NA NA NA NA NA
"ENSG00000263982" 0 NA NA NA NA NA NA
"ENSG00000263986" 0 NA NA NA NA NA NA
"ENSG00000263990" 0 NA NA NA NA NA NA
"ENSG00000264000" 0 NA NA NA NA NA NA
"ENSG00000264007" 0.144084730771334 0.857682730125502 8.10304584148892 0.105846955194802 0.915703781156592 NA NA
"ENSG00000264012" 0.00986299089135307 0 8.10304584153878 0 1 NA NA
"ENSG00000264015" 0.139371605380553 -0.501830931440266 8.10112538737286 -0.0619458294303733 0.950605970943918 NA NA
"ENSG00000264016" 0.0136681528792657 0 8.1030458415403 0 1 NA NA
"ENSG00000264019" 0.0146684600048482 0 8.10304584152859 0 1 NA NA
"ENSG00000264023" 0.0110535018371743 0 8.103045841537 0 1 NA NA
"ENSG00000264029" 0 NA NA NA NA NA NA
"ENSG00000264040" 0 NA NA NA NA NA NA
"ENSG00000264044" 0 NA NA NA NA NA NA
"ENSG00000264050" 0 NA NA NA NA NA NA
"ENSG00000264057" 0.0082374088221482 0 8.1030458415403 0 1 NA NA
"ENSG00000264066" 0.0120561868881342 0 8.1030458415403 0 1 NA NA
"ENSG00000264067" 0.0123163059405553 0 8.1030458415403 0 1 NA NA
"ENSG00000264072" 0 NA NA NA NA NA NA
"ENSG00000264078" 0.327254371096183 -0.424548658809186 4.9628822393234 -0.0855447778803363 0.931828298311895 NA NA
"ENSG00000264080" 0 NA NA NA NA NA NA
"ENSG00000264083" 0.0303932860598249 -0.42443988758796 8.10304584153717 -0.0523802895711426 0.958225679197717 NA NA
"ENSG00000264093" 0 NA NA NA NA NA NA
"ENSG00000264104" 0.140352288388602 1.58758833183172 8.07590869128625 0.196583244377774 0.844153683797798 NA NA
"ENSG00000264108" 0 NA NA NA NA NA NA
"ENSG00000264112" 7.18139077483875 -0.313923364304629 0.381831538261798 -0.822151480031468 0.410990689317638 NA NA
"ENSG00000264116" 0.147515386472244 -1.08311200114903 8.10270665360968 -0.133672863581519 0.893661264274681 NA NA
"ENSG00000264125" 0.178249924393536 -1.37400395524925 8.10127891899004 -0.169603339051625 0.865322096414241 NA NA
"ENSG00000264131" 0 NA NA NA NA NA NA
"ENSG00000264138" 0 NA NA NA NA NA NA
"ENSG00000264145" 0.00992447624296523 0 8.1030458415403 0 1 NA NA
"ENSG00000264148" 0.436782542365824 -1.61404053988919 2.33560088407428 -0.691060082608643 0.489527784163362 NA NA
"ENSG00000264149" 0.0210286617573324 0 8.1030458415403 0 1 NA NA
"ENSG00000264150" 0 NA NA NA NA NA NA
"ENSG00000264151" 0.168618989308762 2.37277038098169 8.06013758166697 0.294383359705749 0.768464980892596 NA NA
"ENSG00000264164" 0.0109184814739803 0 8.1030458415403 0 1 NA NA
"ENSG00000264167" 0.0136681528792657 0 8.1030458415403 0 1 NA NA
"ENSG00000264174" 0 NA NA NA NA NA NA
"ENSG00000264177" 0.0237750850245577 0.85778219827415 8.1030458415395 0.105859230596575 0.915694041521881 NA NA
"ENSG00000264179" 0 NA NA NA NA NA NA
"ENSG00000264187" 0 NA NA NA NA NA NA
"ENSG00000264188" 0.23741672618361 -0.74507744230018 5.01051827949922 -0.148702669212624 0.881788254931041 NA NA
"ENSG00000264193" 0.00945465382613522 0 8.1030458415403 0 1 NA NA
"ENSG00000264196" 0 NA NA NA NA NA NA
"ENSG00000264207" 3.66664113839036 -0.0483954188474861 0.559100749278479 -0.0865593882854575 0.931021748140239 NA NA
"ENSG00000264212" 0.0109135640315278 -0.424407757531855 8.1030458415403 -0.0523763243885561 0.958228838618794 NA NA
"ENSG00000264215" 0.0293917743936391 -0.424424229275147 8.1030458415403 -0.0523783571727232 0.958227218914952 NA NA
"ENSG00000264236" 0 NA NA NA NA NA NA
"ENSG00000264243" 0 NA NA NA NA NA NA
"ENSG00000264245" 0 NA NA NA NA NA NA
"ENSG00000264246" 0 NA NA NA NA NA NA
"ENSG00000264254" 0 NA NA NA NA NA NA
"ENSG00000264262" 0 NA NA NA NA NA NA
"ENSG00000264272" 0 NA NA NA NA NA NA
"ENSG00000264273" 0 NA NA NA NA NA NA
"ENSG00000264281" 0 NA NA NA NA NA NA
"ENSG00000264289" 0 NA NA NA NA NA NA
"ENSG00000264290" 0.185035658310066 -0.131747329298445 8.10252441526015 -0.0162600348417729 0.987026940899261 NA NA
"ENSG00000264296" 0 NA NA NA NA NA NA
"ENSG00000264300" 0 NA NA NA NA NA NA
"ENSG00000264304" 0 NA NA NA NA NA NA
"ENSG00000264324" 0.0696537428049974 -0.424470017569075 8.10304584152621 -0.0523840079237569 0.958222716449091 NA NA
"ENSG00000264334" 0 NA NA NA NA NA NA
"ENSG00000264339" 0.012284013421823 0 8.1030458415403 0 1 NA NA
"ENSG00000264340" 0 NA NA NA NA NA NA
"ENSG00000264341" 0 NA NA NA NA NA NA
"ENSG00000264365" 0.0238621782890547 -0.424426288293768 8.1030458415403 -0.0523786112770021 0.958227016446998 NA NA
"ENSG00000264373" 0 NA NA NA NA NA NA
"ENSG00000264388" 0 NA NA NA NA NA NA
"ENSG00000264421" 0 NA NA NA NA NA NA
"ENSG00000264422" 0 NA NA NA NA NA NA
"ENSG00000264431" 0 NA NA NA NA NA NA
"ENSG00000264434" 0.0338785642623551 0 8.1030458415403 0 1 NA NA
"ENSG00000264435" 0 NA NA NA NA NA NA
"ENSG00000264449" 0.140311824390285 -0.745032701463004 8.10304584148809 -0.0919447718842206 0.926741919273428 NA NA
"ENSG00000264451" 0.310490492205651 2.04593472408813 6.23004283174214 0.328398179489886 0.742610619294809 NA NA
"ENSG00000264452" 0 NA NA NA NA NA NA
"ENSG00000264456" 0.28946547203076 -1.43009651870109 5.1543327477004 -0.277455218493437 0.78143058691768 NA NA
"ENSG00000264458" 0.0788164597597847 0 8.10304584151681 0 1 NA NA
"ENSG00000264472" 0 NA NA NA NA NA NA
"ENSG00000264475" 0 NA NA NA NA NA NA
"ENSG00000264486" 0 NA NA NA NA NA NA
"ENSG00000264488" 0 NA NA NA NA NA NA
"ENSG00000264490" 0.0102248976740533 0 8.1030458415403 0 1 NA NA
"ENSG00000264491" 0 NA NA NA NA NA NA
"ENSG00000264497" 0 NA NA NA NA NA NA
"ENSG00000264503" 0 NA NA NA NA NA NA
"ENSG00000264513" 0 NA NA NA NA NA NA
"ENSG00000264514" 0.0127985154158495 0 8.1030458415403 0 1 NA NA
"ENSG00000264520" 0.0101711875132875 0 8.10304584154004 0 1 NA NA
"ENSG00000264545" 0 NA NA NA NA NA NA
"ENSG00000264546" 0.33400260018478 0.508238798731754 3.16953005066041 0.160351468706175 0.872604217200546 NA NA
"ENSG00000264548" 0.511174878369425 -1.29946959180622 2.18207130706833 -0.595521139752345 0.551495172679433 NA NA
"ENSG00000264558" 0 NA NA NA NA NA NA
"ENSG00000264574" 0 NA NA NA NA NA NA
"ENSG00000264577" 0.156314926522863 -2.09700563632313 8.09461726907578 -0.259061740242421 0.795587604143994 NA NA
"ENSG00000264578" 0 NA NA NA NA NA NA
"ENSG00000264587" 0 NA NA NA NA NA NA
"ENSG00000264595" 0 NA NA NA NA NA NA
"ENSG00000264596" 1.00248650774344 0.282768644932146 1.0053884886273 0.281253115716715 0.778516267638215 NA NA
"ENSG00000264598" 0 NA NA NA NA NA NA
"ENSG00000264617" 0 NA NA NA NA NA NA
"ENSG00000264622" 0.012284013421823 0 8.1030458415403 0 1 NA NA
"ENSG00000264634" 0 NA NA NA NA NA NA
"ENSG00000264635" 1.65163342369763 0.49324361387854 0.930816162037896 0.52990443655238 0.596178189992866 NA NA
"ENSG00000264643" 0 NA NA NA NA NA NA
"ENSG00000264647" 0.0197411428797205 0 8.1030458415403 0 1 NA NA
"ENSG00000264659" 0.0126043354413591 -0.424407757531852 8.1030458415403 -0.0523763243885557 0.958228838618794 NA NA
"ENSG00000264660" 0.0617837836849612 -1.12535318678283 8.10197784495004 -0.138898576164863 0.889530296117721 NA NA
"ENSG00000264662" 0 NA NA NA NA NA NA
"ENSG00000264666" 1.4238908894731 -1.1036364614479 0.94139913137458 -1.17233639236147 0.24106202605018 NA NA
"ENSG00000264668" 0.0171149362079666 0 8.1030458415403 0 1 NA NA
"ENSG00000264673" 0 NA NA NA NA NA NA
"ENSG00000264689" 0 NA NA NA NA NA NA
"ENSG00000264693" 0 NA NA NA NA NA NA
"ENSG00000264695" 0 NA NA NA NA NA NA
"ENSG00000264701" 0.107797003077996 -0.424531936792505 8.10304584151393 -0.0523916493989854 0.958216627794829 NA NA
"ENSG00000264705" 0.0457092530527387 0 8.10304584152472 0 1 NA NA
"ENSG00000264727" 0 NA NA NA NA NA NA
"ENSG00000264729" 0 NA NA NA NA NA NA
"ENSG00000264734" 0 NA NA NA NA NA NA
"ENSG00000264735" 0.0424419253450077 0 8.1030458415403 0 1 NA NA
"ENSG00000264739" 0.151272148409726 -1.07432908036017 8.10287163757329 -0.13258621491404 0.894520635066287 NA NA
"ENSG00000264750" 0 NA NA NA NA NA NA
"ENSG00000264754" 0.0123199367350616 0 8.1030458415403 0 1 NA NA
"ENSG00000264765" 0.0256725006158781 -0.424422170256523 8.1030458415403 -0.0523781030684438 0.95822742138291 NA NA
"ENSG00000264785" 0 NA NA NA NA NA NA
"ENSG00000264790" 0 NA NA NA NA NA NA
"ENSG00000264791" 0 NA NA NA NA NA NA
"ENSG00000264808" 0.484955751629438 -0.956473564232533 2.55637573040108 -0.374152184617426 0.708291095759239 NA NA
"ENSG00000264812" 0.81214148692833 -1.6048488558129 1.53224180503436 -1.04738615702821 0.294921513650595 NA NA
"ENSG00000264813" 0 NA NA NA NA NA NA
"ENSG00000264825" 0.0083034808044931 0 8.1030458415403 0 1 NA NA
"ENSG00000264829" 0.0163236092191201 -0.424409816550477 8.1030458415403 -0.0523765784928351 0.958228636150818 NA NA
"ENSG00000264834" 0 NA NA NA NA NA NA
"ENSG00000264843" 0 NA NA NA NA NA NA
"ENSG00000264845" 0 NA NA NA NA NA NA
"ENSG00000264853" 0.0458004082241857 0 8.10304584153225 0 1 NA NA
"ENSG00000264860" 0.022998048150413 -0.424423943614437 8.1030458415395 -0.0523783219192305 0.958227247004612 NA NA
"ENSG00000264869" 0.0145588991855777 0 8.1030458415403 0 1 NA NA
"ENSG00000264874" 0 NA NA NA NA NA NA
"ENSG00000264876" 0 NA NA NA NA NA NA
"ENSG00000264880" 0.0178689841460039 -0.424409816550477 8.1030458415403 -0.0523765784928351 0.958228636150818 NA NA
"ENSG00000264881" 0 NA NA NA NA NA NA
"ENSG00000264895" 7.75145317581991 -0.133683530720472 0.331756426372181 -0.402956868635 0.686979954513261 NA NA
"ENSG00000264911" 0 NA NA NA NA NA NA
"ENSG00000264914" 0 NA NA NA NA NA NA
"ENSG00000264924" 0.0834744508584275 0 8.10304584150627 0 1 NA NA
"ENSG00000264930" 0 NA NA NA NA NA NA
"ENSG00000264932" 0.00880495685168251 0 8.1030458415403 0 1 NA NA
"ENSG00000264937" 0.00881101099143422 0 8.1030458415403 0 1 NA NA
"ENSG00000264956" 1.10692341505603 -0.841802110692447 1.02004251710047 -0.825261787209925 0.409222981478601 NA NA
"ENSG00000264968" 0.0965316225263242 0.857702721965317 8.10304584151784 0.105849422395055 0.915701823612379 NA NA
"ENSG00000264982" 0 NA NA NA NA NA NA
"ENSG00000264985" 0 NA NA NA NA NA NA
"ENSG00000264990" 0 NA NA NA NA NA NA
"ENSG00000265008" 0.229507783593083 1.38011375824973 6.3252128472844 0.218192461118878 0.827279158739907 NA NA
"ENSG00000265010" 0.0581177272209414 -0.424467202580672 8.10304584152045 -0.0523836605249941 0.958222993253155 NA NA
"ENSG00000265015" 0 NA NA NA NA NA NA
"ENSG00000265028" 0 NA NA NA NA NA NA
"ENSG00000265031" 0.021858043759418 0 8.1030458415403 0 1 NA NA
"ENSG00000265041" 0 NA NA NA NA NA NA
"ENSG00000265043" 0 NA NA NA NA NA NA
"ENSG00000265046" 0 NA NA NA NA NA NA
"ENSG00000265055" 0.229482103520052 1.33763998688197 8.07539395273715 0.165643929535918 0.868437174043595 NA NA
"ENSG00000265061" 0 NA NA NA NA NA NA
"ENSG00000265069" 0 NA NA NA NA NA NA
"ENSG00000265073" 0 NA NA NA NA NA NA
"ENSG00000265091" 0.0730305761207985 0 8.10304584148655 0 1 NA NA
"ENSG00000265094" 0.243277367285284 -1.83777614172366 8.09751055020699 -0.226955695868366 0.820458192792593 NA NA
"ENSG00000265099" 0 NA NA NA NA NA NA
"ENSG00000265100" 0.102191948510486 1.5297034150908 8.09202687475621 0.189038350807119 0.850062759053064 NA NA
"ENSG00000265101" 0 NA NA NA NA NA NA
"ENSG00000265113" 0.0723026273927076 0 8.10304584151829 0 1 NA NA
"ENSG00000265115" 0 NA NA NA NA NA NA
"ENSG00000265118" 0 NA NA NA NA NA NA
"ENSG00000265121" 0 NA NA NA NA NA NA
"ENSG00000265125" 0 NA NA NA NA NA NA
"ENSG00000265126" 0 NA NA NA NA NA NA
"ENSG00000265128" 0 NA NA NA NA NA NA
"ENSG00000265136" 0 NA NA NA NA NA NA
"ENSG00000265139" 0 NA NA NA NA NA NA
"ENSG00000265168" 0 NA NA NA NA NA NA
"ENSG00000265174" 0.0123199367350616 0 8.1030458415403 0 1 NA NA
"ENSG00000265179" 0.535010940238203 0.764413090440076 1.60091176351736 0.477486085029812 0.633016027177419 NA NA
"ENSG00000265188" 0.0808118010938467 -0.744956232531247 8.10304584153189 -0.0919353348234807 0.926749417201536 NA NA
"ENSG00000265194" 0.152315677121094 -0.747544289215712 8.10299555133528 -0.092255300460152 0.926495201919785 NA NA
"ENSG00000265204" 0.0146475471832474 0 8.1030458415403 0 1 NA NA
"ENSG00000265205" 0 NA NA NA NA NA NA
"ENSG00000265217" 0 NA NA NA NA NA NA
"ENSG00000265218" 1.0271225742281 1.06966507598953 1.3484690272944 0.793244082243199 0.427635628742932 NA NA
"ENSG00000265222" 0.19969802938554 -1.68688956475538 8.09808029808472 -0.208307339846253 0.834989000981988 NA NA
"ENSG00000265233" 0 NA NA NA NA NA NA
"ENSG00000265240" 0 NA NA NA NA NA NA
"ENSG00000265246" 0 NA NA NA NA NA NA
"ENSG00000265254" 0.524384902558267 2.1535574185551 1.65991249594686 1.29739213591898 0.194496296971908 NA NA
"ENSG00000265257" 1.34417392005907 3.65392148588479 2.92794429323366 1.24794774761557 0.212050193259286 NA NA
"ENSG00000265261" 0 NA NA NA NA NA NA
"ENSG00000265265" 0 NA NA NA NA NA NA
"ENSG00000265282" 0 NA NA NA NA NA NA
"ENSG00000265287" 0.158249276361195 -0.42459229969844 8.10304584146183 -0.0523990988087316 0.958210692178849 NA NA
"ENSG00000265289" 0.0165434135685007 0 8.10304584153354 0 1 NA NA
"ENSG00000265298" 0.0238243430270403 -0.424424229275147 8.1030458415403 -0.0523783571727232 0.958227218914952 NA NA
"ENSG00000265303" 0 NA NA NA NA NA NA
"ENSG00000265316" 0.0145588991855777 0 8.1030458415403 0 1 NA NA
"ENSG00000265334" 0 NA NA NA NA NA NA
"ENSG00000265337" 0 NA NA NA NA NA NA
"ENSG00000265342" 0.237319001494986 1.30956682164016 6.23064859838364 0.210181460398824 0.83352604884084 NA NA
"ENSG00000265349" 0 NA NA NA NA NA NA
"ENSG00000265356" 0 NA NA NA NA NA NA
"ENSG00000265359" 0 NA NA NA NA NA NA
"ENSG00000265378" 0 NA NA NA NA NA NA
"ENSG00000265380" 0 NA NA NA NA NA NA
"ENSG00000265393" 0.0533175914085468 -0.424447691847999 8.10304584150417 -0.0523812526980853 0.958224911787111 NA NA
"ENSG00000265394" 0 NA NA NA NA NA NA
"ENSG00000265399" 0 NA NA NA NA NA NA
"ENSG00000265400" 0 NA NA NA NA NA NA
"ENSG00000265401" 0.0170484198135824 0 8.10304584152269 0 1 NA NA
"ENSG00000265408" 0 NA NA NA NA NA NA
"ENSG00000265413" 1.55855248629245 0.395601166382578 0.870062920443406 0.454681100742656 0.649338679379355 NA NA
"ENSG00000265417" 0 NA NA NA NA NA NA
"ENSG00000265421" 0 NA NA NA NA NA NA
"ENSG00000265425" 0 NA NA NA NA NA NA
"ENSG00000265428" 0 NA NA NA NA NA NA
"ENSG00000265437" 0 NA NA NA NA NA NA
"ENSG00000265443" 0 NA NA NA NA NA NA
"ENSG00000265445" 0.036697073293943 0 8.10304584152578 0 1 NA NA
"ENSG00000265453" 0 NA NA NA NA NA NA
"ENSG00000265460" 0 NA NA NA NA NA NA
"ENSG00000265474" 0 NA NA NA NA NA NA
"ENSG00000265477" 0.912096561744752 -0.292267024366565 1.18958771781348 -0.245687661355285 0.805924024307112 NA NA
"ENSG00000265478" 2.2612826306123 -3.22323371211416 1.10415720043625 -2.91918008671288 0.00350953412839797 NA NA
"ENSG00000265484" 0 NA NA NA NA NA NA
"ENSG00000265487" 0 NA NA NA NA NA NA
"ENSG00000265490" 0.010399839673666 0 8.1030458415403 0 1 NA NA
"ENSG00000265494" 0.281360986705119 -1.34427567601007 4.75704657819977 -0.28258619164473 0.777494066548444 NA NA
"ENSG00000265496" 0 NA NA NA NA NA NA
"ENSG00000265511" 0 NA NA NA NA NA NA
"ENSG00000265519" 0 NA NA NA NA NA NA
"ENSG00000265542" 0.0468606946507932 0 8.10304584151219 0 1 NA NA
"ENSG00000265547" 0.0220589892674943 -0.424422170256522 8.1030458415403 -0.0523781030684438 0.95822742138291 NA NA
"ENSG00000265552" 0 NA NA NA NA NA NA
"ENSG00000265554" 0 NA NA NA NA NA NA
"ENSG00000265579" 0.0297121819262278 0 8.10304584153618 0 1 NA NA
"ENSG00000265614" 0.031753146568215 0.857767499937395 8.1030458415403 0.10585741666918 0.915695480739983 NA NA
"ENSG00000265618" 0.0433143158359164 0 8.10304584152508 0 1 NA NA
"ENSG00000265625" 0.183718560103564 -0.428365085752942 8.10168166234602 -0.0528736012603215 0.95783261810838 NA NA
"ENSG00000265626" 0.0235157377460668 0.857781912662065 8.1030458415403 0.105859195349068 0.915694069488186 NA NA
"ENSG00000265630" 0.038361146297183 -0.744897523902744 8.1030458415403 -0.0919280895689894 0.926755173701409 NA NA
"ENSG00000265639" 0 NA NA NA NA NA NA
"ENSG00000265643" 0 NA NA NA NA NA NA
"ENSG00000265644" 0 NA NA NA NA NA NA
"ENSG00000265656" 0 NA NA NA NA NA NA
"ENSG00000265664" 0 NA NA NA NA NA NA
"ENSG00000265670" 0.0194286686687063 0 8.1030458415403 0 1 NA NA
"ENSG00000265671" 0 NA NA NA NA NA NA
"ENSG00000265678" 0 NA NA NA NA NA NA
"ENSG00000265689" 0.0188154213615467 0 8.10304584153831 0 1 NA NA
"ENSG00000265690" 0.0558478021142863 -0.424456797777712 8.10304584151953 -0.0523823764642698 0.958224016380698 NA NA
"ENSG00000265693" 0 NA NA NA NA NA NA
"ENSG00000265697" 0 NA NA NA NA NA NA
"ENSG00000265702" 0.125666316262036 -1.41369950644468 8.10165458168208 -0.174495159253157 0.861476334766028 NA NA
"ENSG00000265712" 0 NA NA NA NA NA NA
"ENSG00000265713" 0.196930667450686 -1.3988773328055 8.10186121758353 -0.172661231195803 0.862917719053253 NA NA
"ENSG00000265717" 0 NA NA NA NA NA NA
"ENSG00000265728" 0 NA NA NA NA NA NA
"ENSG00000265737" 0 NA NA NA NA NA NA
"ENSG00000265739" 0.126344095466379 -0.424561250629794 8.1030458415151 -0.0523952670308983 0.958213745301225 NA NA
"ENSG00000265749" 0 NA NA NA NA NA NA
"ENSG00000265750" 2.10996223322319 0.192908068758797 0.69328289744327 0.27825303273774 0.780818127331123 NA NA
"ENSG00000265751" 0 NA NA NA NA NA NA
"ENSG00000265775" 0.0454556641377881 0 8.1030458415403 0 1 NA NA
"ENSG00000265781" 0 NA NA NA NA NA NA
"ENSG00000265784" 0 NA NA NA NA NA NA
"ENSG00000265791" 0.0120561868881342 0 8.1030458415403 0 1 NA NA
"ENSG00000265794" 0 NA NA NA NA NA NA
"ENSG00000265798" 0.0113111133755411 0 8.1030458415403 0 1 NA NA
"ENSG00000265799" 0 NA NA NA NA NA NA
"ENSG00000265800" 0.124835994267075 0 8.10304584148782 0 1 NA NA
"ENSG00000265801" 0.310661812350912 -2.54014672589432 3.8525824029231 -0.659336118019698 0.509679954055317 NA NA
"ENSG00000265815" 0 NA NA NA NA NA NA
"ENSG00000265833" 0 NA NA NA NA NA NA
"ENSG00000265840" 0.00886594486577857 0 8.10304584154009 0 1 NA NA
"ENSG00000265844" 0 NA NA NA NA NA NA
"ENSG00000265845" 0 NA NA NA NA NA NA
"ENSG00000265853" 0 NA NA NA NA NA NA
"ENSG00000265883" 0 NA NA NA NA NA NA
"ENSG00000265897" 0 NA NA NA NA NA NA
"ENSG00000265907" 1.19362708068322 -0.954333840137037 1.27235650482169 -0.750052234983292 0.453223245552507 NA NA
"ENSG00000265908" 0.0224411978692878 0 8.10304584153713 0 1 NA NA
"ENSG00000265912" 0.898765509657879 -3.41905267801947 1.58574725992573 -2.1561145110726 0.0310747246807384 NA NA
"ENSG00000265916" 0 NA NA NA NA NA NA
"ENSG00000265927" 0 NA NA NA NA NA NA
"ENSG00000265935" 0 NA NA NA NA NA NA
"ENSG00000265936" 0 NA NA NA NA NA NA
"ENSG00000265943" 0.178069722335473 -0.424563238828009 8.10304584150331 -0.0523955123952801 0.958213549797313 NA NA
"ENSG00000265946" 0 NA NA NA NA NA NA
"ENSG00000265948" 0.0539108739040537 0.53727979258513 8.1030458415403 0.0663059055930257 0.947134281590745 NA NA
"ENSG00000265964" 0 NA NA NA NA NA NA
"ENSG00000265967" 0.389185985627868 1.41928613820694 2.49329682117229 0.569240744284757 0.569192773637188 NA NA
"ENSG00000265971" 0 NA NA NA NA NA NA
"ENSG00000265973" 0 NA NA NA NA NA NA
"ENSG00000265975" 0 NA NA NA NA NA NA
"ENSG00000265980" 0 NA NA NA NA NA NA
"ENSG00000265982" 0 NA NA NA NA NA NA
"ENSG00000265987" 0 NA NA NA NA NA NA
"ENSG00000265994" 0 NA NA NA NA NA NA
"ENSG00000265995" 0 NA NA NA NA NA NA
"ENSG00000266002" 0 NA NA NA NA NA NA
"ENSG00000266003" 0 NA NA NA NA NA NA
"ENSG00000266009" 0 NA NA NA NA NA NA
"ENSG00000266014" 0 NA NA NA NA NA NA
"ENSG00000266042" 0 NA NA NA NA NA NA
"ENSG00000266048" 0 NA NA NA NA NA NA
"ENSG00000266049" 0 NA NA NA NA NA NA
"ENSG00000266050" 0 NA NA NA NA NA NA
"ENSG00000266065" 0 NA NA NA NA NA NA
"ENSG00000266076" 0 NA NA NA NA NA NA
"ENSG00000266088" 0 NA NA NA NA NA NA
"ENSG00000266100" 0 NA NA NA NA NA NA
"ENSG00000266101" 0 NA NA NA NA NA NA
"ENSG00000266102" 0.0146475471832474 0 8.1030458415403 0 1 NA NA
"ENSG00000266105" 0 NA NA NA NA NA NA
"ENSG00000266106" 0 NA NA NA NA NA NA
"ENSG00000266111" 0.0917949981616699 -0.74496941568509 8.10304584150263 -0.0919369617618927 0.926748124566894 NA NA
"ENSG00000266114" 0.010468704978083 0.857798384405357 8.1030458415403 0.105861228133235 0.915692456623639 NA NA
"ENSG00000266120" 0.0379895587577626 0.857763320767049 8.10304584153345 0.105856900916251 0.915695889952085 NA NA
"ENSG00000266126" 0.0318019654046993 0 8.10304584153612 0 1 NA NA
"ENSG00000266149" 0.00888992521533467 0 8.1030458415403 0 1 NA NA
"ENSG00000266153" 0 NA NA NA NA NA NA
"ENSG00000266155" 0 NA NA NA NA NA NA
"ENSG00000266171" 0 NA NA NA NA NA NA
"ENSG00000266179" 0.00992447624296523 0 8.1030458415403 0 1 NA NA
"ENSG00000266184" 0 NA NA NA NA NA NA
"ENSG00000266188" 0 NA NA NA NA NA NA
"ENSG00000266190" 0 NA NA NA NA NA NA
"ENSG00000266196" 0 NA NA NA NA NA NA
"ENSG00000266202" 0 NA NA NA NA NA NA
"ENSG00000266213" 0 NA NA NA NA NA NA
"ENSG00000266222" 0.0252741790249243 0 8.10304584153297 0 1 NA NA
"ENSG00000266237" 0 NA NA NA NA NA NA
"ENSG00000266248" 0 NA NA NA NA NA NA
"ENSG00000266261" 0 NA NA NA NA NA NA
"ENSG00000266268" 0.00880495685168251 0 8.1030458415403 0 1 NA NA
"ENSG00000266270" 0 NA NA NA NA NA NA
"ENSG00000266273" 0 NA NA NA NA NA NA
"ENSG00000266279" 0.0348169931555947 0 8.10304584153921 0 1 NA NA
"ENSG00000266283" 0.0408337575846805 -0.42444621439711 8.10304584153357 -0.0523810703651134 0.958225057068327 NA NA
"ENSG00000266302" 9.88212210474947 0.403528041761734 0.47940447144811 0.841727738881576 0.399940367811289 NA NA
"ENSG00000266306" 0.00986299089135307 0 8.10304584153878 0 1 NA NA
"ENSG00000266311" 0.27512561534292 0.216691233334456 4.775222868989 0.0453782450117 0.96380582108736 NA NA
"ENSG00000266313" 0.435825364398171 -0.745073691231038 3.04668340286925 -0.244552384579689 0.806803036210349 NA NA
"ENSG00000266335" 0 NA NA NA NA NA NA
"ENSG00000266341" 0 NA NA NA NA NA NA
"ENSG00000266356" 0 NA NA NA NA NA NA
"ENSG00000266364" 0 NA NA NA NA NA NA
"ENSG00000266365" 0 NA NA NA NA NA NA
"ENSG00000266368" 0.279692426372525 -0.72018215472407 8.10248581228857 -0.0888840994490618 0.929174020332198 NA NA
"ENSG00000266369" 0.236550110827473 1.18728330647687 6.23860470849101 0.190312315326041 0.849064403776222 NA NA
"ENSG00000266371" 0.238634066794248 -1.06559891846507 7.03703886693953 -0.151427175352309 0.879638753800028 NA NA
"ENSG00000266373" 0.0123163059405553 0 8.1030458415403 0 1 NA NA
"ENSG00000266378" 0.610652976694344 -0.965742196767431 2.20899830152301 -0.437185576875091 0.661976768847007 NA NA
"ENSG00000266379" 0 NA NA NA NA NA NA
"ENSG00000266385" 0.0111582819844231 0 8.1030458415403 0 1 NA NA
"ENSG00000266397" 0 NA NA NA NA NA NA
"ENSG00000266401" 0.765590112486343 0.552066855854422 1.29356319807561 0.426779964578238 0.669539600861521 NA NA
"ENSG00000266416" 0 NA NA NA NA NA NA
"ENSG00000266446" 0 NA NA NA NA NA NA
"ENSG00000266448" 0.00945465382613522 0 8.1030458415403 0 1 NA NA
"ENSG00000266450" 0.0194286686687063 0 8.1030458415403 0 1 NA NA
"ENSG00000266456" 0.0632368469364146 0 8.10304584152298 0 1 NA NA
"ENSG00000266460" 0 NA NA NA NA NA NA
"ENSG00000266466" 0 NA NA NA NA NA NA
"ENSG00000266469" 0.164055651286258 -0.745030698261899 8.10304584148375 -0.0919445246684519 0.926742115691077 NA NA
"ENSG00000266470" 0 NA NA NA NA NA NA
"ENSG00000266479" 0 NA NA NA NA NA NA
"ENSG00000266489" 0.0293706419871038 -0.424426288293768 8.1030458415403 -0.0523786112770021 0.958227016446998 NA NA
"ENSG00000266490" 2.53489347671835 -0.781338203037876 0.77770682528341 -1.0046693402146 0.315056096198574 NA NA
"ENSG00000266495" 0.124355741021624 -0.744998931138619 8.10304584147251 -0.0919406042756924 0.926745230518573 NA NA
"ENSG00000266498" 0.332816920223351 -1.06564333877265 4.04742011677017 -0.263289529633268 0.792327429221735 NA NA
"ENSG00000266505" 0 NA NA NA NA NA NA
"ENSG00000266513" 0.0112230312477958 0 8.1030458415403 0 1 NA NA
"ENSG00000266521" 0.0735219313613835 -0.744944880113992 8.1030458415403 -0.0919339338172109 0.926750530328791 NA NA
"ENSG00000266522" 0 NA NA NA NA NA NA
"ENSG00000266527" 0.0582534269209203 0 8.10304584153365 0 1 NA NA
"ENSG00000266535" 0 NA NA NA NA NA NA
"ENSG00000266538" 0.902863474305962 -0.189794167008262 0.985526924673967 -0.192581412294798 0.847286803258629 NA NA
"ENSG00000266541" 0.121211745641094 -0.424557527205137 8.10304584148053 -0.0523948075218547 0.958214111433491 NA NA
"ENSG00000266560" 0 NA NA NA NA NA NA
"ENSG00000266561" 0 NA NA NA NA NA NA
"ENSG00000266573" 0.257821960814588 -0.125668225475497 4.90693750952895 -0.0256103170728092 0.979568156936024 NA NA
"ENSG00000266578" 0.00886594486577857 0 8.10304584154009 0 1 NA NA
"ENSG00000266579" 0.0083034808044931 0 8.1030458415403 0 1 NA NA
"ENSG00000266586" 0 NA NA NA NA NA NA
"ENSG00000266588" 0.0293466073877557 0 8.10304584151973 0 1 NA NA
"ENSG00000266598" 0 NA NA NA NA NA NA
"ENSG00000266599" 0.0495484188133975 0 8.10304584153667 0 1 NA NA
"ENSG00000266601" 0 NA NA NA NA NA NA
"ENSG00000266602" 0.32876198728967 -0.0985016299619314 3.25914987205519 -0.0302231053583974 0.97588912153534 NA NA
"ENSG00000266614" 0 NA NA NA NA NA NA
"ENSG00000266642" 0.0109135640315278 -0.424407757531855 8.1030458415403 -0.0523763243885561 0.958228838618794 NA NA
"ENSG00000266644" 0.0207351481107356 0 8.1030458415403 0 1 NA NA
"ENSG00000266647" 0 NA NA NA NA NA NA
"ENSG00000266651" 0 NA NA NA NA NA NA
"ENSG00000266654" 0 NA NA NA NA NA NA
"ENSG00000266664" 0.00986299089135307 0 8.10304584153878 0 1 NA NA
"ENSG00000266667" 0.0126043354413591 -0.424407757531852 8.1030458415403 -0.0523763243885557 0.958228838618794 NA NA
"ENSG00000266673" 0 NA NA NA NA NA NA
"ENSG00000266677" 0.518806442915042 -2.04156579793947 2.18527579178916 -0.934237136388157 0.350181583416963 NA NA
"ENSG00000266680" 3.62428423320659 -0.597374942820328 0.65895932173601 -0.906542973315197 0.364648530072857 NA NA
"ENSG00000266691" 0 NA NA NA NA NA NA
"ENSG00000266692" 0 NA NA NA NA NA NA
"ENSG00000266696" 0 NA NA NA NA NA NA
"ENSG00000266708" 0 NA NA NA NA NA NA
"ENSG00000266709" 0.505894669860248 -0.0914106734288752 2.00619673622552 -0.0455641621672938 0.963657633936878 NA NA
"ENSG00000266711" 0 NA NA NA NA NA NA
"ENSG00000266717" 0.0112230312477958 0 8.1030458415403 0 1 NA NA
"ENSG00000266718" 3.85619814009738 0.205741280939662 0.613710552448412 0.335241556657046 0.737442876243184 NA NA
"ENSG00000266728" 0 NA NA NA NA NA NA
"ENSG00000266743" 0 NA NA NA NA NA NA
"ENSG00000266744" 0.0978635264829019 -0.424533967706243 8.10304584151299 -0.0523919000348362 0.958216428090625 NA NA
"ENSG00000266765" 0 NA NA NA NA NA NA
"ENSG00000266767" 0 NA NA NA NA NA NA
"ENSG00000266771" 0 NA NA NA NA NA NA
"ENSG00000266774" 0.0146475471832474 0 8.1030458415403 0 1 NA NA
"ENSG00000266775" 0 NA NA NA NA NA NA
"ENSG00000266783" 0.481836759794163 -0.745064949821473 1.8298695278954 -0.407168346411232 0.683884348244657 NA NA
"ENSG00000266801" 0.284646164542599 0.216702246108239 4.32807518835413 0.0500689652276225 0.960067430867592 NA NA
"ENSG00000266802" 0 NA NA NA NA NA NA
"ENSG00000266803" 0.0293706419871038 -0.424426288293768 8.1030458415403 -0.0523786112770021 0.958227016446998 NA NA
"ENSG00000266805" 0.331760190901311 -0.209365611197222 3.20788370537516 -0.065265960498009 0.947962244125502 NA NA
"ENSG00000266806" 0 NA NA NA NA NA NA
"ENSG00000266818" 0 NA NA NA NA NA NA
"ENSG00000266821" 0.47097779723083 -1.33462332711296 2.9051259007725 -0.45940292183484 0.645944850448347 NA NA
"ENSG00000266824" 0.154289856284582 -0.424574438882842 8.10304584146673 -0.0523968945985859 0.958212448471443 NA NA
"ENSG00000266830" 0.0241212607448155 0 8.1030458415403 0 1 NA NA
"ENSG00000266839" 0.0856201918162622 -0.424518630839643 8.10304584153931 -0.0523900073060673 0.95821793619853 NA NA
"ENSG00000266840" 0 NA NA NA NA NA NA
"ENSG00000266844" 0.0672144572905504 -0.744930936722699 8.10304584151708 -0.0919322130581987 0.926751897506136 NA NA
"ENSG00000266846" 0.0942437835470629 0 8.10304584152446 0 1 NA NA
"ENSG00000266850" 0.29666068526221 -0.424531553774672 4.64102036084437 -0.0914737537797474 0.927116160236184 NA NA
"ENSG00000266865" 0 NA NA NA NA NA NA
"ENSG00000266869" 0.16280866287352 -0.745057084201527 8.1030458414507 -0.0919477809677723 0.926739528499452 NA NA
"ENSG00000266872" 0 NA NA NA NA NA NA
"ENSG00000266876" 0.027274561230003 -0.744883111178074 8.1030458415403 -0.0919263108891014 0.926756586898807 NA NA
"ENSG00000266877" 0 NA NA NA NA NA NA
"ENSG00000266885" 0 NA NA NA NA NA NA
"ENSG00000266891" 0 NA NA NA NA NA NA
"ENSG00000266893" 0.030801352277737 -0.424442057997409 8.10304584153799 -0.0523805574222012 0.958225465776476 NA NA
"ENSG00000266896" 0.214747785587611 -0.745100071776569 7.39829875051019 -0.100712352515528 0.919778805345013 NA NA
"ENSG00000266897" 0.108545710610242 0 8.10304584147772 0 1 NA NA
"ENSG00000266900" 0.694446136117648 0.783118584085341 1.230911357875 0.63621038109299 0.52463930780299 NA NA
"ENSG00000266901" 0.0139298105332532 -0.424409816550477 8.1030458415403 -0.0523765784928351 0.958228636150818 NA NA
"ENSG00000266905" 0 NA NA NA NA NA NA
"ENSG00000266906" 0 NA NA NA NA NA NA
"ENSG00000266907" 0 NA NA NA NA NA NA
"ENSG00000266908" 0.138924116131793 -0.128659169609603 8.10257666668602 -0.0158787969435191 0.987331085458858 NA NA
"ENSG00000266910" 0.440666979662855 0.216714218242147 2.85492667314206 0.0759088561821577 0.939491610976737 NA NA
"ENSG00000266918" 2.38967044389327 -0.775791342403427 0.637834949583272 -1.21628854441151 0.223875023839463 NA NA
"ENSG00000266922" 0 NA NA NA NA NA NA
"ENSG00000266923" 0 NA NA NA NA NA NA
"ENSG00000266924" 0 NA NA NA NA NA NA
"ENSG00000266925" 0 NA NA NA NA NA NA
"ENSG00000266928" 0.874210734364315 0.06791377350741 1.12197205687608 0.0605307174017358 0.951732951747044 NA NA
"ENSG00000266929" 0 NA NA NA NA NA NA
"ENSG00000266931" 0 NA NA NA NA NA NA
"ENSG00000266932" 0.150672294885058 -0.781813215075028 8.09921547813837 -0.096529499330561 0.923100046236991 NA NA
"ENSG00000266934" 0 NA NA NA NA NA NA
"ENSG00000266936" 0 NA NA NA NA NA NA
"ENSG00000266938" 0.0127985154158495 0 8.1030458415403 0 1 NA NA
"ENSG00000266941" 0 NA NA NA NA NA NA
"ENSG00000266944" 0.0274113400349413 -0.4244384019945 8.10304584153963 -0.0523801062334672 0.958225825279479 NA NA
"ENSG00000266947" 1.82129421817042 0.707782043584013 0.818838599462135 0.864373081641399 0.387382975251595 NA NA
"ENSG00000266950" 0.0501213769113333 -0.424454560963652 8.10304584152888 -0.052382100418127 0.958224236331685 NA NA
"ENSG00000266951" 0.0153891473570691 0 8.1030458415403 0 1 NA NA
"ENSG00000266953" 0 NA NA NA NA NA NA
"ENSG00000266954" 0.00843519566997121 -0.424407757531855 8.1030458415403 -0.0523763243885561 0.958228838618794 NA NA
"ENSG00000266955" 0 NA NA NA NA NA NA
"ENSG00000266957" 0 NA NA NA NA NA NA
"ENSG00000266959" 0 NA NA NA NA NA NA
"ENSG00000266961" 0 NA NA NA NA NA NA
"ENSG00000266963" 0 NA NA NA NA NA NA
"ENSG00000266965" 0.182027652743076 -0.474260603931626 8.10194709953491 -0.0585366206549104 0.953321193427101 NA NA
"ENSG00000266968" 0.0421601805683188 -0.424438641999818 8.1030458415403 -0.0523801358526113 0.958225801679219 NA NA
"ENSG00000266973" 0.00986299089135307 0 8.10304584153878 0 1 NA NA
"ENSG00000266976" 0.137004973555918 -0.424558581476186 8.10304584147968 -0.0523949376298553 0.958214007764721 NA NA
"ENSG00000266977" 0 NA NA NA NA NA NA
"ENSG00000266980" 0 NA NA NA NA NA NA
"ENSG00000266981" 0 NA NA NA NA NA NA
"ENSG00000266985" 0 NA NA NA NA NA NA
"ENSG00000266987" 0.0213831826338646 0 8.1030458415403 0 1 NA NA
"ENSG00000266988" 0.0205727626559886 0 8.1030458415395 0 1 NA NA
"ENSG00000266990" 0.335205166247543 0.487147112932992 2.90969457478258 0.1674220783016 0.867037954373956 NA NA
"ENSG00000266993" 0.480153446447633 -1.41000786602717 2.65659934811094 -0.530756685997757 0.595587398805717 NA NA
"ENSG00000266994" 0 NA NA NA NA NA NA
"ENSG00000266995" 0.0339254816347371 0 8.1030458415403 0 1 NA NA
"ENSG00000266997" 0 NA NA NA NA NA NA
"ENSG00000266998" 0.116447408354301 0.857678418970698 8.10304584147213 0.105846423153751 0.915704203292592 NA NA
"ENSG00000267000" 0 NA NA NA NA NA NA
"ENSG00000267001" 0.0266948063477889 -0.424438641999817 8.1030458415403 -0.0523801358526112 0.958225801679219 NA NA
"ENSG00000267004" 0 NA NA NA NA NA NA
"ENSG00000267005" 0 NA NA NA NA NA NA
"ENSG00000267006" 0.00894641472455145 0 8.10304584153714 0 1 NA NA
"ENSG00000267007" 0.0371565005187752 0 8.10304584153878 0 1 NA NA
"ENSG00000267009" 0.0172401525216537 -0.424424229275147 8.1030458415403 -0.0523783571727231 0.958227218914952 NA NA
"ENSG00000267011" 0.0083034808044931 0 8.1030458415403 0 1 NA NA
"ENSG00000267015" 0 NA NA NA NA NA NA
"ENSG00000267016" 0.0203423750265751 0 8.1030458415338 0 1 NA NA
"ENSG00000267022" 1.84366632822632 -1.57542810775255 2.79051104365954 -0.564566161217015 0.572368887019607 NA NA
"ENSG00000267024" 0.158330576361053 -0.745040567706653 8.10304584153058 -0.0919457426598888 0.926741147973668 NA NA
"ENSG00000267026" 0.0313666425327228 0 8.10304584153667 0 1 NA NA
"ENSG00000267027" 0 NA NA NA NA NA NA
"ENSG00000267030" 0 NA NA NA NA NA NA
"ENSG00000267032" 0 NA NA NA NA NA NA
"ENSG00000267033" 0.027540444086082 0 8.1030458415403 0 1 NA NA
"ENSG00000267035" 0 NA NA NA NA NA NA
"ENSG00000267036" 0 NA NA NA NA NA NA
"ENSG00000267038" 0 NA NA NA NA NA NA
"ENSG00000267039" 0 NA NA NA NA NA NA
"ENSG00000267042" 0.534645614975497 -1.77537689186246 1.96178688607086 -0.904979488071843 0.365476253989013 NA NA
"ENSG00000267044" 0 NA NA NA NA NA NA
"ENSG00000267047" 0 NA NA NA NA NA NA
"ENSG00000267048" 0 NA NA NA NA NA NA
"ENSG00000267049" 0.013355844099843 0 8.1030458415403 0 1 NA NA
"ENSG00000267051" 0.0441089646574398 0.537296264328422 8.1030458415403 0.0663079383771927 0.947132663225215 NA NA
"ENSG00000267052" 0.106956263051928 -1.05121675464207 8.1027417641045 -0.12973593201489 0.89677535316457 NA NA
"ENSG00000267053" 4.48571540421536 -0.109479597447096 0.561691730758216 -0.194910466813019 0.845463040011827 NA NA
"ENSG00000267054" 0 NA NA NA NA NA NA
"ENSG00000267055" 0 NA NA NA NA NA NA
"ENSG00000267056" 0 NA NA NA NA NA NA
"ENSG00000267059" 0.00888992521533467 0 8.1030458415403 0 1 NA NA
"ENSG00000267061" 0 NA NA NA NA NA NA
"ENSG00000267062" 0 NA NA NA NA NA NA
"ENSG00000267063" 0 NA NA NA NA NA NA
"ENSG00000267069" 1.33848720395617 1.31739524344804 0.939577720037946 1.40211417890458 0.16088115365843 NA NA
"ENSG00000267070" 0.00880495685168251 0 8.1030458415403 0 1 NA NA
"ENSG00000267072" 0 NA NA NA NA NA NA
"ENSG00000267073" 0 NA NA NA NA NA NA
"ENSG00000267074" 0 NA NA NA NA NA NA
"ENSG00000267075" 0.012093223816089 0.857796325386733 8.1030458415403 0.105860974028955 0.915692658236654 NA NA
"ENSG00000267077" 0 NA NA NA NA NA NA
"ENSG00000267078" 0 NA NA NA NA NA NA
"ENSG00000267079" 0.104069081010839 0 8.10304584152217 0 1 NA NA
"ENSG00000267081" 0 NA NA NA NA NA NA
"ENSG00000267082" 0.0427633771046895 -0.424446214397109 8.10304584153357 -0.0523810703651133 0.958225057068327 NA NA
"ENSG00000267084" 0 NA NA NA NA NA NA
"ENSG00000267085" 0 NA NA NA NA NA NA
"ENSG00000267088" 0.044332990784702 -0.42445623998708 8.10304584153717 -0.0523823076269996 0.958224071229591 NA NA
"ENSG00000267089" 0 NA NA NA NA NA NA
"ENSG00000267090" 0 NA NA NA NA NA NA
"ENSG00000267092" 0.074764216700403 -0.744911936627414 8.1030458415403 -0.0919298682488775 0.926753760504242 NA NA
"ENSG00000267095" 0 NA NA NA NA NA NA
"ENSG00000267096" 0.264409687335857 0.211152439243248 4.86209037785374 0.0434283246163055 0.965360099216575 NA NA
"ENSG00000267098" 0.0475059975143679 0 8.10304584153058 0 1 NA NA
"ENSG00000267101" 0 NA NA NA NA NA NA
"ENSG00000267105" 0 NA NA NA NA NA NA
"ENSG00000267108" 0 NA NA NA NA NA NA
"ENSG00000267109" 0 NA NA NA NA NA NA
"ENSG00000267110" 0 NA NA NA NA NA NA
"ENSG00000267112" 0 NA NA NA NA NA NA
"ENSG00000267113" 0 NA NA NA NA NA NA
"ENSG00000267114" 0.485141989872359 -0.459615243323158 2.44000689568095 -0.18836637065933 0.850589460111918 NA NA
"ENSG00000267115" 0.271546874388421 1.03630786837779 4.79724721710641 0.216021360058835 0.828971097716527 NA NA
"ENSG00000267117" 0 NA NA NA NA NA NA
"ENSG00000267120" 3.28747775620813 -1.25123292076979 1.52973139472242 -0.817942891860978 0.413389797198818 NA NA
"ENSG00000267122" 0.0929195620157518 0.857688402472065 8.10304584151161 0.105847655220974 0.915703225736614 NA NA
"ENSG00000267124" 0 NA NA NA NA NA NA
"ENSG00000267125" 0 NA NA NA NA NA NA
"ENSG00000267127" 2.63652989886873 -0.327909989537085 0.649122729505708 -0.505158692851166 0.613447380338876 NA NA
"ENSG00000267130" 0.163643686653441 1.5601856868102 8.09094971767812 0.192830970559774 0.847091347662933 NA NA
"ENSG00000267131" 0 NA NA NA NA NA NA
"ENSG00000267133" 0.0139298105332532 -0.424409816550477 8.1030458415403 -0.0523765784928351 0.958228636150818 NA NA
"ENSG00000267135" 0.366603622099505 2.52519690747812 3.47948109625385 0.725739510468054 0.467998475474308 NA NA
"ENSG00000267136" 0.0341019723625842 0 8.10304584153555 0 1 NA NA
"ENSG00000267137" 0 NA NA NA NA NA NA
"ENSG00000267138" 0 NA NA NA NA NA NA
"ENSG00000267139" 0 NA NA NA NA NA NA
"ENSG00000267140" 0.660943065131429 0.264252754655946 1.49130853180283 0.177195227560653 0.859355044204886 NA NA
"ENSG00000267141" 0 NA NA NA NA NA NA
"ENSG00000267142" 0.0394896176828702 0 8.10304584152193 0 1 NA NA
"ENSG00000267143" 0 NA NA NA NA NA NA
"ENSG00000267145" 0.0219354074119585 -0.424426288293768 8.1030458415403 -0.0523786112770021 0.958227016446998 NA NA
"ENSG00000267146" 0 NA NA NA NA NA NA
"ENSG00000267148" 0.0276059319535614 0 8.1030458415403 0 1 NA NA
"ENSG00000267149" 0 NA NA NA NA NA NA
"ENSG00000267150" 0 NA NA NA NA NA NA
"ENSG00000267152" 2.49721980937271 0.373833374015619 0.637878918045845 0.586056951311176 0.557837243909581 NA NA
"ENSG00000267157" 0 NA NA NA NA NA NA
"ENSG00000267159" 0 NA NA NA NA NA NA
"ENSG00000267160" 1.11744816933937 -0.296419735716464 1.0858657936865 -0.272980084131874 0.784868524922704 NA NA
"ENSG00000267166" 0 NA NA NA NA NA NA
"ENSG00000267168" 0.305416854952397 -0.424598102604761 6.35109142194051 -0.0668543521729105 0.946697653378552 NA NA
"ENSG00000267172" 0.0198489524859305 0 8.10304584152921 0 1 NA NA
"ENSG00000267173" 0 NA NA NA NA NA NA
"ENSG00000267174" 0.00881101099143422 0 8.1030458415403 0 1 NA NA
"ENSG00000267175" 0.490530955046673 1.20987886224689 2.35314863924044 0.514153182706477 0.607144897128238 NA NA
"ENSG00000267177" 0 NA NA NA NA NA NA
"ENSG00000267179" 0.0126043354413591 -0.424407757531852 8.1030458415403 -0.0523763243885557 0.958228838618794 NA NA
"ENSG00000267180" 0 NA NA NA NA NA NA
"ENSG00000267184" 0 NA NA NA NA NA NA
"ENSG00000267187" 0 NA NA NA NA NA NA
"ENSG00000267188" 0 NA NA NA NA NA NA
"ENSG00000267192" 0.083117230614397 0 8.10304584150048 0 1 NA NA
"ENSG00000267193" 0 NA NA NA NA NA NA
"ENSG00000267196" 0 NA NA NA NA NA NA
"ENSG00000267197" 0.0147097758718083 0 8.1030458415403 0 1 NA NA
"ENSG00000267198" 0.155285868106872 0.857669459669207 8.10304584147218 0.105845317482911 0.915705080562315 NA NA
"ENSG00000267199" 0.734865009072533 -0.0221889084137987 1.33553105897629 -0.0166142960619777 0.986744319524605 NA NA
"ENSG00000267202" 0 NA NA NA NA NA NA
"ENSG00000267205" 1.196889765063 -1.26270062955283 1.27520552181767 -0.990193822053863 0.322079391631359 NA NA
"ENSG00000267211" 0 NA NA NA NA NA NA
"ENSG00000267212" 0 NA NA NA NA NA NA
"ENSG00000267214" 0.0605015736348851 0 8.1030458414979 0 1 NA NA
"ENSG00000267215" 0.056486108420478 -0.424475198208358 8.10304584153775 -0.0523846472683663 0.958222207025337 NA NA
"ENSG00000267218" 0.37615138055204 -1.37175128717788 2.70115465952038 -0.507838854151895 0.611566358988863 NA NA
"ENSG00000267219" 0.0163236092191201 -0.424409816550477 8.1030458415403 -0.0523765784928351 0.958228636150818 NA NA
"ENSG00000267220" 0 NA NA NA NA NA NA
"ENSG00000267222" 0.29259300116462 0.537281025814279 3.59605251067863 0.14940855958549 0.881231257969331 NA NA
"ENSG00000267223" 0.157449947028146 -0.424564400984594 8.10304584147755 -0.0523956558176372 0.9582134355198 NA NA
"ENSG00000267224" 0.0804571025615174 0 8.10304584153524 0 1 NA NA
"ENSG00000267227" 0 NA NA NA NA NA NA
"ENSG00000267228" 0.131042637717823 -0.103731861490913 8.10304584153071 -0.012801588874057 0.989786088861519 NA NA
"ENSG00000267231" 0.0109135640315278 -0.424407757531855 8.1030458415403 -0.0523763243885561 0.958228838618794 NA NA
"ENSG00000267232" 0 NA NA NA NA NA NA
"ENSG00000267234" 0.0211970197393487 0 8.10304584153335 0 1 NA NA
"ENSG00000267238" 0 NA NA NA NA NA NA
"ENSG00000267239" 0.215814206985504 -1.70038280731203 7.42340304832208 -0.229057050552625 0.818824574698928 NA NA
"ENSG00000267240" 0 NA NA NA NA NA NA
"ENSG00000267243" 0 NA NA NA NA NA NA
"ENSG00000267244" 0.0259198930596491 0 8.1030458415403 0 1 NA NA
"ENSG00000267245" 0 NA NA NA NA NA NA
"ENSG00000267246" 0.0117105097379052 -0.424409816550477 8.1030458415403 -0.0523765784928351 0.958228636150818 NA NA
"ENSG00000267247" 0 NA NA NA NA NA NA
"ENSG00000267248" 4.53920662669172 -0.346128510690273 0.472728580729638 -0.732192900535096 0.464050836965193 NA NA
"ENSG00000267249" 1.48078040872544 0.00554041541661249 1.01210523139182 0.00547414956940144 0.995632282389126 NA NA
"ENSG00000267250" 0 NA NA NA NA NA NA
"ENSG00000267251" 0.0780239988265081 -0.424491979673033 8.10304584149352 -0.0523867182756543 0.958220556866384 NA NA
"ENSG00000267255" 0 NA NA NA NA NA NA
"ENSG00000267257" 0.0083034808044931 0 8.1030458415403 0 1 NA NA
"ENSG00000267260" 3.69569056550742 0.425512124974769 0.554398237399473 0.767520703115376 0.442771988793762 NA NA
"ENSG00000267261" 0 NA NA NA NA NA NA
"ENSG00000267262" 0.088255431734059 -0.424510615726324 8.10304584148951 -0.0523890181581757 0.958218724342025 NA NA
"ENSG00000267263" 0 NA NA NA NA NA NA
"ENSG00000267264" 0.132781550607355 -1.47346220022691 8.10017977547942 -0.181904876319823 0.855657377596978 NA NA
"ENSG00000267269" 0 NA NA NA NA NA NA
"ENSG00000267271" 0 NA NA NA NA NA NA
"ENSG00000267273" 0 NA NA NA NA NA NA
"ENSG00000267274" 0.0083034808044931 0 8.1030458415403 0 1 NA NA
"ENSG00000267277" 0.0697988500483617 -0.424490631218189 8.10304584152702 -0.0523865518621074 0.958220689463112 NA NA
"ENSG00000267279" 8.49134156274058 0.103365778184234 0.365938101852189 0.282467930125479 0.777584733807723 NA NA
"ENSG00000267282" 0.0354479327293967 0 8.10304584153763 0 1 NA NA
"ENSG00000267283" 5.77340809899016 0.413641435641181 0.385072725148089 1.07419042852777 0.282737341375769 NA NA
"ENSG00000267284" 0.648889709996071 -0.10682999703357 1.60433474753384 -0.066588345853499 0.946909423814972 NA NA
"ENSG00000267285" 0 NA NA NA NA NA NA
"ENSG00000267286" 0.0241022010093826 0 8.1030458415403 0 1 NA NA
"ENSG00000267287" 0.0706333282897041 0 8.10304584152168 0 1 NA NA
"ENSG00000267288" 0.147728320682647 -1.70357123847226 8.09966409138324 -0.210326159116227 0.83341311986553 NA NA
"ENSG00000267292" 0 NA NA NA NA NA NA
"ENSG00000267293" 0.237543978162994 0.216656379134557 7.08035148866973 0.0305996643642988 0.97558880982418 NA NA
"ENSG00000267295" 0 NA NA NA NA NA NA
"ENSG00000267298" 0.0874039001726813 -0.424470495725601 8.10304584151432 -0.0523840669333144 0.958222669430832 NA NA
"ENSG00000267299" 0 NA NA NA NA NA NA
"ENSG00000267303" 0 NA NA NA NA NA NA
"ENSG00000267304" 0.0144143174891462 0.857796325386734 8.1030458415403 0.105860974028956 0.915692658236654 NA NA
"ENSG00000267305" 0 NA NA NA NA NA NA
"ENSG00000267311" 0 NA NA NA NA NA NA
"ENSG00000267312" 0.0106008753310464 0 8.10304584153717 0 1 NA NA
"ENSG00000267314" 0.0650467098912475 0 8.10304584153436 0 1 NA NA
"ENSG00000267316" 0.283125474131747 0 4.71599121652691 0 1 NA NA
"ENSG00000267317" 5.39141759691535 0.0151307725185792 0.471611373324978 0.0320831374610487 0.974405750844662 NA NA
"ENSG00000267318" 0.120066739211709 -0.103701122599989 8.10304584149816 -0.0127977953757715 0.989789115387302 NA NA
"ENSG00000267320" 0.0527802757375467 0.857749952825806 8.10304584153714 0.105855251173439 0.915697198902096 NA NA
"ENSG00000267324" 0 NA NA NA NA NA NA
"ENSG00000267328" 0 NA NA NA NA NA NA
"ENSG00000267335" 0 NA NA NA NA NA NA
"ENSG00000267338" 0 NA NA NA NA NA NA
"ENSG00000267340" 0.0258852988144549 0 8.10304584153473 0 1 NA NA
"ENSG00000267341" 0 NA NA NA NA NA NA
"ENSG00000267342" 0.0675303670863098 0 8.10304584151484 0 1 NA NA
"ENSG00000267344" 0 NA NA NA NA NA NA
"ENSG00000267345" 0.217709100278821 -1.08386380555922 5.1918854975769 -0.208761115025567 0.83463472817669 NA NA
"ENSG00000267349" 0 NA NA NA NA NA NA
"ENSG00000267353" 0.522677974534579 0.216721348315322 2.24297975694577 0.0966220705488791 0.923026528736343 NA NA
"ENSG00000267354" 0 NA NA NA NA NA NA
"ENSG00000267356" 0 NA NA NA NA NA NA
"ENSG00000267359" 0.0196258413394228 0 8.10304584153923 0 1 NA NA
"ENSG00000267360" 4.45940698059472 -2.56107485989281 2.21070970574443 -1.15848537383175 0.246666017021061 NA NA
"ENSG00000267363" 0 NA NA NA NA NA NA
"ENSG00000267364" 0.125944738738667 0.857690747320337 8.10304584148118 0.105847944599997 0.915702996135366 NA NA
"ENSG00000267366" 0 NA NA NA NA NA NA
"ENSG00000267370" 0 NA NA NA NA NA NA
"ENSG00000267371" 0 NA NA NA NA NA NA
"ENSG00000267372" 0 NA NA NA NA NA NA
"ENSG00000267373" 0.0112119951205771 0 8.1030458415403 0 1 NA NA
"ENSG00000267375" 0 NA NA NA NA NA NA
"ENSG00000267378" 0 NA NA NA NA NA NA
"ENSG00000267379" 0.109255185596505 -1.11556002909145 8.10214715655035 -0.137686962176385 0.890487823929524 NA NA
"ENSG00000267385" 0.0584943472400199 -0.424471491096609 8.10304584152022 -0.0523841897723946 0.95822257155381 NA NA
"ENSG00000267387" 0 NA NA NA NA NA NA
"ENSG00000267388" 0.363556455335541 2.34429921317973 3.06183979298224 0.765650514619636 0.443884278918176 NA NA
"ENSG00000267389" 0 NA NA NA NA NA NA
"ENSG00000267393" 0 NA NA NA NA NA NA
"ENSG00000267396" 0 NA NA NA NA NA NA
"ENSG00000267397" 1.32169505067268 -0.594752643211029 0.885746215749868 -0.671470713208202 0.501920710454151 NA NA
"ENSG00000267398" 0.026775855944484 0.857780559715913 8.10304584153798 0.105859028381494 0.915694201964676 NA NA
"ENSG00000267399" 0 NA NA NA NA NA NA
"ENSG00000267400" 0 NA NA NA NA NA NA
"ENSG00000267401" 0.0339902969284318 0 8.10304584152104 0 1 NA NA
"ENSG00000267404" 0.00886594486577857 0 8.10304584154009 0 1 NA NA
"ENSG00000267405" 0.128563362832528 0.729915343419012 8.0933104077225 0.0901874890060487 0.928138226137158 NA NA
"ENSG00000267406" 0.0208800907970795 0 8.10304584153443 0 1 NA NA
"ENSG00000267408" 0 NA NA NA NA NA NA
"ENSG00000267409" 0 NA NA NA NA NA NA
"ENSG00000267412" 0.891714064151428 -0.510649502279576 1.37842726953563 -0.370458067368042 0.711041214875962 NA NA
"ENSG00000267415" 0 NA NA NA NA NA NA
"ENSG00000267417" 0 NA NA NA NA NA NA
"ENSG00000267420" 0 NA NA NA NA NA NA
"ENSG00000267422" 0.0146475471832474 0 8.1030458415403 0 1 NA NA
"ENSG00000267423" 0.443365816096482 0.409811426322595 1.57881783512497 0.259568531090325 0.795196613020655 NA NA
"ENSG00000267424" 0.261857570072344 0 4.86103762092921 0 1 NA NA
"ENSG00000267426" 0.377829090598748 -1.06543570946323 8.1030458414782 -0.131485830181218 0.89539099513395 NA NA
"ENSG00000267429" 0.125762344646362 -0.424534971932703 8.10304584148905 -0.052392023966964 0.958216329342714 NA NA
"ENSG00000267430" 0.587948849836236 -0.96808189158333 1.60889778088916 -0.601705032527499 0.547370499515882 NA NA
"ENSG00000267433" 0 NA NA NA NA NA NA
"ENSG00000267437" 0 NA NA NA NA NA NA
"ENSG00000267439" 0.171222164504412 0 8.10304584145453 0 1 NA NA
"ENSG00000267441" 0 NA NA NA NA NA NA
"ENSG00000267443" 0 NA NA NA NA NA NA
"ENSG00000267446" 0.0689611146876906 0 8.10304584152454 0 1 NA NA
"ENSG00000267448" 0 NA NA NA NA NA NA
"ENSG00000267449" 0 NA NA NA NA NA NA
"ENSG00000267455" 0 NA NA NA NA NA NA
"ENSG00000267456" 0 NA NA NA NA NA NA
"ENSG00000267457" 0.124670719854339 2.35568167515883 8.06013720222889 0.292263222827945 0.770085375737843 NA NA
"ENSG00000267458" 0.0433412730237183 0 8.1030458415375 0 1 NA NA
"ENSG00000267461" 0 NA NA NA NA NA NA
"ENSG00000267462" 0.131651793340768 -0.745020010761375 8.10304584148203 -0.0919432057199263 0.926743163620938 NA NA
"ENSG00000267466" 0 NA NA NA NA NA NA
"ENSG00000267469" 0 NA NA NA NA NA NA
"ENSG00000267471" 0 NA NA NA NA NA NA
"ENSG00000267474" 0.179897369162803 0.513445968921926 8.09459839622105 0.0634306909113153 0.949423548638048 NA NA
"ENSG00000267476" 0 NA NA NA NA NA NA
"ENSG00000267477" 0 NA NA NA NA NA NA
"ENSG00000267478" 0 NA NA NA NA NA NA
"ENSG00000267481" 1.04099692736532 -0.33255384653044 1.41577825222593 -0.234891195713444 0.814293183222321 NA NA
"ENSG00000267482" 0 NA NA NA NA NA NA
"ENSG00000267484" 0.0426423321450364 0 8.10304584150073 0 1 NA NA
"ENSG00000267487" 0 NA NA NA NA NA NA
"ENSG00000267490" 0 NA NA NA NA NA NA
"ENSG00000267491" 0.0147097758718083 0 8.1030458415403 0 1 NA NA
"ENSG00000267492" 0 NA NA NA NA NA NA
"ENSG00000267501" 0 NA NA NA NA NA NA
"ENSG00000267503" 0 NA NA NA NA NA NA
"ENSG00000267504" 0.0612556635581118 -0.424484853808727 8.10304584153191 -0.0523858388697548 0.958221257568637 NA NA
"ENSG00000267505" 0.0250276041636607 0.857781912662064 8.1030458415403 0.105859195349068 0.915694069488186 NA NA
"ENSG00000267506" 0.527943380595631 -0.404730221952545 1.93909704471205 -0.208720973020021 0.834666066619272 NA NA
"ENSG00000267507" 0.0430680177903058 0 8.1030458415403 0 1 NA NA
"ENSG00000267509" 0.246501178807464 0.0673178450867484 4.95627359636471 0.0135823504852767 0.989163185445776 NA NA
"ENSG00000267510" 0 NA NA NA NA NA NA
"ENSG00000267512" 0 NA NA NA NA NA NA
"ENSG00000267515" 0.149677633152437 0.537190086187737 8.10304584150043 0.0662948348923898 0.947143095339087 NA NA
"ENSG00000267518" 0 NA NA NA NA NA NA
"ENSG00000267520" 0 NA NA NA NA NA NA
"ENSG00000267521" 0 NA NA NA NA NA NA
"ENSG00000267523" 0 NA NA NA NA NA NA
"ENSG00000267526" 0.7188971823519 -1.05476010577298 1.3930524500597 -0.757157496638249 0.448955510818036 NA NA
"ENSG00000267529" 0.0564641999329044 -0.424471804344496 8.10304584153809 -0.0523842284303213 0.958222540751539 NA NA
"ENSG00000267533" 0.00986299089135307 0 8.10304584153878 0 1 NA NA
"ENSG00000267537" 0 NA NA NA NA NA NA
"ENSG00000267543" 0.0102248976740533 0 8.1030458415403 0 1 NA NA
"ENSG00000267546" 0.194442401763325 0.216670047049435 7.76445611387901 0.0279053733927526 0.9777376227661 NA NA
"ENSG00000267552" 0 NA NA NA NA NA NA
"ENSG00000267554" 0 NA NA NA NA NA NA
"ENSG00000267555" 0 NA NA NA NA NA NA
"ENSG00000267557" 0 NA NA NA NA NA NA
"ENSG00000267558" 0 NA NA NA NA NA NA
"ENSG00000267559" 0.645919756167479 -0.745071019926412 1.9927827930388 -0.373884711634955 0.708490091278092 NA NA
"ENSG00000267560" 0.0236690405055655 0 8.10304584153768 0 1 NA NA
"ENSG00000267561" 0.681094247116923 0.712077247829016 1.41860235104134 0.501956906603395 0.6156978342996 NA NA
"ENSG00000267563" 0.426429247798316 -1.91786901131606 2.32124886967748 -0.826222916624417 0.408677650731707 NA NA
"ENSG00000267564" 0 NA NA NA NA NA NA
"ENSG00000267565" 0 NA NA NA NA NA NA
"ENSG00000267567" 0 NA NA NA NA NA NA
"ENSG00000267568" 0.0207386329242105 0 8.10304584153665 0 1 NA NA
"ENSG00000267571" 0.424898499784412 1.28181178977717 3.27848691873054 0.390976636952238 0.695814505123099 NA NA
"ENSG00000267574" 0 NA NA NA NA NA NA
"ENSG00000267576" 0.0190908425398318 0 8.10304584153902 0 1 NA NA
"ENSG00000267579" 0 NA NA NA NA NA NA
"ENSG00000267580" 0 NA NA NA NA NA NA
"ENSG00000267581" 0.0610637483463114 0 8.1030458415238 0 1 NA NA
"ENSG00000267582" 0 NA NA NA NA NA NA
"ENSG00000267585" 0 NA NA NA NA NA NA
"ENSG00000267587" 0.0139298105332532 -0.424409816550477 8.1030458415403 -0.0523765784928351 0.958228636150818 NA NA
"ENSG00000267589" 0.0324495750811222 -0.424440701018439 8.1030458415403 -0.0523803899568902 0.958225599211283 NA NA
"ENSG00000267591" 0 NA NA NA NA NA NA
"ENSG00000267592" 0.0127985154158495 0 8.1030458415403 0 1 NA NA
"ENSG00000267598" 0 NA NA NA NA NA NA
"ENSG00000267601" 0.0229058688269964 0 8.10304584152984 0 1 NA NA
"ENSG00000267604" 0.0212017506620929 0 8.10304584152715 0 1 NA NA
"ENSG00000267605" 0.768762274658814 0.00810007736966506 2.03131456475911 0.00398760364849037 0.996818361046135 NA NA
"ENSG00000267606" 0.0252741790249243 0 8.10304584153297 0 1 NA NA
"ENSG00000267610" 0 NA NA NA NA NA NA
"ENSG00000267611" 0 NA NA NA NA NA NA
"ENSG00000267612" 0.050998359794615 -0.744913995646033 8.1030458415403 -0.0919301223531561 0.926753558613269 NA NA
"ENSG00000267614" 0 NA NA NA NA NA NA
"ENSG00000267615" 0 NA NA NA NA NA NA
"ENSG00000267617" 0 NA NA NA NA NA NA
"ENSG00000267618" 0.0298273351715007 1.53136588098238 8.09138037920899 0.189258916181627 0.849889893494095 NA NA
"ENSG00000267620" 0 NA NA NA NA NA NA
"ENSG00000267623" 0.00992447624296523 0 8.1030458415403 0 1 NA NA
"ENSG00000267624" 0 NA NA NA NA NA NA
"ENSG00000267625" 0 NA NA NA NA NA NA
"ENSG00000267627" 0.0736215710323622 -0.424488851458085 8.10304584152166 -0.0523863322212639 0.958220864470845 NA NA
"ENSG00000267628" 0.0111582819844231 0 8.1030458415403 0 1 NA NA
"ENSG00000267629" 3.36365302765353 -0.210312282130999 0.569295983609845 -0.369425199168684 0.711810818088616 NA NA
"ENSG00000267630" 0 NA NA NA NA NA NA
"ENSG00000267632" 1.1853685534859 0.0455077282682142 1.18114704893177 0.0385284188868534 0.969266373305411 NA NA
"ENSG00000267633" 0 NA NA NA NA NA NA
"ENSG00000267636" 0 NA NA NA NA NA NA
"ENSG00000267638" 0.0526903555929729 0.857737913425896 8.10304584153627 0.105853765386483 0.915698377765347 NA NA
"ENSG00000267640" 0 NA NA NA NA NA NA
"ENSG00000267643" 0 NA NA NA NA NA NA
"ENSG00000267644" 0.0219716336837588 0 8.1030458415403 0 1 NA NA
"ENSG00000267646" 0.0682058238189097 -0.42448928162829 8.10304584152701 -0.0523863853086996 0.958220822171281 NA NA
"ENSG00000267648" 0.399327184497476 0 8.10304584137489 0 1 NA NA
"ENSG00000267649" 0.139747468124232 0.21672145873371 8.10304584152619 0.026745678473527 0.978662579995557 NA NA
"ENSG00000267650" 0 NA NA NA NA NA NA
"ENSG00000267651" 0.0305672727006283 0 8.10304584153403 0 1 NA NA
"ENSG00000267653" 0 NA NA NA NA NA NA
"ENSG00000267655" 5.12678137143872 -0.0553339863603564 0.49504881365447 -0.111774808532271 0.911001962210815 NA NA
"ENSG00000267656" 0 NA NA NA NA NA NA
"ENSG00000267661" 0.0101711875132875 0 8.10304584154004 0 1 NA NA
"ENSG00000267665" 0.0187294330946477 0 8.1030458415403 0 1 NA NA
"ENSG00000267666" 0.423086593268602 -0.10386282911149 2.06874257311936 -0.0502057773939846 0.959958407667419 NA NA
"ENSG00000267670" 0 NA NA NA NA NA NA
"ENSG00000267672" 0.585458365670348 0.0704216847707539 1.73748156772464 0.0405308960272748 0.967669875804204 NA NA
"ENSG00000267674" 0 NA NA NA NA NA NA
"ENSG00000267675" 0.0262480854620853 -0.424424229275147 8.1030458415403 -0.0523783571727232 0.958227218914952 NA NA
"ENSG00000267677" 0.0348648321384001 0 8.1030458415354 0 1 NA NA
"ENSG00000267678" 0 NA NA NA NA NA NA
"ENSG00000267681" 0.253964623572051 0.216677026730854 8.1030458414723 0.0267401951031644 0.978666953527889 NA NA
"ENSG00000267682" 0.00888992521533467 0 8.1030458415403 0 1 NA NA
"ENSG00000267683" 0 NA NA NA NA NA NA
"ENSG00000267686" 0 NA NA NA NA NA NA
"ENSG00000267687" 0 NA NA NA NA NA NA
"ENSG00000267688" 0.0229225048584823 -0.424426288293769 8.1030458415403 -0.0523786112770022 0.958227016446998 NA NA
"ENSG00000267689" 0 NA NA NA NA NA NA
"ENSG00000267693" 0 NA NA NA NA NA NA
"ENSG00000267694" 0 NA NA NA NA NA NA
"ENSG00000267695" 0 NA NA NA NA NA NA
"ENSG00000267698" 2.00895111337541 -0.455476454595735 0.86459806229086 -0.526807165619702 0.598327506337684 NA NA
"ENSG00000267699" 0.0566979619334196 -0.424458765362685 8.10304584152747 -0.0523826192846358 0.958223822903702 NA NA
"ENSG00000267703" 0.0110535018371743 0 8.103045841537 0 1 NA NA
"ENSG00000267705" 0.00992447624296523 0 8.1030458415403 0 1 NA NA
"ENSG00000267706" 0.0117105097379052 -0.424409816550477 8.1030458415403 -0.0523765784928351 0.958228636150818 NA NA
"ENSG00000267707" 0.513594455623475 0.434379242900967 1.9414640192392 0.223737982572134 0.822961189231483 NA NA
"ENSG00000267709" 0.0236926281615622 0 8.1030458415403 0 1 NA NA
"ENSG00000267711" 0.167850692767177 -0.424579983062707 8.10304584149662 -0.0523975788077595 0.958211903300396 NA NA
"ENSG00000267713" 0 NA NA NA NA NA NA
"ENSG00000267714" 0.0896538056031445 -0.744968296494191 8.10304584150841 -0.0919368236420482 0.926748234305826 NA NA
"ENSG00000267716" 0 NA NA NA NA NA NA
"ENSG00000267722" 0 NA NA NA NA NA NA
"ENSG00000267723" 0.00992447624296523 0 8.1030458415403 0 1 NA NA
"ENSG00000267724" 0 NA NA NA NA NA NA
"ENSG00000267725" 0 NA NA NA NA NA NA
"ENSG00000267727" 0 NA NA NA NA NA NA
"ENSG00000267729" 0 NA NA NA NA NA NA
"ENSG00000267731" 0.140841793573817 0 8.10304584148843 0 1 NA NA
"ENSG00000267732" 0.0373344221402243 -0.424438401994498 8.10304584153963 -0.0523801062334669 0.958225825279479 NA NA
"ENSG00000267733" 0 NA NA NA NA NA NA
"ENSG00000267734" 0 NA NA NA NA NA NA
"ENSG00000267735" 0.0082374088221482 0 8.1030458415403 0 1 NA NA
"ENSG00000267737" 0.0451511077587385 0 8.10304584153452 0 1 NA NA
"ENSG00000267740" 0.29200817545399 -0.440427079868975 3.35012766153433 -0.131465760223377 0.895406870835996 NA NA
"ENSG00000267743" 0 NA NA NA NA NA NA
"ENSG00000267746" 0 NA NA NA NA NA NA
"ENSG00000267748" 0.13307147893544 0 8.103045841459 0 1 NA NA
"ENSG00000267749" 0.210726366984979 1.52442577188991 6.54540434371171 0.232900168093428 0.815838927911402 NA NA
"ENSG00000267755" 0.0296205914560128 0 8.10304584153963 0 1 NA NA
"ENSG00000267756" 0 NA NA NA NA NA NA
"ENSG00000267758" 0.0640640232509781 -0.42448759836735 8.10304584153003 -0.0523861775768008 0.958220987690082 NA NA
"ENSG00000267760" 0 NA NA NA NA NA NA
"ENSG00000267762" 0 NA NA NA NA NA NA
"ENSG00000267764" 0 NA NA NA NA NA NA
"ENSG00000267765" 0 NA NA NA NA NA NA
"ENSG00000267766" 0.0483703012791745 0.537292146291174 8.1030458415403 0.0663074301686341 0.947133067826542 NA NA
"ENSG00000267768" 0 NA NA NA NA NA NA
"ENSG00000267769" 0.439336223089383 -0.659683822700661 2.11464325936048 -0.311959863575365 0.755071026398831 NA NA
"ENSG00000267770" 0 NA NA NA NA NA NA
"ENSG00000267771" 0 NA NA NA NA NA NA
"ENSG00000267773" 0 NA NA NA NA NA NA
"ENSG00000267774" 0.00981666663675529 0 8.1030458415403 0 1 NA NA
"ENSG00000267780" 0.0112230312477958 0 8.1030458415403 0 1 NA NA
"ENSG00000267782" 0.0202628305650191 0 8.10304584153931 0 1 NA NA
"ENSG00000267783" 0.217615950453486 1.62935025349402 6.43180621969062 0.253327012326002 0.800015523908222 NA NA
"ENSG00000267784" 0.247571419371554 -0.745087690751997 5.49406910129046 -0.135616730881122 0.892124278323278 NA NA
"ENSG00000267786" 0 NA NA NA NA NA NA
"ENSG00000267787" 2.17032968127218 -0.465521166293753 0.787012207024788 -0.591504378380106 0.554182522371763 NA NA
"ENSG00000267788" 0 NA NA NA NA NA NA
"ENSG00000267789" 0 NA NA NA NA NA NA
"ENSG00000267791" 0 NA NA NA NA NA NA
"ENSG00000267793" 0.0766385712854162 0.857708166021661 8.10304584151712 0.105850094248149 0.915701290545833 NA NA
"ENSG00000267794" 0 NA NA NA NA NA NA
"ENSG00000267800" 0 NA NA NA NA NA NA
"ENSG00000267801" 0.0234525040349299 0 8.1030458415403 0 1 NA NA
"ENSG00000267808" 0.0234468724416498 0 8.1030458415403 0 1 NA NA
"ENSG00000267811" 4.84447110624523 0.230653429630662 0.424287539759358 0.543625272996424 0.586699364700513 NA NA
"ENSG00000267815" 0 NA NA NA NA NA NA
"ENSG00000267827" 0.0197259817827061 0 8.10304584152864 0 1 NA NA
"ENSG00000267834" 3.4208725539976 0.109395440345441 0.550984568023483 0.19854537984225 0.842618383389955 NA NA
"ENSG00000267838" 0.372946578853426 0.21670462407168 3.44797588004045 0.0628498085865781 0.949886102720405 NA NA
"ENSG00000267857" 0 NA NA NA NA NA NA
"ENSG00000267868" 1.70444391623523 0.117047439036086 0.813485587153903 0.143883851028749 0.885592187999452 NA NA
"ENSG00000267872" 0.132963697203639 -0.129137999305992 8.10256858401201 -0.0159379088207667 0.98728392697236 NA NA
"ENSG00000267879" 0.0112230312477958 0 8.1030458415403 0 1 NA NA
"ENSG00000267881" 0 NA NA NA NA NA NA
"ENSG00000267882" 0.104635589527535 0.537214353550128 8.10304584151098 0.0662978297368182 0.947140711044447 NA NA
"ENSG00000267886" 0.372891950640796 0.903118718579492 2.53864569335905 0.35574823258795 0.72202912044552 NA NA
"ENSG00000267890" 0.0716314314374487 -0.424492607103721 8.10304584153133 -0.0523867957068721 0.958220495169927 NA NA
"ENSG00000267892" 2.94007684049899 0.267617409547977 0.639906433787101 0.418213344041817 0.675791140292064 NA NA
"ENSG00000267895" 0 NA NA NA NA NA NA
"ENSG00000267898" 0.0631026194660858 -1.05330196246525 8.10278955848018 -0.129992511204107 0.896572351610712 NA NA
"ENSG00000267904" 2.74368019185103 -0.339322721568831 0.64114192346829 -0.529247439838667 0.596633811444019 NA NA
"ENSG00000267919" 0.3302014443662 -1.06565069908412 3.52215788791165 -0.302556197932389 0.762228099675867 NA NA
"ENSG00000267922" 0 NA NA NA NA NA NA
"ENSG00000267924" 0 NA NA NA NA NA NA
"ENSG00000267927" 0.0292707306411827 0 8.10304584153921 0 1 NA NA
"ENSG00000267934" 0.0241547082073065 -0.424426288293768 8.1030458415403 -0.0523786112770021 0.958227016446998 NA NA
"ENSG00000267939" 0.758803991897571 1.35883996283399 1.55175533941717 0.875679257107863 0.381204424961992 NA NA
"ENSG00000267940" 4.1254184148332 0.141283808157847 0.475280418854147 0.297264104627891 0.766264883990495 NA NA
"ENSG00000267943" 0.562882981601468 0.357177395551726 1.76404390910055 0.202476476752692 0.839544246387775 NA NA
"ENSG00000267952" 0 NA NA NA NA NA NA
"ENSG00000267968" 0 NA NA NA NA NA NA
"ENSG00000267980" 0.229384069025196 0.921713226976878 5.03649637627016 0.1830068281831 0.854792660985076 NA NA
"ENSG00000267984" 0 NA NA NA NA NA NA
"ENSG00000267986" 0 NA NA NA NA NA NA
"ENSG00000267990" 0 NA NA NA NA NA NA
"ENSG00000267992" 0 NA NA NA NA NA NA
"ENSG00000268015" 0.0139298105332532 -0.424409816550477 8.1030458415403 -0.0523765784928351 0.958228636150818 NA NA
"ENSG00000268027" 1.8350644065445 0.367424282008875 0.852968156278839 0.430759670574106 0.666643126451539 NA NA
"ENSG00000268030" 0 NA NA NA NA NA NA
"ENSG00000268047" 0 NA NA NA NA NA NA
"ENSG00000268049" 0.306363496046361 -1.65792659943428 3.31663318313582 -0.499882413244971 0.617157876324437 NA NA
"ENSG00000268051" 0.0375998133999967 0 8.10304584153641 0 1 NA NA
"ENSG00000268053" 0.015427605311482 -0.424409816550477 8.1030458415403 -0.0523765784928351 0.958228636150818 NA NA
"ENSG00000268055" 0 NA NA NA NA NA NA
"ENSG00000268056" 0 NA NA NA NA NA NA
"ENSG00000268069" 0.133690288252642 -0.745011461522701 8.10304584148589 -0.0919421506550535 0.926744001890276 NA NA
"ENSG00000268070" 0 NA NA NA NA NA NA
"ENSG00000268078" 0 NA NA NA NA NA NA
"ENSG00000268080" 0.0101711875132875 0 8.10304584154004 0 1 NA NA
"ENSG00000268081" 0 NA NA NA NA NA NA
"ENSG00000268083" 0.0386919503996537 -0.42444070101844 8.1030458415403 -0.0523803899568904 0.958225599211283 NA NA
"ENSG00000268087" 0.00945465382613522 0 8.1030458415403 0 1 NA NA
"ENSG00000268088" 0 NA NA NA NA NA NA
"ENSG00000268093" 0.180231487084973 0.216694057948044 8.10304584149002 0.0267422969321617 0.978665277110488 NA NA
"ENSG00000268105" 1.75402044983031 -0.391332109216764 0.736209976703298 -0.531549587210329 0.595037988549867 NA NA
"ENSG00000268107" 0.0446028898821817 0 8.10304584152912 0 1 NA NA
"ENSG00000268108" 0.00992447624296523 0 8.1030458415403 0 1 NA NA
"ENSG00000268112" 0 NA NA NA NA NA NA
"ENSG00000268116" 0.0241547082073065 -0.424426288293768 8.1030458415403 -0.0523786112770021 0.958227016446998 NA NA
"ENSG00000268120" 0 NA NA NA NA NA NA
"ENSG00000268129" 6.3767759988403 0.673923345638008 0.375908920081956 1.79278359633254 0.0730075334143989 NA NA
"ENSG00000268133" 0 NA NA NA NA NA NA
"ENSG00000268149" 0 NA NA NA NA NA NA
"ENSG00000268153" 0 NA NA NA NA NA NA
"ENSG00000268157" 0 NA NA NA NA NA NA
"ENSG00000268163" 0.0335732619672452 0 8.1030458415403 0 1 NA NA
"ENSG00000268170" 0 NA NA NA NA NA NA
"ENSG00000268173" 9.70840660801359 0.505640911924176 0.724676566378489 0.697747016232462 0.485335419411015 NA NA
"ENSG00000268181" 0 NA NA NA NA NA NA
"ENSG00000268184" 0.028854012820655 -0.424424229275148 8.1030458415403 -0.0523783571727233 0.958227218914952 NA NA
"ENSG00000268189" 0.274809361748405 -1.11750696080776 4.78864366409739 -0.233366071730544 0.815477156722025 NA NA
"ENSG00000268191" 0 NA NA NA NA NA NA
"ENSG00000268193" 0 NA NA NA NA NA NA
"ENSG00000268199" 0.00881101099143422 0 8.1030458415403 0 1 NA NA
"ENSG00000268201" 0.512128509312458 0.216717632626617 2.41602632818121 0.0897000293824456 0.928525592593754 NA NA
"ENSG00000268203" 0 NA NA NA NA NA NA
"ENSG00000268204" 0.012284013421823 0 8.1030458415403 0 1 NA NA
"ENSG00000268209" 0.0082374088221482 0 8.1030458415403 0 1 NA NA
"ENSG00000268218" 0.396099458664299 -1.02371933233055 2.85928302173081 -0.358033578540563 0.72031818491859 NA NA
"ENSG00000268230" 4.74338276424795 4.46975182670534 2.3689485109832 1.88680834808445 0.0591861078871438 NA NA
"ENSG00000268231" 0 NA NA NA NA NA NA
"ENSG00000268240" 0.0884730020282163 0 8.10304584149007 0 1 NA NA
"ENSG00000268266" 0.0648526488194621 0 8.10304584150515 0 1 NA NA
"ENSG00000268278" 0.0117105097379052 -0.424409816550477 8.1030458415403 -0.0523765784928351 0.958228636150818 NA NA
"ENSG00000268279" 0.0694082433699246 -0.991764259597079 8.10253200732256 -0.12240177005173 0.902580836754353 NA NA
"ENSG00000268287" 0 NA NA NA NA NA NA
"ENSG00000268288" 0.287880617468836 -1.06563710830853 4.7254529703571 -0.225510044220799 0.821582512441367 NA NA
"ENSG00000268289" 0 NA NA NA NA NA NA
"ENSG00000268292" 0.0803760810375584 0 8.10304584149745 0 1 NA NA
"ENSG00000268293" 0.264057756518053 1.42924749469063 5.93165218945445 0.240952680474355 0.809591791580352 NA NA
"ENSG00000268296" 0.0328926952192371 0.857770551797706 8.10304584152621 0.105857793300617 0.915695181910589 NA NA
"ENSG00000268309" 0 NA NA NA NA NA NA
"ENSG00000268316" 0 NA NA NA NA NA NA
"ENSG00000268326" 0.0472576620715371 -0.744910848466836 8.10304584153701 -0.0919297339585999 0.926753867200577 NA NA
"ENSG00000268333" 0.0613166221571736 0.857730901857926 8.10304584153881 0.105852900086153 0.915699064317939 NA NA
"ENSG00000268355" 0 NA NA NA NA NA NA
"ENSG00000268361" 0 NA NA NA NA NA NA
"ENSG00000268362" 9.05116809348759 0.0946869638701064 0.348844806965165 0.271430051356796 0.786060291626423 NA NA
"ENSG00000268375" 0.0959153189973746 -0.424540268208337 8.10304584151619 -0.0523926775821991 0.958215808548479 NA NA
"ENSG00000268379" 0.0912876921489531 0.537258502075573 8.10304584153351 0.0663032781231183 0.947136373405239 NA NA
"ENSG00000268390" 0 NA NA NA NA NA NA
"ENSG00000268392" 0 NA NA NA NA NA NA
"ENSG00000268400" 4.0503511712983 -0.810825739088715 0.914276251966522 -0.88684983050222 0.375159755318166 NA NA
"ENSG00000268401" 1.04851936471861 -1.76627502716575 1.26139436249656 -1.4002560021514 0.16143667109787 NA NA
"ENSG00000268407" 0 NA NA NA NA NA NA
"ENSG00000268416" 0.144941639128503 0 8.10304584147468 0 1 NA NA
"ENSG00000268434" 0 NA NA NA NA NA NA
"ENSG00000268442" 0 NA NA NA NA NA NA
"ENSG00000268455" 0.0146475471832474 0 8.1030458415403 0 1 NA NA
"ENSG00000268458" 0 NA NA NA NA NA NA
"ENSG00000268460" 0.0883346360647294 -1.3374945153838 8.10189693604262 -0.16508411868753 0.868877772953546 NA NA
"ENSG00000268461" 0 NA NA NA NA NA NA
"ENSG00000268465" 0 NA NA NA NA NA NA
"ENSG00000268472" 0.143424708673786 -1.06548501291851 8.10304584150775 -0.131491914739094 0.89538618214617 NA NA
"ENSG00000268473" 0 NA NA NA NA NA NA
"ENSG00000268475" 0 NA NA NA NA NA NA
"ENSG00000268486" 0 NA NA NA NA NA NA
"ENSG00000268496" 1.05394755947461 0.0776838674947553 0.995148895844587 0.078062557089836 0.937778291384899 NA NA
"ENSG00000268499" 0.0565390430313684 0 8.10304584153546 0 1 NA NA
"ENSG00000268505" 0.0165434135685007 0 8.10304584153354 0 1 NA NA
"ENSG00000268509" 0.0153891473570691 0 8.1030458415403 0 1 NA NA
"ENSG00000268520" 0.0923540411097802 0 8.10304584147772 0 1 NA NA
"ENSG00000268530" 0.013068165174519 0 8.1030458415403 0 1 NA NA
"ENSG00000268531" 0.0123199367350616 0 8.1030458415403 0 1 NA NA
"ENSG00000268533" 0.618101972339058 0 8.10304584132636 0 1 NA NA
"ENSG00000268536" 0.102571688827986 0 8.10304584149539 0 1 NA NA
"ENSG00000268543" 0 NA NA NA NA NA NA
"ENSG00000268555" 0.137419842906552 0 8.10304584151265 0 1 NA NA
"ENSG00000268560" 0 NA NA NA NA NA NA
"ENSG00000268565" 0.118616197178462 -0.744974713222933 8.10304584150962 -0.0919376155329935 0.926747605132921 NA NA
"ENSG00000268566" 0 NA NA NA NA NA NA
"ENSG00000268573" 1.4254930507084 -1.08975950976701 0.965553696075702 -1.12863687871127 0.259051046817235 NA NA
"ENSG00000268575" 3.36608864220889 -1.37019959845529 1.04559868024445 -1.31044503435576 0.190045327232985 NA NA
"ENSG00000268582" 0 NA NA NA NA NA NA
"ENSG00000268583" 0.163831439818092 -0.745027290685596 8.10304584148502 -0.0919441041381369 0.926742449810451 NA NA
"ENSG00000268584" 4.22796866637771 0.161413333122707 0.461346567361036 0.349874355944628 0.726432993159693 NA NA
"ENSG00000268589" 0 NA NA NA NA NA NA
"ENSG00000268593" 0 NA NA NA NA NA NA
"ENSG00000268595" 0 NA NA NA NA NA NA
"ENSG00000268597" 0 NA NA NA NA NA NA
"ENSG00000268601" 0 NA NA NA NA NA NA
"ENSG00000268603" 0.00936076753541151 0 8.1030458415391 0 1 NA NA
"ENSG00000268605" 0 NA NA NA NA NA NA
"ENSG00000268614" 0.0341017766117958 -0.424441503397914 8.10304584153349 -0.0523804889788935 0.958225520311469 NA NA
"ENSG00000268615" 0 NA NA NA NA NA NA
"ENSG00000268618" 0 NA NA NA NA NA NA
"ENSG00000268620" 0 NA NA NA NA NA NA
"ENSG00000268623" 0 NA NA NA NA NA NA
"ENSG00000268628" 0.624994738166884 0.108026438615626 1.34240424195994 0.0804723608872874 0.935861577743827 NA NA
"ENSG00000268635" 1.01407739889055 -0.974698229056321 1.34075413697233 -0.726977603259437 0.467239675925304 NA NA
"ENSG00000268636" 0 NA NA NA NA NA NA
"ENSG00000268643" 0.0147097758718083 0 8.1030458415403 0 1 NA NA
"ENSG00000268649" 1.63498112195179 0.65048004042449 0.796828609288489 0.816336201840597 0.414307874456596 NA NA
"ENSG00000268650" 0.364400924298778 -1.06565214657628 3.16145073364711 -0.337076942314684 0.736058898702239 NA NA
"ENSG00000268652" 0 NA NA NA NA NA NA
"ENSG00000268659" 0 NA NA NA NA NA NA
"ENSG00000268669" 0 NA NA NA NA NA NA
"ENSG00000268670" 0.188607523345746 -1.07148062859318 8.10292702523761 -0.132233774937861 0.894799387141178 NA NA
"ENSG00000268673" 0 NA NA NA NA NA NA
"ENSG00000268677" 0 NA NA NA NA NA NA
"ENSG00000268678" 2.66680732441094 -0.791755863844207 0.739470622769773 -1.07070631268433 0.284301503470765 NA NA
"ENSG00000268683" 0.0126043354413591 -0.424407757531852 8.1030458415403 -0.0523763243885557 0.958228838618794 NA NA
"ENSG00000268685" 0 NA NA NA NA NA NA
"ENSG00000268686" 0.282473298614952 -2.24626755043297 5.86655694009918 -0.382893675688928 0.701798600764785 NA NA
"ENSG00000268707" 0.170000708382402 0 8.10304584146042 0 1 NA NA
"ENSG00000268711" 0 NA NA NA NA NA NA
"ENSG00000268713" 0.282442863837719 -1.43091867041943 8.1022347370121 -0.176607901013137 0.859816387534662 NA NA
"ENSG00000268723" 0.0123199367350616 0 8.1030458415403 0 1 NA NA
"ENSG00000268729" 0 NA NA NA NA NA NA
"ENSG00000268731" 0.0259859974213874 -0.424426288293768 8.1030458415403 -0.0523786112770022 0.958227016446998 NA NA
"ENSG00000268734" 0 NA NA NA NA NA NA
"ENSG00000268739" 0 NA NA NA NA NA NA
"ENSG00000268742" 0 NA NA NA NA NA NA
"ENSG00000268743" 0 NA NA NA NA NA NA
"ENSG00000268744" 3.39083239353273 -0.167943147840144 0.567812579879846 -0.295772150514316 0.767404092588559 NA NA
"ENSG00000268745" 0 NA NA NA NA NA NA
"ENSG00000268746" 0.083089058465525 -0.424521168621338 8.10304584151814 -0.0523903204948181 0.958217686652764 NA NA
"ENSG00000268747" 0.026639600432059 -0.424426288293768 8.1030458415403 -0.0523786112770022 0.958227016446998 NA NA
"ENSG00000268750" 0.0123163059405553 0 8.1030458415403 0 1 NA NA
"ENSG00000268756" 0.00981666663675529 0 8.1030458415403 0 1 NA NA
"ENSG00000268764" 0 NA NA NA NA NA NA
"ENSG00000268777" 0 NA NA NA NA NA NA
"ENSG00000268790" 0.0127985154158495 0 8.1030458415403 0 1 NA NA
"ENSG00000268797" 0 NA NA NA NA NA NA
"ENSG00000268798" 1.20774563916609 0.0224724245023225 1.00569418865282 0.0223451867932393 0.982172604020138 NA NA
"ENSG00000268803" 0.0113111133755411 0 8.1030458415403 0 1 NA NA
"ENSG00000268810" 0 NA NA NA NA NA NA
"ENSG00000268818" 0.555253479262062 -0.0625730372563155 1.68268498386888 -0.0371864239927105 0.970336363210705 NA NA
"ENSG00000268823" 0 NA NA NA NA NA NA
"ENSG00000268833" 0.0230827428532186 -0.424424229275147 8.1030458415403 -0.0523783571727232 0.958227218914952 NA NA
"ENSG00000268836" 1.06874779233902 -1.01401556501565 1.29147117115081 -0.785163143914458 0.432357921547268 NA NA
"ENSG00000268839" 0 NA NA NA NA NA NA
"ENSG00000268842" 0.0145588991855777 0 8.1030458415403 0 1 NA NA
"ENSG00000268845" 0 NA NA NA NA NA NA
"ENSG00000268854" 0 NA NA NA NA NA NA
"ENSG00000268858" 7.15221485468696 0.0153776509102976 0.382907121414516 0.0401602635476987 0.967965357150593 NA NA
"ENSG00000268864" 0 NA NA NA NA NA NA
"ENSG00000268866" 0 NA NA NA NA NA NA
"ENSG00000268870" 0.120241411340081 -0.745012351430477 8.10304584150907 -0.0919422604786511 0.926743914633311 NA NA
"ENSG00000268873" 0 NA NA NA NA NA NA
"ENSG00000268884" 0.010468704978083 0.857798384405357 8.1030458415403 0.105861228133235 0.915692456623639 NA NA
"ENSG00000268886" 0 NA NA NA NA NA NA
"ENSG00000268892" 0.0106008753310464 0 8.10304584153717 0 1 NA NA
"ENSG00000268896" 0.10900207399255 -1.06544704356333 8.10304584150388 -0.131487228926449 0.895389888702568 NA NA
"ENSG00000268903" 0.367856101989017 0.458762686133821 3.70609599279946 0.123785969663265 0.901484740954735 NA NA
"ENSG00000268906" 0 NA NA NA NA NA NA
"ENSG00000268912" 0.103976341231464 -0.744977869976471 8.10304584152067 -0.0919380051090349 0.926747295607123 NA NA
"ENSG00000268922" 0 NA NA NA NA NA NA
"ENSG00000268926" 0.249851848976277 0.147441673726423 6.85741035704198 0.0215010719863094 0.982845948340116 NA NA
"ENSG00000268931" 0 NA NA NA NA NA NA
"ENSG00000268938" 0.0126043354413591 -0.424407757531852 8.1030458415403 -0.0523763243885557 0.958228838618794 NA NA
"ENSG00000268945" 0.390065319659224 0.528600441160404 2.54014728784215 0.20809834283643 0.835152181062409 NA NA
"ENSG00000268947" 0.0113111133755411 0 8.1030458415403 0 1 NA NA
"ENSG00000268957" 0 NA NA NA NA NA NA
"ENSG00000268967" 0 NA NA NA NA NA NA
"ENSG00000268970" 0.0285045193953689 0 8.10304584153949 0 1 NA NA
"ENSG00000268981" 0 NA NA NA NA NA NA
"ENSG00000268985" 0.0257819304333735 0 8.1030458415403 0 1 NA NA
"ENSG00000268987" 0.0437461737497624 0 8.1030458415403 0 1 NA NA
"ENSG00000269014" 0 NA NA NA NA NA NA
"ENSG00000269025" 0 NA NA NA NA NA NA
"ENSG00000269026" 0 NA NA NA NA NA NA
"ENSG00000269032" 0 NA NA NA NA NA NA
"ENSG00000269035" 0 NA NA NA NA NA NA
"ENSG00000269043" 0 NA NA NA NA NA NA
"ENSG00000269050" 0 NA NA NA NA NA NA
"ENSG00000269053" 0.042164654999198 0 8.10304584153686 0 1 NA NA
"ENSG00000269066" 0.0439031298569597 0 8.10304584152136 0 1 NA NA
"ENSG00000269068" 0.183943329412197 -1.09909394577535 8.09484811948989 -0.135776969444191 0.891997598154665 NA NA
"ENSG00000269069" 0.598154935038789 -0.648584188813211 1.60205503052648 -0.404845137310961 0.685591347803016 NA NA
"ENSG00000269072" 0 NA NA NA NA NA NA
"ENSG00000269082" 0 NA NA NA NA NA NA
"ENSG00000269085" 0 NA NA NA NA NA NA
"ENSG00000269091" 0.0454572515136263 -0.424453953856367 8.10304584153681 -0.0523820254947325 0.958224296029946 NA NA
"ENSG00000269095" 0 NA NA NA NA NA NA
"ENSG00000269102" 0.0304670036716697 0 8.10304584152739 0 1 NA NA
"ENSG00000269106" 0.116987626265376 0 8.10304584150979 0 1 NA NA
"ENSG00000269107" 0 NA NA NA NA NA NA
"ENSG00000269110" 0 NA NA NA NA NA NA
"ENSG00000269124" 0 NA NA NA NA NA NA
"ENSG00000269125" 0.244635048510554 1.17964237225937 5.48037736057689 0.215248384307462 0.829573669682095 NA NA
"ENSG00000269130" 0 NA NA NA NA NA NA
"ENSG00000269139" 0.316063552631032 -0.150633023660402 3.29775119546333 -0.0456774980076198 0.963567299073849 NA NA
"ENSG00000269148" 0.730705608856505 -1.96261318624863 1.55411935023318 -1.26284585926696 0.206644580155355 NA NA
"ENSG00000269151" 0.03202915757777 -0.424441057798719 8.10304584153921 -0.0523804339872888 0.95822556412827 NA NA
"ENSG00000269155" 0.0130470327679838 0 8.1030458415403 0 1 NA NA
"ENSG00000269161" 0.026383813431783 -0.424427767976677 8.10304584153474 -0.0523787938852743 0.958226870946406 NA NA
"ENSG00000269172" 0.0205764546036838 -0.424425893305451 8.10304584153903 -0.0523785625313504 0.958227055287085 NA NA
"ENSG00000269176" 7.24327515153545 0.820444939968075 0.358569301012901 2.28810703440158 0.0221312887003041 NA NA
"ENSG00000269177" 0 NA NA NA NA NA NA
"ENSG00000269179" 0 NA NA NA NA NA NA
"ENSG00000269181" 0 NA NA NA NA NA NA
"ENSG00000269188" 0 NA NA NA NA NA NA
"ENSG00000269189" 0.749471852087076 -2.96111421795788 1.47990551906618 -2.00088058312422 0.0454052605236209 NA NA
"ENSG00000269191" 0 NA NA NA NA NA NA
"ENSG00000269194" 0.504102834212773 0.745463583822135 1.81114921816336 0.411596999488585 0.680634831235492 NA NA
"ENSG00000269210" 0.381207598180721 2.39494405434278 2.43730501954839 0.982619752199313 0.32579461930161 NA NA
"ENSG00000269236" 0.0117105097379052 -0.424409816550477 8.1030458415403 -0.0523765784928351 0.958228636150818 NA NA
"ENSG00000269237" 0 NA NA NA NA NA NA
"ENSG00000269243" 0.0102248976740533 0 8.1030458415403 0 1 NA NA
"ENSG00000269256" 0 NA NA NA NA NA NA
"ENSG00000269271" 0 NA NA NA NA NA NA
"ENSG00000269274" 0 NA NA NA NA NA NA
"ENSG00000269275" 0 NA NA NA NA NA NA
"ENSG00000269288" 0 NA NA NA NA NA NA
"ENSG00000269289" 0.0101711875132875 0 8.10304584154004 0 1 NA NA
"ENSG00000269292" 0 NA NA NA NA NA NA
"ENSG00000269296" 3.42850854502705 -0.163960883816544 0.531925817563969 -0.308240131241282 0.757899617757385 NA NA
"ENSG00000269300" 0 NA NA NA NA NA NA
"ENSG00000269307" 0 NA NA NA NA NA NA
"ENSG00000269318" 0.361581761257324 -0.900967552623373 3.94645281132891 -0.22829806808712 0.819414526350213 NA NA
"ENSG00000269321" 0 NA NA NA NA NA NA
"ENSG00000269349" 0 NA NA NA NA NA NA
"ENSG00000269350" 0 NA NA NA NA NA NA
"ENSG00000269353" 0.0457454405737686 0.857763737848865 8.10304584153546 0.105856952388452 0.91569584911267 NA NA
"ENSG00000269354" 0 NA NA NA NA NA NA
"ENSG00000269356" 0 NA NA NA NA NA NA
"ENSG00000269365" 0 NA NA NA NA NA NA
"ENSG00000269371" 0 NA NA NA NA NA NA
"ENSG00000269373" 0 NA NA NA NA NA NA
"ENSG00000269374" 3.68409070450424 -0.920255460094006 0.635084533931778 -1.44902829611792 0.147329680606387 NA NA
"ENSG00000269376" 0.0289939506263015 0 8.10304584153739 0 1 NA NA
"ENSG00000269385" 0 NA NA NA NA NA NA
"ENSG00000269387" 0.00886594486577857 0 8.10304584154009 0 1 NA NA
"ENSG00000269388" 0 NA NA NA NA NA NA
"ENSG00000269391" 0 NA NA NA NA NA NA
"ENSG00000269392" 0.151078934801384 0.537181540120567 8.10304584148375 0.0662937802190939 0.947143934999471 NA NA
"ENSG00000269397" 0 NA NA NA NA NA NA
"ENSG00000269399" 3.06047595190023 1.05509550934293 0.572299383829231 1.8436076276779 0.0652403435945735 NA NA
"ENSG00000269400" 0.0301265347370879 0 8.10304584153871 0 1 NA NA
"ENSG00000269403" 0.076978903523832 -0.424490045189944 8.10304584154007 -0.0523864795400522 0.958220747088637 NA NA
"ENSG00000269419" 0 NA NA NA NA NA NA
"ENSG00000269421" 0 NA NA NA NA NA NA
"ENSG00000269425" 0 NA NA NA NA NA NA
"ENSG00000269427" 0.0120561868881342 0 8.1030458415403 0 1 NA NA
"ENSG00000269444" 0 NA NA NA NA NA NA
"ENSG00000269445" 0 NA NA NA NA NA NA
"ENSG00000269446" 0 NA NA NA NA NA NA
"ENSG00000269458" 0 NA NA NA NA NA NA
"ENSG00000269460" 0 NA NA NA NA NA NA
"ENSG00000269463" 0.919019588322123 -0.819605395461207 1.46957956546125 -0.557714202567834 0.577039557815895 NA NA
"ENSG00000269469" 0.0566116553766202 0 8.10304584153393 0 1 NA NA
"ENSG00000269471" 0 NA NA NA NA NA NA
"ENSG00000269475" 0.0136372806150015 -0.424409816550477 8.1030458415403 -0.0523765784928351 0.958228636150818 NA NA
"ENSG00000269476" 0.0335232881876475 -0.744897523902744 8.1030458415403 -0.0919280895689894 0.926755173701409 NA NA
"ENSG00000269480" 0.0223702771050002 0 8.1030458415403 0 1 NA NA
"ENSG00000269481" 0.221415085365326 -1.08288850004048 8.10271146617213 -0.133645200691326 0.893683139792193 NA NA
"ENSG00000269482" 0.0986452363385138 -0.424529401628474 8.10304584150888 -0.0523913365334511 0.958216877083042 NA NA
"ENSG00000269483" 0 NA NA NA NA NA NA
"ENSG00000269487" 0 NA NA NA NA NA NA
"ENSG00000269489" 0.386408472028076 2.45519939631348 2.27860056947871 1.07750319612848 0.281255523674494 NA NA
"ENSG00000269495" 0 NA NA NA NA NA NA
"ENSG00000269504" 0.491523180913662 -0.230390065768606 1.59266636560507 -0.1446568287898 0.884981826175097 NA NA
"ENSG00000269506" 0 NA NA NA NA NA NA
"ENSG00000269514" 1.62287686376814 -1.07583771234121 1.00736158228306 -1.06797572119334 0.285531463701066 NA NA
"ENSG00000269519" 0 NA NA NA NA NA NA
"ENSG00000269524" 0.418475563842661 -2.31074370854428 3.85814903286304 -0.598925466295305 0.549222588395184 NA NA
"ENSG00000269533" 0.0234782605455603 0 8.10304584153473 0 1 NA NA
"ENSG00000269534" 0 NA NA NA NA NA NA
"ENSG00000269535" 0 NA NA NA NA NA NA
"ENSG00000269540" 0 NA NA NA NA NA NA
"ENSG00000269543" 0 NA NA NA NA NA NA
"ENSG00000269547" 0.0394674154796623 0 8.10304584152619 0 1 NA NA
"ENSG00000269553" 0 NA NA NA NA NA NA
"ENSG00000269559" 0.901768072310105 0.456540479672572 1.26322881029894 0.361407589781405 0.717794775071554 NA NA
"ENSG00000269560" 0 NA NA NA NA NA NA
"ENSG00000269564" 0 NA NA NA NA NA NA
"ENSG00000269570" 0 NA NA NA NA NA NA
"ENSG00000269578" 0.617258121804656 -0.56832471798422 1.75917584374074 -0.323063052511979 0.746647490975256 NA NA
"ENSG00000269583" 0 NA NA NA NA NA NA
"ENSG00000269588" 0 NA NA NA NA NA NA
"ENSG00000269590" 0 NA NA NA NA NA NA
"ENSG00000269599" 0 NA NA NA NA NA NA
"ENSG00000269600" 0.38466397375835 -1.3422862478205 3.10190520855523 -0.432729615372641 0.665211212010692 NA NA
"ENSG00000269604" 0.162913180226534 0.216689627436762 8.10304584147309 0.0267417501611183 0.978665713214697 NA NA
"ENSG00000269621" 0.0550807851937581 -0.424459231780352 8.1030458415403 -0.0523826768453364 0.958223777039875 NA NA
"ENSG00000269635" 0.0500449934445676 -0.424455655600372 8.10304584152046 -0.0523822355077195 0.95822412869356 NA NA
"ENSG00000269651" 0 NA NA NA NA NA NA
"ENSG00000269652" 0 NA NA NA NA NA NA
"ENSG00000269653" 0.00986299089135307 0 8.10304584153878 0 1 NA NA
"ENSG00000269667" 0.0279669012875628 0 8.10304584152339 0 1 NA NA
"ENSG00000269680" 0.0163236092191201 -0.424409816550477 8.1030458415403 -0.0523765784928351 0.958228636150818 NA NA
"ENSG00000269681" 0 NA NA NA NA NA NA
"ENSG00000269688" 1.26530797813218 0.988045761900087 1.06904045461481 0.92423608258688 0.355363413064731 NA NA
"ENSG00000269693" 5.21585860680585 -2.29249924941688 1.40531257056999 -1.63130914604077 0.102825104489303 NA NA
"ENSG00000269694" 0.021956214707442 0.857780625237898 8.10304584153775 0.10585903646759 0.915694195548953 NA NA
"ENSG00000269706" 0 NA NA NA NA NA NA
"ENSG00000269707" 0.363329235594765 -1.56375836146283 3.74997646149033 -0.417004847236122 0.676674862240928 NA NA
"ENSG00000269711" 0 NA NA NA NA NA NA
"ENSG00000269729" 0.355360644312173 -0.424520309537843 4.0313163281603 -0.10530563096039 0.916133294961196 NA NA
"ENSG00000269736" 0 NA NA NA NA NA NA
"ENSG00000269737" 0.0198599787560792 -0.424424945135026 8.10304584153815 -0.0523784455172797 0.958227148522821 NA NA
"ENSG00000269741" 0 NA NA NA NA NA NA
"ENSG00000269745" 0 NA NA NA NA NA NA
"ENSG00000269749" 0 NA NA NA NA NA NA
"ENSG00000269752" 0 NA NA NA NA NA NA
"ENSG00000269755" 0.0825362082210962 0 8.1030458415403 0 1 NA NA
"ENSG00000269758" 0.0206398924913705 0.857784351874589 8.10304584153923 0.105859496373236 0.915693830647653 NA NA
"ENSG00000269761" 0.015427605311482 -0.424409816550477 8.1030458415403 -0.0523765784928351 0.958228636150818 NA NA
"ENSG00000269765" 0 NA NA NA NA NA NA
"ENSG00000269779" 0 NA NA NA NA NA NA
"ENSG00000269786" 0 NA NA NA NA NA NA
"ENSG00000269792" 0 NA NA NA NA NA NA
"ENSG00000269794" 0 NA NA NA NA NA NA
"ENSG00000269796" 0 NA NA NA NA NA NA
"ENSG00000269799" 0 NA NA NA NA NA NA
"ENSG00000269802" 0.0139298105332532 -0.424409816550477 8.1030458415403 -0.0523765784928351 0.958228636150818 NA NA
"ENSG00000269807" 0.16741500732141 -1.34349520855735 8.10154418569781 -0.165831991749068 0.868289168913018 NA NA
"ENSG00000269813" 0 NA NA NA NA NA NA
"ENSG00000269815" 0.223968505324453 -1.42266467386205 5.72071265760663 -0.248686616337981 0.803603202283159 NA NA
"ENSG00000269825" 2.72500400873855 -0.335891956652124 0.718500502088538 -0.467490218414258 0.640149188760258 NA NA
"ENSG00000269826" 0 NA NA NA NA NA NA
"ENSG00000269833" 0 NA NA NA NA NA NA
"ENSG00000269836" 0 NA NA NA NA NA NA
"ENSG00000269839" 0.0123163059405553 0 8.1030458415403 0 1 NA NA
"ENSG00000269842" 0.209143837579175 -0.424620908719311 8.10304584147496 -0.0524026294589023 0.958207878992536 NA NA
"ENSG00000269843" 0 NA NA NA NA NA NA
"ENSG00000269846" 0.294363168026963 0.857834159814184 3.93393287814623 0.218060192277205 0.827382212998313 NA NA
"ENSG00000269848" 0 NA NA NA NA NA NA
"ENSG00000269867" 0.084953694619912 0 8.1030458414901 0 1 NA NA
"ENSG00000269873" 0.0202447858688783 0 8.1030458415403 0 1 NA NA
"ENSG00000269877" 0 NA NA NA NA NA NA
"ENSG00000269883" 0.0409760150824747 -0.424443321934065 8.10304584153429 -0.0523807134051333 0.958225341490723 NA NA
"ENSG00000269886" 1.17280453781506 -0.628619912418283 1.28332118519651 -0.489838334837451 0.624248301634261 NA NA
"ENSG00000269887" 0.369245175898576 0.216721760184495 2.60322410255993 0.0832512882664914 0.933651732103659 NA NA
"ENSG00000269888" 0 NA NA NA NA NA NA
"ENSG00000269889" 0.271135725994225 -1.28869087252388 5.28753973551901 -0.243722210514487 0.807445970487534 NA NA
"ENSG00000269892" 0.342361322079365 0.537261035395708 4.10179782193518 0.130981842284522 0.895789671402426 NA NA
"ENSG00000269895" 0.443258900505374 0.479201939697422 3.16904047755165 0.151213574926517 0.879807242185426 NA NA
"ENSG00000269896" 0 NA NA NA NA NA NA
"ENSG00000269898" 0.109218921459841 0 8.10304584150421 0 1 NA NA
"ENSG00000269901" 0 NA NA NA NA NA NA
"ENSG00000269902" 0.241315812353384 0.537192439385222 6.22596735212707 0.0862825660660897 0.931241797051233 NA NA
"ENSG00000269903" 0.349913155183122 0.59454298720501 2.58308505125904 0.230167793706684 0.817961386929553 NA NA
"ENSG00000269906" 5.27840524425034 -0.0104343555927195 0.465223240414841 -0.0224287066643858 0.982105981501324 NA NA
"ENSG00000269910" 0.377362196185465 -1.45069702614851 2.59035761489341 -0.560037354613757 0.575453958697138 NA NA
"ENSG00000269915" 0 NA NA NA NA NA NA
"ENSG00000269919" 0.0305447842304863 -0.424424229275145 8.1030458415403 -0.0523783571727229 0.958227218914953 NA NA
"ENSG00000269921" 0.953452211599798 0.0630448513209983 1.26189541740552 0.0499604408189546 0.960153912584292 NA NA
"ENSG00000269924" 0.350502188939488 -0.212510154008592 3.70351711365716 -0.0573806323791338 0.954241990701887 NA NA
"ENSG00000269925" 1.00756819986166 1.11805495427254 1.22554892024003 0.912289126780482 0.361616536640247 NA NA
"ENSG00000269927" 0.0471833413301475 -0.424452620581156 8.10304584152285 -0.0523818609548167 0.958224427133815 NA NA
"ENSG00000269930" 0.0913029044947876 0 8.10304584150933 0 1 NA NA
"ENSG00000269931" 0 NA NA NA NA NA NA
"ENSG00000269934" 0.707722610429462 1.09117750296055 1.33090908136978 0.819873812745725 0.412288046804188 NA NA
"ENSG00000269935" 0.226295701192187 1.00162818833662 7.17745498478704 0.139551998648493 0.889013968904648 NA NA
"ENSG00000269937" 1.73198980141238 0.00949378959987327 0.755939967120885 0.0125589200370392 0.989979695014008 NA NA
"ENSG00000269938" 0.257066400063732 -0.745076493305099 4.07766152700867 -0.182721515351393 0.855016533156307 NA NA
"ENSG00000269940" 2.44330191757824 -0.63316068483776 0.703151233101293 -0.900461600622052 0.367874651487965 NA NA
"ENSG00000269944" 0.0247808223906489 0 8.103045841534 0 1 NA NA
"ENSG00000269945" 0.060897520031364 -1.06538747120432 8.10304584152396 -0.131479877078413 0.895395704142281 NA NA
"ENSG00000269947" 3.3452144008749 -0.11901974195654 0.603933948263846 -0.1970741043763 0.843769547732734 NA NA
"ENSG00000269949" 0.67488212427509 1.02251960653943 1.23634994849409 0.827047073350785 0.408210381014128 NA NA
"ENSG00000269950" 0.0112230312477958 0 8.1030458415403 0 1 NA NA
"ENSG00000269951" 1.91383205399964 -0.104722981318235 0.95011780284684 -0.110221049436662 0.912234068944302 NA NA
"ENSG00000269952" 0.727785660619075 -0.26245208896184 1.60755979488384 -0.163261167514335 0.870312807460849 NA NA
"ENSG00000269954" 0.0102248976740533 0 8.1030458415403 0 1 NA NA
"ENSG00000269957" 0 NA NA NA NA NA NA
"ENSG00000269967" 0.167773183295197 -0.745068249012954 8.10304584148022 -0.0919491588211044 0.926738433769057 NA NA
"ENSG00000269968" 0 NA NA NA NA NA NA
"ENSG00000269970" 0 NA NA NA NA NA NA
"ENSG00000269971" 0.218844822705486 -0.464639862056743 6.44905820694267 -0.0720477079205983 0.942563941042476 NA NA
"ENSG00000269972" 0 NA NA NA NA NA NA
"ENSG00000269976" 0.266005112611604 0.521477198170176 5.3476198943923 0.0975157562557905 0.922316822180826 NA NA
"ENSG00000269978" 0.742468595040524 0.0773546593297865 1.55638300251655 0.0497015575245362 0.960360215270274 NA NA
"ENSG00000269980" 0.0394381258146457 0.85774910745678 8.10304584153985 0.105855146846088 0.915697281678211 NA NA
"ENSG00000269981" 0 NA NA NA NA NA NA
"ENSG00000269982" 0.129822442223338 0.216711006584459 8.10304584149647 0.026744388569871 0.978663608821745 NA NA
"ENSG00000269983" 0 NA NA NA NA NA NA
"ENSG00000269984" 0.705188741301871 -0.149399580386981 1.62699505943878 -0.0918254665373819 0.926836710167991 NA NA
"ENSG00000269986" 0.070028044797778 0 8.10304584153355 0 1 NA NA
"ENSG00000269987" 0 NA NA NA NA NA NA
"ENSG00000269989" 0.0106008753310464 0 8.10304584153717 0 1 NA NA
"ENSG00000269993" 1.3323774567465 -0.471917312995594 0.911900235960098 -0.517509804675874 0.604800326369388 NA NA
"ENSG00000269997" 0.359763976152124 2.41135143562901 2.63986108736111 0.913438759021778 0.361011828620778 NA NA
"ENSG00000270000" 1.34259260439767 0.947230515604929 0.856165725915264 1.10636350759348 0.268569213870552 NA NA
"ENSG00000270001" 0.674013277395285 0.600652051625336 1.66797321399208 0.360108931358526 0.718765673980998 NA NA
"ENSG00000270002" 0.00986299089135307 0 8.10304584153878 0 1 NA NA
"ENSG00000270008" 0 NA NA NA NA NA NA
"ENSG00000270012" 2.0259816726334 1.25790022740771 0.679012814098848 1.85254269328795 0.0639479328427054 NA NA
"ENSG00000270016" 0.567456527087456 -0.732845365763063 2.35448929598337 -0.311254490310598 0.755607161524027 NA NA
"ENSG00000270017" 0 NA NA NA NA NA NA
"ENSG00000270019" 6.71224655570607 -0.390110790124391 0.444422309802167 -0.877792994456214 0.380056066930988 NA NA
"ENSG00000270020" 0.292745549520337 -0.457612139240087 4.31330089638497 -0.106093256703611 0.91550836132159 NA NA
"ENSG00000270021" 0.1668216813798 -0.745077885430003 7.3379332027951 -0.101537839721162 0.919123521009781 NA NA
"ENSG00000270022" 0.263996313065106 -1.99427829806847 4.41568680288315 -0.451634906888401 0.651532018612587 NA NA
"ENSG00000270031" 0.574751926260029 -0.504195142563813 1.80507388774547 -0.279321054936731 0.779998449560402 NA NA
"ENSG00000270035" 0.538861868198709 -0.745064403358522 1.83308714555719 -0.406453345747538 0.684409530086624 NA NA
"ENSG00000270036" 0 NA NA NA NA NA NA
"ENSG00000270038" 0.037111527873352 0 8.10304584152739 0 1 NA NA
"ENSG00000270039" 2.19486510264777 0.882227870267867 0.751590715111115 1.17381422166377 0.240469446310258 NA NA
"ENSG00000270048" 0.123131703503923 -0.424507795144694 8.1030458415209 -0.0523886700689103 0.958219001696203 NA NA
"ENSG00000270050" 0.102006266794162 -0.984790647076227 8.1024812286575 -0.121541860978726 0.903261860183578 NA NA
"ENSG00000270052" 0.491146633687216 -0.964324406589335 2.66633107738608 -0.361667166830124 0.717600765484101 NA NA
"ENSG00000270055" 5.82118599649885 -0.24607203183275 0.46791734764235 -0.525887815599505 0.598966155142477 NA NA
"ENSG00000270059" 0.166137268331285 0.537182135416784 8.1030458414599 0.0662938536850239 0.947143876510806 NA NA
"ENSG00000270060" 0.0438812821037769 0 8.10304584153714 0 1 NA NA
"ENSG00000270061" 0.543198177208272 -1.09195942525292 1.79664031607855 -0.607778538353348 0.543334365272933 NA NA
"ENSG00000270062" 2.4529410649624 1.02586418879578 0.602827611290442 1.70175381747986 0.0888015271472751 NA NA
"ENSG00000270066" 2.21241067022004 -0.751481524044044 0.774829572931871 -0.969866858850676 0.332112861324649 NA NA
"ENSG00000270068" 0 NA NA NA NA NA NA
"ENSG00000270071" 8.01647754393039 -0.321712627861021 0.388408948725978 -0.828283253813468 0.407510104380017 NA NA
"ENSG00000270072" 3.26059498634488 -0.293633439561738 0.648136025182123 -0.453042923326516 0.650517833680771 NA NA
"ENSG00000270074" 1.30389460261901 -1.38859998490932 1.83880375362227 -0.755164863120332 0.450150068350641 NA NA
"ENSG00000270075" 0 NA NA NA NA NA NA
"ENSG00000270076" 2.72662361325411 0.377196591707191 0.592058332262424 0.637093629382456 0.524063857948967 NA NA
"ENSG00000270077" 0.223068297953171 1.42456564952596 8.08216632996618 0.176260372697863 0.860089392582331 NA NA
"ENSG00000270082" 0 NA NA NA NA NA NA
"ENSG00000270083" 0.626025771508179 -0.732117111174358 1.45030388812761 -0.504802557014135 0.613697519685834 NA NA
"ENSG00000270087" 0.268748765231816 1.61826102707944 3.31010286748357 0.48888541893252 0.624922819223397 NA NA
"ENSG00000270090" 0.0219651029767706 -0.424421482663269 8.10304584153831 -0.0523780182123091 0.9582274889955 NA NA
"ENSG00000270091" 1.88519511321574 0.140694323414724 0.730008240721748 0.192729774222304 0.84717060413502 NA NA
"ENSG00000270094" 0 NA NA NA NA NA NA
"ENSG00000270095" 0.025984458819821 0 8.1030458415403 0 1 NA NA
"ENSG00000270096" 0.438299873269362 -0.437809241353969 2.56257060839445 -0.170847679248251 0.86434353756376 NA NA
"ENSG00000270099" 0.0181717785268457 0 8.1030458415395 0 1 NA NA
"ENSG00000270100" 0.721820402207994 -0.311657443055672 1.54277181867772 -0.202011366348905 0.839907838308458 NA NA
"ENSG00000270103" 1.74400365817241 1.79539975103994 1.35736751690053 1.3227071730283 0.185932777200906 NA NA
"ENSG00000270104" 0.0418698665379941 0 8.10304584153525 0 1 NA NA
"ENSG00000270108" 2.38263343936072 1.96119029900136 0.659097767777884 2.97556810974101 0.00292446401518687 NA NA
"ENSG00000270110" 0 NA NA NA NA NA NA
"ENSG00000270114" 0 NA NA NA NA NA NA
"ENSG00000270115" 0.115793215881842 -1.04091978323003 8.10249423128502 -0.128469055764443 0.897777785197062 NA NA
"ENSG00000270116" 0.113362653098198 1.7299710773908 8.08273783117115 0.214032808378264 0.830521472568678 NA NA
"ENSG00000270117" 0.181447466330003 0.537136874406705 8.10304584147294 0.0662882680062768 0.947148323455837 NA NA
"ENSG00000270118" 0.219477065397536 0.537221576166251 8.10304584146019 0.066298721083064 0.94714000141433 NA NA
"ENSG00000270120" 0.0113111133755411 0 8.1030458415403 0 1 NA NA
"ENSG00000270124" 0.568632129424553 -0.0918532099785937 1.97770653181975 -0.0464443073331395 0.962956122449124 NA NA
"ENSG00000270127" 1.23166330284182 -1.94986255636721 1.1894000601597 -1.63936645177688 0.10113696413187 NA NA
"ENSG00000270130" 0.80361140596305 0.579893105230932 1.30459324859506 0.444501077907178 0.656680349712992 NA NA
"ENSG00000270131" 0.00843519566997121 -0.424407757531855 8.1030458415403 -0.0523763243885561 0.958228838618794 NA NA
"ENSG00000270133" 0.00894641472455145 0 8.10304584153714 0 1 NA NA
"ENSG00000270135" 0.0944044228445109 -0.424529168293826 8.10304584149959 -0.0523913077375928 0.958216900027301 NA NA
"ENSG00000270137" 1.00122574306357 -1.39229404176798 1.25711118180373 -1.10753452989758 0.268062891781887 NA NA
"ENSG00000270139" 0.0153891473570691 0 8.1030458415403 0 1 NA NA
"ENSG00000270140" 0.0756054346623888 0 8.10304584153755 0 1 NA NA
"ENSG00000270147" 0.31406623649267 0.537259642955899 4.17137894346899 0.12879665219509 0.897518554627965 NA NA
"ENSG00000270149" 0 NA NA NA NA NA NA
"ENSG00000270154" 3.90709647943835 -0.581278367873467 0.556194791167196 -1.04509854659665 0.295977425738485 NA NA
"ENSG00000270157" 1.01981005166482 -0.481398466020824 1.29744943416834 -0.371034472206155 0.710611856264069 NA NA
"ENSG00000270159" 0 NA NA NA NA NA NA
"ENSG00000270165" 0.360630473591272 -1.35885911522179 2.99095691903868 -0.454322530215025 0.649596702207826 NA NA
"ENSG00000270166" 0.00945465382613522 0 8.1030458415403 0 1 NA NA
"ENSG00000270171" 0.232673006047427 -1.36380602837286 4.61354494353415 -0.295609134638262 0.767528596827552 NA NA
"ENSG00000270174" 0 NA NA NA NA NA NA
"ENSG00000270175" 2.87043884846459 0.987632588378368 0.639271658739457 1.54493410567555 0.122362202852073 NA NA
"ENSG00000270179" 0.828099805461575 0.516937548397064 1.04524017893888 0.494563411178714 0.620908335022502 NA NA
"ENSG00000270182" 0 NA NA NA NA NA NA
"ENSG00000270184" 0 NA NA NA NA NA NA
"ENSG00000270190" 4.85860633924473 0.0662980228699319 0.411776989566492 0.161004681052549 0.872089713797028 NA NA
"ENSG00000270193" 0 NA NA NA NA NA NA
"ENSG00000270200" 0 NA NA NA NA NA NA
"ENSG00000270202" 0 NA NA NA NA NA NA
"ENSG00000270204" 0 NA NA NA NA NA NA
"ENSG00000270207" 0.623567652029129 -0.410844295378921 1.42292224299163 -0.28873278030649 0.772785875493752 NA NA
"ENSG00000270209" 0 NA NA NA NA NA NA
"ENSG00000270210" 1.69872667728099 0.323798007096002 0.753096120475867 0.429955749727406 0.667227830349071 NA NA
"ENSG00000270212" 0 NA NA NA NA NA NA
"ENSG00000270218" 0.0123199367350616 0 8.1030458415403 0 1 NA NA
"ENSG00000270226" 0 NA NA NA NA NA NA
"ENSG00000270228" 0 NA NA NA NA NA NA
"ENSG00000270234" 0 NA NA NA NA NA NA
"ENSG00000270236" 0 NA NA NA NA NA NA
"ENSG00000270240" 0.281068674345118 -1.13192406382341 3.68485763068926 -0.307182577257858 0.758704406188329 NA NA
"ENSG00000270241" 0 NA NA NA NA NA NA
"ENSG00000270243" 0 NA NA NA NA NA NA
"ENSG00000270244" 0 NA NA NA NA NA NA
"ENSG00000270248" 0 NA NA NA NA NA NA
"ENSG00000270249" 0.0136681528792657 0 8.1030458415403 0 1 NA NA
"ENSG00000270255" 0 NA NA NA NA NA NA
"ENSG00000270257" 0 NA NA NA NA NA NA
"ENSG00000270259" 0.0102248976740533 0 8.1030458415403 0 1 NA NA
"ENSG00000270265" 0.0205262291992615 0 8.1030458415403 0 1 NA NA
"ENSG00000270273" 0 NA NA NA NA NA NA
"ENSG00000270277" 0.458619599247562 -0.0889710562322874 1.98487918014012 -0.0448244190994067 0.964247261024976 NA NA
"ENSG00000270279" 0.0724582105118683 -0.711859777592259 8.10281885719479 -0.0878533495735465 0.929993234819245 NA NA
"ENSG00000270281" 0.113142927026309 0.857674078324869 8.10304584151855 0.105845887472375 0.915704628316949 NA NA
"ENSG00000270282" 0 NA NA NA NA NA NA
"ENSG00000270287" 0.0203306326382372 0.857781912662062 8.1030458415403 0.105859195349067 0.915694069488186 NA NA
"ENSG00000270289" 0.0306516999165022 0 8.1030458415403 0 1 NA NA
"ENSG00000270292" 0 NA NA NA NA NA NA
"ENSG00000270301" 0.0980147181132269 0 8.10304584150416 0 1 NA NA
"ENSG00000270302" 0 NA NA NA NA NA NA
"ENSG00000270304" 0 NA NA NA NA NA NA
"ENSG00000270306" 0 NA NA NA NA NA NA
"ENSG00000270314" 0 NA NA NA NA NA NA
"ENSG00000270317" 0 NA NA NA NA NA NA
"ENSG00000270321" 0 NA NA NA NA NA NA
"ENSG00000270322" 0 NA NA NA NA NA NA
"ENSG00000270323" 0 NA NA NA NA NA NA
"ENSG00000270324" 0.0309711564023674 -0.424426288293768 8.1030458415403 -0.0523786112770022 0.958227016446998 NA NA
"ENSG00000270328" 0 NA NA NA NA NA NA
"ENSG00000270330" 0 NA NA NA NA NA NA
"ENSG00000270333" 0 NA NA NA NA NA NA
"ENSG00000270335" 0.0082374088221482 0 8.1030458415403 0 1 NA NA
"ENSG00000270336" 0.0146684600048482 0 8.10304584152859 0 1 NA NA
"ENSG00000270342" 0 NA NA NA NA NA NA
"ENSG00000270347" 0 NA NA NA NA NA NA
"ENSG00000270352" 0 NA NA NA NA NA NA
"ENSG00000270354" 0 NA NA NA NA NA NA
"ENSG00000270359" 0 NA NA NA NA NA NA
"ENSG00000270361" 0.0793408260531059 -0.744959493435813 8.10304584153976 -0.0919357372528765 0.926749097463429 NA NA
"ENSG00000270369" 0.0705738899299391 -0.744944575670152 8.10304584153933 -0.0919338962456907 0.926750560180111 NA NA
"ENSG00000270372" 0 NA NA NA NA NA NA
"ENSG00000270378" 0 NA NA NA NA NA NA
"ENSG00000270380" 0 NA NA NA NA NA NA
"ENSG00000270381" 0.0585642125996414 -0.42447442456971 8.10304584152536 -0.0523845517934037 0.958222283098886 NA NA
"ENSG00000270382" 0 NA NA NA NA NA NA
"ENSG00000270385" 0.0112230312477958 0 8.1030458415403 0 1 NA NA
"ENSG00000270387" 0 NA NA NA NA NA NA
"ENSG00000270393" 0 NA NA NA NA NA NA
"ENSG00000270397" 0 NA NA NA NA NA NA
"ENSG00000270400" 0 NA NA NA NA NA NA
"ENSG00000270401" 0 NA NA NA NA NA NA
"ENSG00000270402" 0 NA NA NA NA NA NA
"ENSG00000270403" 0 NA NA NA NA NA NA
"ENSG00000270405" 0 NA NA NA NA NA NA
"ENSG00000270409" 0 NA NA NA NA NA NA
"ENSG00000270411" 0.0264426491942434 0 8.10304584153739 0 1 NA NA
"ENSG00000270412" 0 NA NA NA NA NA NA
"ENSG00000270413" 0 NA NA NA NA NA NA
"ENSG00000270421" 0.00880495685168251 0 8.1030458415403 0 1 NA NA
"ENSG00000270422" 0 NA NA NA NA NA NA
"ENSG00000270423" 0 NA NA NA NA NA NA
"ENSG00000270424" 0 NA NA NA NA NA NA
"ENSG00000270425" 0 NA NA NA NA NA NA
"ENSG00000270426" 1.20145284196651 1.66868341722058 1.08739440973999 1.53457053142252 0.124889355828178 NA NA
"ENSG00000270430" 0.014682632128395 0 8.10304584153901 0 1 NA NA
"ENSG00000270434" 0.0258314426819611 0 8.10304584153592 0 1 NA NA
"ENSG00000270435" 0.0082374088221482 0 8.1030458415403 0 1 NA NA
"ENSG00000270437" 0.0230067878476167 0.537325089777757 8.1030458415403 0.0663114957369682 0.947129831096028 NA NA
"ENSG00000270440" 0 NA NA NA NA NA NA
"ENSG00000270442" 0.123118948637943 -0.740795261170482 8.10295904704188 -0.0914228070103503 0.927156640259606 NA NA
"ENSG00000270443" 0.0147097758718083 0 8.1030458415403 0 1 NA NA
"ENSG00000270447" 0 NA NA NA NA NA NA
"ENSG00000270449" 0 NA NA NA NA NA NA
"ENSG00000270453" 0 NA NA NA NA NA NA
"ENSG00000270456" 0 NA NA NA NA NA NA
"ENSG00000270457" 0.172160957421842 -0.745081119495025 8.10304584145163 -0.0919507471725653 0.92673717179411 NA NA
"ENSG00000270458" 0 NA NA NA NA NA NA
"ENSG00000270460" 0.111433409142744 -0.424515880205948 8.10304584152348 -0.0523896678494087 0.958218206674316 NA NA
"ENSG00000270462" 0.112406418799668 -0.424536617958797 8.10304584151985 -0.0523922271034775 0.958216167485523 NA NA
"ENSG00000270469" 0 NA NA NA NA NA NA
"ENSG00000270470" 0 NA NA NA NA NA NA
"ENSG00000270475" 0 NA NA NA NA NA NA
"ENSG00000270477" 0 NA NA NA NA NA NA
"ENSG00000270480" 0 NA NA NA NA NA NA
"ENSG00000270482" 0.250163212642243 -0.424600698366736 6.88799451707203 -0.061643588320861 0.950846664464473 NA NA
"ENSG00000270484" 0.119357712756962 0 8.10304584148646 0 1 NA NA
"ENSG00000270487" 0.0695746842737773 0 8.10304584152122 0 1 NA NA
"ENSG00000270488" 0.015427605311482 -0.424409816550477 8.1030458415403 -0.0523765784928351 0.958228636150818 NA NA
"ENSG00000270490" 0.142382147881242 0.537205272803048 8.10304584148725 0.0662967090785269 0.947141603237499 NA NA
"ENSG00000270491" 0.0409617760534044 0 8.1030458415403 0 1 NA NA
"ENSG00000270493" 0 NA NA NA NA NA NA
"ENSG00000270494" 0 NA NA NA NA NA NA
"ENSG00000270495" 0 NA NA NA NA NA NA
"ENSG00000270497" 0 NA NA NA NA NA NA
"ENSG00000270504" 9.84652021983054 0.0538127196906413 0.321007110271513 0.167637158083899 0.866868736919809 NA NA
"ENSG00000270507" 0 NA NA NA NA NA NA
"ENSG00000270509" 0 NA NA NA NA NA NA
"ENSG00000270510" 0 NA NA NA NA NA NA
"ENSG00000270512" 0.014682632128395 0 8.10304584153901 0 1 NA NA
"ENSG00000270513" 0 NA NA NA NA NA NA
"ENSG00000270516" 0.0146733036938778 0 8.1030458415346 0 1 NA NA
"ENSG00000270518" 0 NA NA NA NA NA NA
"ENSG00000270521" 0.00880495685168251 0 8.1030458415403 0 1 NA NA
"ENSG00000270522" 0.0190360710010176 -0.424423438540318 8.10304584153768 -0.0523782595878511 0.958227296669682 NA NA
"ENSG00000270533" 0 NA NA NA NA NA NA
"ENSG00000270540" 0.234405240058649 0.216685209075686 8.10304584145051 0.0267412048895552 0.978666148122928 NA NA
"ENSG00000270541" 0 NA NA NA NA NA NA
"ENSG00000270542" 0 NA NA NA NA NA NA
"ENSG00000270549" 0 NA NA NA NA NA NA
"ENSG00000270553" 0 NA NA NA NA NA NA
"ENSG00000270555" 0 NA NA NA NA NA NA
"ENSG00000270557" 0.696745513338615 -0.942301737809511 1.64068838319956 -0.574333156410786 0.565742376366956 NA NA
"ENSG00000270558" 3.91734753338498 0.701452378011339 0.518562735722803 1.35268566306372 0.176156072559714 NA NA
"ENSG00000270569" 0 NA NA NA NA NA NA
"ENSG00000270570" 0 NA NA NA NA NA NA
"ENSG00000270571" 0.165214956810357 -0.424546864167771 8.10304584151952 -0.0523934915920652 0.958215159953394 NA NA
"ENSG00000270574" 1.43695643717566 -1.27253806700741 1.19880835464828 -1.06150250127408 0.288461596796563 NA NA
"ENSG00000270575" 0 NA NA NA NA NA NA
"ENSG00000270576" 0 NA NA NA NA NA NA
"ENSG00000270577" 0 NA NA NA NA NA NA
"ENSG00000270578" 0.0177574257159857 0 8.10304584153815 0 1 NA NA
"ENSG00000270583" 0.0252484225142938 0 8.10304584153768 0 1 NA NA
"ENSG00000270584" 0 NA NA NA NA NA NA
"ENSG00000270588" 0 NA NA NA NA NA NA
"ENSG00000270589" 0.043620829266418 0 8.1030458415357 0 1 NA NA
"ENSG00000270591" 0.0266312375417958 0 8.1030458415403 0 1 NA NA
"ENSG00000270593" 0.138724750023074 -0.7450194392203 8.10304584149785 -0.0919431351856431 0.926743219661781 NA NA
"ENSG00000270598" 0.01870659185209 0 8.10304584153982 0 1 NA NA
"ENSG00000270605" 2.77924834551395 -0.0602771572508338 0.615728158900721 -0.097895729437563 0.922015091114661 NA NA
"ENSG00000270610" 0 NA NA NA NA NA NA
"ENSG00000270611" 0 NA NA NA NA NA NA
"ENSG00000270612" 0 NA NA NA NA NA NA
"ENSG00000270614" 0 NA NA NA NA NA NA
"ENSG00000270618" 0 NA NA NA NA NA NA
"ENSG00000270619" 0 NA NA NA NA NA NA
"ENSG00000270620" 0 NA NA NA NA NA NA
"ENSG00000270624" 0.0384107704705154 -0.42444276003706 8.1030458415403 -0.0523806440611693 0.95822539674335 NA NA
"ENSG00000270627" 0 NA NA NA NA NA NA
"ENSG00000270631" 0 NA NA NA NA NA NA
"ENSG00000270632" 0 NA NA NA NA NA NA
"ENSG00000270634" 0 NA NA NA NA NA NA
"ENSG00000270638" 0.909255692096807 -0.444920429811722 1.19723979900072 -0.371621817269254 0.710174442826919 NA NA
"ENSG00000270640" 2.3365544034212 -0.800513582027162 0.702473985150645 -1.13956331330262 0.254468276893651 NA NA
"ENSG00000270655" 0 NA NA NA NA NA NA
"ENSG00000270659" 5.28514900390538 0.415734657935217 0.455689949882083 0.91231912848373 0.361600747641879 NA NA
"ENSG00000270661" 0.0272776391352369 -0.424426987048472 8.1030458415334 -0.0523786975106331 0.958226947736834 NA NA
"ENSG00000270664" 0 NA NA NA NA NA NA
"ENSG00000270666" 0 NA NA NA NA NA NA
"ENSG00000270669" 0 NA NA NA NA NA NA
"ENSG00000270678" 0 NA NA NA NA NA NA
"ENSG00000270679" 0.00888992521533467 0 8.1030458415403 0 1 NA NA
"ENSG00000270680" 0 NA NA NA NA NA NA
"ENSG00000270681" 2.86328050176034 0.512988885832876 0.600807164054751 0.853832837762446 0.393197616956417 NA NA
"ENSG00000270682" 0 NA NA NA NA NA NA
"ENSG00000270688" 0.0924907065335887 0.537233673203035 8.1030458415179 0.0663002139825484 0.947138812867952 NA NA
"ENSG00000270690" 0 NA NA NA NA NA NA
"ENSG00000270691" 0.0334188691710662 0 8.1030458415403 0 1 NA NA
"ENSG00000270694" 0 NA NA NA NA NA NA
"ENSG00000270695" 0 NA NA NA NA NA NA
"ENSG00000270696" 0 NA NA NA NA NA NA
"ENSG00000270697" 0 NA NA NA NA NA NA
"ENSG00000270698" 0.0237750850245577 0.85778219827415 8.1030458415395 0.105859230596575 0.915694041521881 NA NA
"ENSG00000270699" 0 NA NA NA NA NA NA
"ENSG00000270701" 0 NA NA NA NA NA NA
"ENSG00000270702" 0 NA NA NA NA NA NA
"ENSG00000270705" 0 NA NA NA NA NA NA
"ENSG00000270708" 0 NA NA NA NA NA NA
"ENSG00000270710" 0.00881101099143422 0 8.1030458415403 0 1 NA NA
"ENSG00000270711" 0 NA NA NA NA NA NA
"ENSG00000270712" 0 NA NA NA NA NA NA
"ENSG00000270713" 0.0144143174891462 0.857796325386734 8.1030458415403 0.105860974028956 0.915692658236654 NA NA
"ENSG00000270718" 0 NA NA NA NA NA NA
"ENSG00000270719" 0 NA NA NA NA NA NA
"ENSG00000270720" 0.537253681303313 0.834351186314765 1.54121537612813 0.541359241049642 0.588259995085728 NA NA
"ENSG00000270725" 0 NA NA NA NA NA NA
"ENSG00000270726" 0 NA NA NA NA NA NA
"ENSG00000270727" 0.0196333332735106 0 8.10304584152437 0 1 NA NA
"ENSG00000270728" 0 NA NA NA NA NA NA
"ENSG00000270733" 0 NA NA NA NA NA NA
"ENSG00000270734" 0 NA NA NA NA NA NA
"ENSG00000270745" 0 NA NA NA NA NA NA
"ENSG00000270749" 0.285953754445887 -2.8675985396747 8.08626011695952 -0.354626056817095 0.722869752773417 NA NA
"ENSG00000270753" 0 NA NA NA NA NA NA
"ENSG00000270755" 0.389039669601973 -0.660194940858754 2.96532855504648 -0.222638041149004 0.823817226883183 NA NA
"ENSG00000270760" 0 NA NA NA NA NA NA
"ENSG00000270764" 0.0112725434963834 0 8.1030458415347 0 1 NA NA
"ENSG00000270766" 0.0101711875132875 0 8.10304584154004 0 1 NA NA
"ENSG00000270767" 0 NA NA NA NA NA NA
"ENSG00000270776" 0 NA NA NA NA NA NA
"ENSG00000270777" 0 NA NA NA NA NA NA
"ENSG00000270779" 0 NA NA NA NA NA NA
"ENSG00000270781" 0.110214593612528 -0.42453634145534 8.1030458415144 -0.0523921929801149 0.958216194674685 NA NA
"ENSG00000270782" 0 NA NA NA NA NA NA
"ENSG00000270789" 0 NA NA NA NA NA NA
"ENSG00000270790" 0 NA NA NA NA NA NA
"ENSG00000270792" 0.215156546393752 -0.453606256242992 5.79483094151724 -0.0782777376632536 0.937607125887167 NA NA
"ENSG00000270794" 0 NA NA NA NA NA NA
"ENSG00000270797" 0.0691331177634417 0 8.10304584153855 0 1 NA NA
"ENSG00000270798" 0.0193176447174883 0 8.10304584153931 0 1 NA NA
"ENSG00000270799" 0 NA NA NA NA NA NA
"ENSG00000270802" 0.0083034808044931 0 8.1030458415403 0 1 NA NA
"ENSG00000270807" 0 NA NA NA NA NA NA
"ENSG00000270808" 0.171714497939942 0.537146689441751 8.10304584148231 0.0662894792834455 0.947147359117569 NA NA
"ENSG00000270811" 0 NA NA NA NA NA NA
"ENSG00000270812" 0 NA NA NA NA NA NA
"ENSG00000270815" 0 NA NA NA NA NA NA
"ENSG00000270818" 0.105471200731975 0.857703018106864 8.10304584145835 0.105849458942774 0.915701794614422 NA NA
"ENSG00000270822" 0 NA NA NA NA NA NA
"ENSG00000270823" 0.750648158635548 -1.3430939369897 1.60877016115277 -0.834857563511308 0.403797910652292 NA NA
"ENSG00000270828" 0.505560006041802 0.955478984061743 2.04950923607447 0.466198915937467 0.641073125243297 NA NA
"ENSG00000270829" 0.00992447624296523 0 8.1030458415403 0 1 NA NA
"ENSG00000270830" 0 NA NA NA NA NA NA
"ENSG00000270832" 0.0455380938593016 0.857748434564413 8.10304584153185 0.105855063804287 0.9156973475658 NA NA
"ENSG00000270835" 0 NA NA NA NA NA NA
"ENSG00000270838" 0 NA NA NA NA NA NA
"ENSG00000270839" 0 NA NA NA NA NA NA
"ENSG00000270842" 0 NA NA NA NA NA NA
"ENSG00000270850" 0 NA NA NA NA NA NA
"ENSG00000270852" 0 NA NA NA NA NA NA
"ENSG00000270856" 0 NA NA NA NA NA NA
"ENSG00000270857" 0.0147097758718083 0 8.1030458415403 0 1 NA NA
"ENSG00000270859" 0 NA NA NA NA NA NA
"ENSG00000270866" 0.0569334054478122 0.537281724495337 8.10304584152578 0.0663061440109251 0.947134091778496 NA NA
"ENSG00000270868" 0 NA NA NA NA NA NA
"ENSG00000270870" 0 NA NA NA NA NA NA
"ENSG00000270871" 0 NA NA NA NA NA NA
"ENSG00000270883" 0.0549169014138343 -0.744928097604387 8.10304584153931 -0.0919318626812649 0.926752175887622 NA NA
"ENSG00000270890" 0 NA NA NA NA NA NA
"ENSG00000270891" 0 NA NA NA NA NA NA
"ENSG00000270892" 0 NA NA NA NA NA NA
"ENSG00000270893" 0.0126043354413591 -0.424407757531852 8.1030458415403 -0.0523763243885557 0.958228838618794 NA NA
"ENSG00000270894" 0.193129981672272 -0.103788282894712 8.10304584147023 -0.012808551861269 0.989780533656987 NA NA
"ENSG00000270896" 0 NA NA NA NA NA NA
"ENSG00000270897" 0 NA NA NA NA NA NA
"ENSG00000270902" 0 NA NA NA NA NA NA
"ENSG00000270909" 0.0452700419639964 -0.424451082577804 8.1030458415234 -0.0523816711492287 0.958224578369137 NA NA
"ENSG00000270911" 0 NA NA NA NA NA NA
"ENSG00000270914" 0.0395078590460447 -0.424440701018439 8.1030458415403 -0.0523803899568902 0.958225599211283 NA NA
"ENSG00000270917" 0.298233165525711 -0.103858523862843 4.2328118098454 -0.0245365323403396 0.980424643885571 NA NA
"ENSG00000270919" 0 NA NA NA NA NA NA
"ENSG00000270924" 0 NA NA NA NA NA NA
"ENSG00000270926" 0 NA NA NA NA NA NA
"ENSG00000270927" 0 NA NA NA NA NA NA
"ENSG00000270933" 0.926701950722446 -1.57869958369711 1.46702803829545 -1.07612093462877 0.281873174167838 NA NA
"ENSG00000270934" 0 NA NA NA NA NA NA
"ENSG00000270935" 0 NA NA NA NA NA NA
"ENSG00000270937" 0 NA NA NA NA NA NA
"ENSG00000270947" 0 NA NA NA NA NA NA
"ENSG00000270951" 0.0786824106617967 -0.744950606811006 8.10304584149204 -0.0919346405516368 0.926749968814261 NA NA
"ENSG00000270953" 7.11603227914942 -0.444650828318353 0.412886357446317 -1.07693272083025 0.281510323758757 NA NA
"ENSG00000270955" 0.229785401104202 -1.94050769756565 7.15584475272127 -0.271178004082286 0.786254129551929 NA NA
"ENSG00000270956" 1.51105047723888 0.502764369290265 0.847990169599216 0.592889383998268 0.553255183090823 NA NA
"ENSG00000270957" 0 NA NA NA NA NA NA
"ENSG00000270960" 0.117620283519209 -1.08194284312989 8.10272714047129 -0.133528233688856 0.893775636939687 NA NA
"ENSG00000270962" 0 NA NA NA NA NA NA
"ENSG00000270966" 0.0165434135685007 0 8.10304584153354 0 1 NA NA
"ENSG00000270969" 0 NA NA NA NA NA NA
"ENSG00000270972" 0.031861866024676 0 8.10304584152943 0 1 NA NA
"ENSG00000270976" 0 NA NA NA NA NA NA
"ENSG00000270977" 0 NA NA NA NA NA NA
"ENSG00000270978" 0 NA NA NA NA NA NA
"ENSG00000270980" 0 NA NA NA NA NA NA
"ENSG00000270982" 0 NA NA NA NA NA NA
"ENSG00000270983" 0 NA NA NA NA NA NA
"ENSG00000270987" 0.0120561868881342 0 8.1030458415403 0 1 NA NA
"ENSG00000270988" 0.16729471773614 0.216705084660168 8.10304584148577 0.0267436577429548 0.978664191728761 NA NA
"ENSG00000270989" 0 NA NA NA NA NA NA
"ENSG00000270990" 0 NA NA NA NA NA NA
"ENSG00000270992" 0 NA NA NA NA NA NA
"ENSG00000270993" 0 NA NA NA NA NA NA
"ENSG00000270994" 0 NA NA NA NA NA NA
"ENSG00000270996" 0.830718579558326 0.290617565019693 1.1422391768943 0.254427943725299 0.799164965112403 NA NA
"ENSG00000270997" 0 NA NA NA NA NA NA
"ENSG00000271002" 0 NA NA NA NA NA NA
"ENSG00000271003" 0 NA NA NA NA NA NA
"ENSG00000271009" 1.5761832746255 0.297574145151554 0.820408234993749 0.362714722328233 0.716818000815904 NA NA
"ENSG00000271010" 0.967147688003996 0.185913274052595 1.19666564887028 0.155359414075358 0.876537978490294 NA NA
"ENSG00000271011" 1.49121502875996 -1.19519639287656 1.21604987552535 -0.982851457766259 0.325680551677063 NA NA
"ENSG00000271014" 0 NA NA NA NA NA NA
"ENSG00000271018" 0.0146684600048482 0 8.10304584152859 0 1 NA NA
"ENSG00000271021" 0 NA NA NA NA NA NA
"ENSG00000271022" 0.00881101099143422 0 8.1030458415403 0 1 NA NA
"ENSG00000271025" 0 NA NA NA NA NA NA
"ENSG00000271027" 0 NA NA NA NA NA NA
"ENSG00000271028" 0 NA NA NA NA NA NA
"ENSG00000271029" 0.302656677618905 0.585074865564975 5.05167510236274 0.115817991796687 0.90779679108242 NA NA
"ENSG00000271032" 0 NA NA NA NA NA NA
"ENSG00000271042" 0.0309969129129979 -0.424427767976677 8.10304584153474 -0.0523787938852743 0.958226870946406 NA NA
"ENSG00000271044" 0.0864655878163183 -0.424507538947781 8.10304584149404 -0.0523886384517245 0.958219026888473 NA NA
"ENSG00000271046" 0 NA NA NA NA NA NA
"ENSG00000271047" 0 NA NA NA NA NA NA
"ENSG00000271048" 0 NA NA NA NA NA NA
"ENSG00000271049" 0 NA NA NA NA NA NA
"ENSG00000271053" 0.0144143174891462 0.857796325386734 8.1030458415403 0.105860974028956 0.915692658236654 NA NA
"ENSG00000271057" 0.0361662382356925 -0.424439616764728 8.10304584153703 -0.0523802561487445 0.958225705828374 NA NA
"ENSG00000271064" 0 NA NA NA NA NA NA
"ENSG00000271071" 0.0101711875132875 0 8.10304584154004 0 1 NA NA
"ENSG00000271074" 0 NA NA NA NA NA NA
"ENSG00000271075" 0.00880495685168251 0 8.1030458415403 0 1 NA NA
"ENSG00000271078" 0.244957927645321 -2.30376818073837 8.09157816261267 -0.284711849090575 0.775864911945679 NA NA
"ENSG00000271088" 0.0126043354413591 -0.424407757531852 8.1030458415403 -0.0523763243885557 0.958228838618794 NA NA
"ENSG00000271094" 0 NA NA NA NA NA NA
"ENSG00000271099" 1.45011406717815 -1.70525718802726 1.30049684134125 -1.31123516322313 0.189778325849722 NA NA
"ENSG00000271100" 0 NA NA NA NA NA NA
"ENSG00000271101" 0 NA NA NA NA NA NA
"ENSG00000271111" 0.117782956109471 0.857658611037573 8.10304584150651 0.105843978648666 0.91570614283045 NA NA
"ENSG00000271114" 0 NA NA NA NA NA NA
"ENSG00000271117" 0 NA NA NA NA NA NA
"ENSG00000271118" 0 NA NA NA NA NA NA
"ENSG00000271127" 0.0109135640315278 -0.424407757531855 8.1030458415403 -0.0523763243885561 0.958228838618794 NA NA
"ENSG00000271128" 0 NA NA NA NA NA NA
"ENSG00000271129" 0.0274460625990969 0 8.1030458415403 0 1 NA NA
"ENSG00000271136" 0 NA NA NA NA NA NA
"ENSG00000271141" 0.569515099126263 1.10389142618342 1.49854426754279 0.736642520406488 0.461339770055588 NA NA
"ENSG00000271143" 0 NA NA NA NA NA NA
"ENSG00000271148" 0.0130470327679838 0 8.1030458415403 0 1 NA NA
"ENSG00000271149" 0 NA NA NA NA NA NA
"ENSG00000271150" 0.0675486580430684 0 8.10304584152262 0 1 NA NA
"ENSG00000271151" 0.459543053771754 -0.455238153528354 2.21855413428021 -0.205195873516989 0.837419093309196 NA NA
"ENSG00000271154" 0 NA NA NA NA NA NA
"ENSG00000271155" 0.406748112677242 0.216720481776345 2.59139216517782 0.0836309087789012 0.933349891361296 NA NA
"ENSG00000271156" 0.18265443700675 -0.424604684599767 8.10304584149784 -0.052400627233929 0.958209474345061 NA NA
"ENSG00000271157" 0 NA NA NA NA NA NA
"ENSG00000271162" 0 NA NA NA NA NA NA
"ENSG00000271166" 0.0147097758718083 0 8.1030458415403 0 1 NA NA
"ENSG00000271172" 0.109687616789388 0 8.10304584147402 0 1 NA NA
"ENSG00000271175" 0 NA NA NA NA NA NA
"ENSG00000271177" 0 NA NA NA NA NA NA
"ENSG00000271181" 0 NA NA NA NA NA NA
"ENSG00000271182" 0 NA NA NA NA NA NA
"ENSG00000271184" 0 NA NA NA NA NA NA
"ENSG00000271185" 0.172979345115812 -0.74504441145485 8.10304584146973 -0.0919462170190208 0.926740771086327 NA NA
"ENSG00000271187" 0 NA NA NA NA NA NA
"ENSG00000271192" 0.00981666663675529 0 8.1030458415403 0 1 NA NA
"ENSG00000271195" 0.027596915405675 0 8.10304584153102 0 1 NA NA
"ENSG00000271196" 0 NA NA NA NA NA NA
"ENSG00000271199" 0 NA NA NA NA NA NA
"ENSG00000271201" 0 NA NA NA NA NA NA
"ENSG00000271204" 1.48856682096353 -0.832699799611203 0.938882129801083 -0.886905579710654 0.375129737359428 NA NA
"ENSG00000271205" 0 NA NA NA NA NA NA
"ENSG00000271208" 0.0145588991855777 0 8.1030458415403 0 1 NA NA
"ENSG00000271214" 0 NA NA NA NA NA NA
"ENSG00000271218" 0.00843519566997121 -0.424407757531855 8.1030458415403 -0.0523763243885561 0.958228838618794 NA NA
"ENSG00000271219" 0 NA NA NA NA NA NA
"ENSG00000271220" 0 NA NA NA NA NA NA
"ENSG00000271222" 0 NA NA NA NA NA NA
"ENSG00000271228" 0.146273012996357 -0.764519192530442 8.10267264291272 -0.0943539528527238 0.924827992855025 NA NA
"ENSG00000271230" 0 NA NA NA NA NA NA
"ENSG00000271234" 0.172500048120006 -0.106482711835867 8.1029914102805 -0.0131411606460263 0.989515172581362 NA NA
"ENSG00000271238" 0 NA NA NA NA NA NA
"ENSG00000271239" 0 NA NA NA NA NA NA
"ENSG00000271240" 0 NA NA NA NA NA NA
"ENSG00000271243" 0 NA NA NA NA NA NA
"ENSG00000271245" 0 NA NA NA NA NA NA
"ENSG00000271248" 0 NA NA NA NA NA NA
"ENSG00000271250" 0 NA NA NA NA NA NA
"ENSG00000271251" 0 NA NA NA NA NA NA
"ENSG00000271252" 0 NA NA NA NA NA NA
"ENSG00000271253" 0 NA NA NA NA NA NA
"ENSG00000271257" 0 NA NA NA NA NA NA
"ENSG00000271259" 0.807029025130815 -2.15691885663879 1.62104204673963 -1.33057551528473 0.183328723415208 NA NA
"ENSG00000271265" 0.314970172953381 -0.240983649750682 3.25045107132447 -0.0741385255346999 0.940900160652151 NA NA
"ENSG00000271267" 0 NA NA NA NA NA NA
"ENSG00000271268" 0 NA NA NA NA NA NA
"ENSG00000271269" 0 NA NA NA NA NA NA
"ENSG00000271272" 0 NA NA NA NA NA NA
"ENSG00000271275" 0 NA NA NA NA NA NA
"ENSG00000271277" 0 NA NA NA NA NA NA
"ENSG00000271283" 0 NA NA NA NA NA NA
"ENSG00000271291" 0 NA NA NA NA NA NA
"ENSG00000271298" 0 NA NA NA NA NA NA
"ENSG00000271299" 0 NA NA NA NA NA NA
"ENSG00000271302" 0 NA NA NA NA NA NA
"ENSG00000271307" 0 NA NA NA NA NA NA
"ENSG00000271309" 0 NA NA NA NA NA NA
"ENSG00000271313" 0 NA NA NA NA NA NA
"ENSG00000271314" 0 NA NA NA NA NA NA
"ENSG00000271315" 0 NA NA NA NA NA NA
"ENSG00000271320" 0.024377237237912 0.857781912662062 8.1030458415403 0.105859195349067 0.915694069488186 NA NA
"ENSG00000271322" 0 NA NA NA NA NA NA
"ENSG00000271327" 1.92622420890334 0.175699971735414 0.77788899643834 0.225867665617946 0.821304347072296 NA NA
"ENSG00000271329" 0.0227886417131446 0.857781912662065 8.1030458415403 0.105859195349068 0.915694069488186 NA NA
"ENSG00000271330" 0 NA NA NA NA NA NA
"ENSG00000271333" 0 NA NA NA NA NA NA
"ENSG00000271338" 0 NA NA NA NA NA NA
"ENSG00000271339" 0 NA NA NA NA NA NA
"ENSG00000271340" 0 NA NA NA NA NA NA
"ENSG00000271343" 0.013355844099843 0 8.1030458415403 0 1 NA NA
"ENSG00000271344" 2.08654846387981 -0.0931883167165848 0.765239665888062 -0.121776641842578 0.903075913359047 NA NA
"ENSG00000271346" 0 NA NA NA NA NA NA
"ENSG00000271349" 0 NA NA NA NA NA NA
"ENSG00000271350" 0 NA NA NA NA NA NA
"ENSG00000271353" 0.0110535018371743 0 8.103045841537 0 1 NA NA
"ENSG00000271355" 0 NA NA NA NA NA NA
"ENSG00000271357" 0 NA NA NA NA NA NA
"ENSG00000271358" 0 NA NA NA NA NA NA
"ENSG00000271362" 0 NA NA NA NA NA NA
"ENSG00000271364" 0.0215033608444902 -0.424422170256526 8.1030458415403 -0.0523781030684442 0.95822742138291 NA NA
"ENSG00000271365" 0 NA NA NA NA NA NA
"ENSG00000271366" 0 NA NA NA NA NA NA
"ENSG00000271367" 0.566112047562615 0.234205519858069 2.72816101854618 0.0858473962005644 0.931587728800574 NA NA
"ENSG00000271368" 0 NA NA NA NA NA NA
"ENSG00000271369" 0.394024766974715 -1.66133219285767 3.09473470708459 -0.536825398653552 0.591388225763776 NA NA
"ENSG00000271370" 0 NA NA NA NA NA NA
"ENSG00000271375" 0 NA NA NA NA NA NA
"ENSG00000271379" 0 NA NA NA NA NA NA
"ENSG00000271380" 3.56680990871607 0.00458178865755218 0.57730470412334 0.00793651710236765 0.993667642014957 NA NA
"ENSG00000271382" 0.04397529192771 0.537294205309795 8.1030458415403 0.0663076842729131 0.947132865525877 NA NA
"ENSG00000271384" 0.0665980919150684 0.857725490247967 8.10304584152966 0.105852232237409 0.915699594207168 NA NA
"ENSG00000271385" 0 NA NA NA NA NA NA
"ENSG00000271390" 0.0321540710924867 0 8.1030458415403 0 1 NA NA
"ENSG00000271392" 0.00881101099143422 0 8.1030458415403 0 1 NA NA
"ENSG00000271396" 0 NA NA NA NA NA NA
"ENSG00000271397" 0 NA NA NA NA NA NA
"ENSG00000271398" 0.0393660192622963 0.537306933530162 8.10304584153015 0.066309255067561 0.947131614965344 NA NA
"ENSG00000271399" 0 NA NA NA NA NA NA
"ENSG00000271401" 0.263420738360122 -0.74883187717247 5.37384748115867 -0.139347437715335 0.889175605637329 NA NA
"ENSG00000271410" 0 NA NA NA NA NA NA
"ENSG00000271414" 0.0110535018371743 0 8.103045841537 0 1 NA NA
"ENSG00000271418" 0 NA NA NA NA NA NA
"ENSG00000271419" 0 NA NA NA NA NA NA
"ENSG00000271420" 0.172664352198479 -0.424612968078961 8.10304584145154 -0.0524016495015778 0.958208659812559 NA NA
"ENSG00000271421" 0 NA NA NA NA NA NA
"ENSG00000271426" 0.0981543961821868 -0.424497105434322 8.10304584151585 -0.0523873508476796 0.958220052839032 NA NA
"ENSG00000271427" 0.625414000410773 -0.467053836030234 1.45350905781551 -0.321328466113705 0.74796148645392 NA NA
"ENSG00000271434" 0.010399839673666 0 8.1030458415403 0 1 NA NA
"ENSG00000271437" 0.0393418415212304 -0.42444276003706 8.1030458415403 -0.0523806440611692 0.95822539674335 NA NA
"ENSG00000271439" 0 NA NA NA NA NA NA
"ENSG00000271440" 0.0445381775303909 0 8.10304584153516 0 1 NA NA
"ENSG00000271443" 0 NA NA NA NA NA NA
"ENSG00000271452" 0.374629379701213 -1.05478856538249 3.13563663198373 -0.336387371745684 0.736578771102357 NA NA
"ENSG00000271454" 0 NA NA NA NA NA NA
"ENSG00000271455" 0 NA NA NA NA NA NA
"ENSG00000271456" 0.021138461705581 -0.424424229275147 8.1030458415403 -0.0523783571727231 0.958227218914952 NA NA
"ENSG00000271457" 0 NA NA NA NA NA NA
"ENSG00000271459" 0 NA NA NA NA NA NA
"ENSG00000271462" 0 NA NA NA NA NA NA
"ENSG00000271468" 0 NA NA NA NA NA NA
"ENSG00000271475" 0.0202447858688783 0 8.1030458415403 0 1 NA NA
"ENSG00000271477" 0 NA NA NA NA NA NA
"ENSG00000271482" 0 NA NA NA NA NA NA
"ENSG00000271483" 0 NA NA NA NA NA NA
"ENSG00000271490" 0 NA NA NA NA NA NA
"ENSG00000271491" 0 NA NA NA NA NA NA
"ENSG00000271494" 0 NA NA NA NA NA NA
"ENSG00000271495" 0 NA NA NA NA NA NA
"ENSG00000271498" 0 NA NA NA NA NA NA
"ENSG00000271499" 0 NA NA NA NA NA NA
"ENSG00000271500" 0.178546513441025 0.216673996299447 8.10304584149238 0.026739821116394 0.978667251819497 NA NA
"ENSG00000271502" 0 NA NA NA NA NA NA
"ENSG00000271507" 0 NA NA NA NA NA NA
"ENSG00000271508" 0 NA NA NA NA NA NA
"ENSG00000271509" 0 NA NA NA NA NA NA
"ENSG00000271511" 0 NA NA NA NA NA NA
"ENSG00000271519" 1.54097666387515 -1.27176010965543 1.17055236972306 -1.08646152239759 0.277274855395782 NA NA
"ENSG00000271522" 0.233676474471124 -0.745083743162198 5.05657934669899 -0.147349362499097 0.882856272015374 NA NA
"ENSG00000271523" 0 NA NA NA NA NA NA
"ENSG00000271526" 0 NA NA NA NA NA NA
"ENSG00000271527" 0 NA NA NA NA NA NA
"ENSG00000271533" 4.03603987828081 -0.873320338009232 0.587195084294464 -1.48727460663019 0.136942298399886 NA NA
"ENSG00000271536" 0 NA NA NA NA NA NA
"ENSG00000271537" 0 NA NA NA NA NA NA
"ENSG00000271543" 0.0745547747617495 0 8.10304584148788 0 1 NA NA
"ENSG00000271544" 0 NA NA NA NA NA NA
"ENSG00000271546" 0 NA NA NA NA NA NA
"ENSG00000271547" 0 NA NA NA NA NA NA
"ENSG00000271551" 2.2372978221219 -0.428987612653074 0.782062032921515 -0.548533996786065 0.583325292286285 NA NA
"ENSG00000271553" 0.824605783913689 1.92818467880517 1.29120915534132 1.49331707479682 0.135354208102165 NA NA
"ENSG00000271554" 0 NA NA NA NA NA NA
"ENSG00000271555" 0.292251870021578 -0.978157490358027 4.29980707492274 -0.227488692705033 0.820043760687124 NA NA
"ENSG00000271558" 0 NA NA NA NA NA NA
"ENSG00000271559" 0 NA NA NA NA NA NA
"ENSG00000271560" 0 NA NA NA NA NA NA
"ENSG00000271565" 0 NA NA NA NA NA NA
"ENSG00000271568" 0 NA NA NA NA NA NA
"ENSG00000271573" 0.0235178994728869 -0.744878993140828 8.1030458415403 -0.091925802680543 0.9267569906809 NA NA
"ENSG00000271578" 0 NA NA NA NA NA NA
"ENSG00000271579" 0.0361612102014031 0 8.10304584153667 0 1 NA NA
"ENSG00000271580" 0.010399839673666 0 8.1030458415403 0 1 NA NA
"ENSG00000271581" 0 NA NA NA NA NA NA
"ENSG00000271582" 0 NA NA NA NA NA NA
"ENSG00000271583" 0 NA NA NA NA NA NA
"ENSG00000271586" 0 NA NA NA NA NA NA
"ENSG00000271587" 0 NA NA NA NA NA NA
"ENSG00000271589" 0 NA NA NA NA NA NA
"ENSG00000271590" 3.97788347214039 -0.323432400825918 0.508121322972545 -0.636525936234708 0.524433681620838 NA NA
"ENSG00000271596" 0 NA NA NA NA NA NA
"ENSG00000271597" 0 NA NA NA NA NA NA
"ENSG00000271598" 0.0101711875132875 0 8.10304584154004 0 1 NA NA
"ENSG00000271600" 0 NA NA NA NA NA NA
"ENSG00000271606" 0 NA NA NA NA NA NA
"ENSG00000271608" 0.0264202856097135 -0.424426288293769 8.1030458415403 -0.0523786112770022 0.958227016446998 NA NA
"ENSG00000271609" 0.322690245155585 -2.3638367121057 3.52060046666451 -0.67142998317706 0.501946649555854 NA NA
"ENSG00000271611" 0 NA NA NA NA NA NA
"ENSG00000271616" 0 NA NA NA NA NA NA
"ENSG00000271618" 0 NA NA NA NA NA NA
"ENSG00000271621" 0 NA NA NA NA NA NA
"ENSG00000271623" 0 NA NA NA NA NA NA
"ENSG00000271624" 0 NA NA NA NA NA NA
"ENSG00000271629" 0 NA NA NA NA NA NA
"ENSG00000271632" 0 NA NA NA NA NA NA
"ENSG00000271644" 0 NA NA NA NA NA NA
"ENSG00000271650" 0 NA NA NA NA NA NA
"ENSG00000271652" 0.0147097758718083 0 8.1030458415403 0 1 NA NA
"ENSG00000271653" 0.0744017849133003 0 8.10304584153728 0 1 NA NA
"ENSG00000271654" 0 NA NA NA NA NA NA
"ENSG00000271656" 0 NA NA NA NA NA NA
"ENSG00000271657" 0 NA NA NA NA NA NA
"ENSG00000271659" 0.798603156486283 -2.16557903323293 1.56293356505371 -1.38558610657165 0.165873323020433 NA NA
"ENSG00000271660" 0 NA NA NA NA NA NA
"ENSG00000271664" 0.0275147758816327 0 8.1030458415403 0 1 NA NA
"ENSG00000271666" 0 NA NA NA NA NA NA
"ENSG00000271667" 0 NA NA NA NA NA NA
"ENSG00000271670" 0 NA NA NA NA NA NA
"ENSG00000271671" 0 NA NA NA NA NA NA
"ENSG00000271676" 0.15816910057599 -1.21600504716591 8.1023371916074 -0.150080775263893 0.88070088730155 NA NA
"ENSG00000271677" 0 NA NA NA NA NA NA
"ENSG00000271680" 0 NA NA NA NA NA NA
"ENSG00000271681" 0 NA NA NA NA NA NA
"ENSG00000271691" 0 NA NA NA NA NA NA
"ENSG00000271693" 0 NA NA NA NA NA NA
"ENSG00000271696" 0.435005775443778 -3.44326193911312 4.46443790780387 -0.771264380918877 0.440550240367337 NA NA
"ENSG00000271697" 0 NA NA NA NA NA NA
"ENSG00000271698" 1.02101815841932 -0.670585368039221 1.93935044346632 -0.345778335369157 0.729509307877953 NA NA
"ENSG00000271701" 0 NA NA NA NA NA NA
"ENSG00000271702" 0 NA NA NA NA NA NA
"ENSG00000271709" 0.0614789740955492 -1.05324907573749 8.10278843712582 -0.129986002215195 0.89657750134014 NA NA
"ENSG00000271712" 0 NA NA NA NA NA NA
"ENSG00000271715" 0.242938708455388 0.382757593430448 4.93867083317584 0.0775021471079322 0.938224083268139 NA NA
"ENSG00000271716" 0 NA NA NA NA NA NA
"ENSG00000271717" 0 NA NA NA NA NA NA
"ENSG00000271724" 0 NA NA NA NA NA NA
"ENSG00000271725" 0.120459659791995 0.857670307132627 8.10304584147092 0.105845422068714 0.915704997581052 NA NA
"ENSG00000271727" 0 NA NA NA NA NA NA
"ENSG00000271730" 0.200563921054875 -0.745088048745713 7.64048282210006 -0.0975184508746685 0.922314682384541 NA NA
"ENSG00000271732" 0.0205262291992615 0 8.1030458415403 0 1 NA NA
"ENSG00000271737" 3.20210475006995 -0.088342103677857 0.607504244166446 -0.145418084772512 0.884380786847194 NA NA
"ENSG00000271742" 0.0330918536513866 -0.42443808361384 8.10304584153871 -0.0523800669419936 0.958225856586561 NA NA
"ENSG00000271743" 0.308733996659436 -0.103866628568787 3.58345321485713 -0.0289850661753171 0.976876501056704 NA NA
"ENSG00000271746" 1.07329842178771 -1.47630859297871 1.24446838674738 -1.18629658149637 0.235505196182316 NA NA
"ENSG00000271749" 0 NA NA NA NA NA NA
"ENSG00000271751" 0.103826556911993 -0.119832591845559 8.10270840685164 -0.0147892020579475 0.988200354150339 NA NA
"ENSG00000271752" 0.239126094329902 0.537240501464068 5.03213603805081 0.106761919272788 0.914977858771405 NA NA
"ENSG00000271754" 1.76527221534328 0.527062372631305 0.738079879097007 0.714099364524246 0.47516573888721 NA NA
"ENSG00000271755" 0.237122907814493 0.728670550932158 7.03446318023584 0.103585807795461 0.91749805080791 NA NA
"ENSG00000271758" 0 NA NA NA NA NA NA
"ENSG00000271761" 0.252596998872847 -0.0891748969017288 4.88749227948852 -0.0182455320238503 0.985442979369683 NA NA
"ENSG00000271763" 0.0331928106267338 -0.424440701018439 8.1030458415403 -0.0523803899568903 0.958225599211283 NA NA
"ENSG00000271766" 0.0397788745988482 0.537306559015844 8.1030458415403 0.0663092088485221 0.947131651761817 NA NA
"ENSG00000271771" 0.0146475471832474 0 8.1030458415403 0 1 NA NA
"ENSG00000271774" 0.010468704978083 0.857798384405357 8.1030458415403 0.105861228133235 0.915692456623639 NA NA
"ENSG00000271776" 0.00981666663675529 0 8.1030458415403 0 1 NA NA
"ENSG00000271778" 0.528082913852849 -0.571016127770794 1.81024768040247 -0.315435359455255 0.752431123156279 NA NA
"ENSG00000271779" 0 NA NA NA NA NA NA
"ENSG00000271780" 1.16565939456913 0.422766534226045 1.17736924812753 0.359077269003251 0.719537285899417 NA NA
"ENSG00000271781" 1.62733649855682 -0.954122350030473 0.922557448652443 -1.03421456455003 0.3010358667797 NA NA
"ENSG00000271787" 0.0210396385406404 0.857779137934344 8.10304584153815 0.105858852918882 0.915694341181357 NA NA
"ENSG00000271788" 1.24210707405278 -0.589133086132366 0.902235323942523 -0.652970539391004 0.513775271466855 NA NA
"ENSG00000271789" 1.7201098695975 -0.368607073517788 0.7794528838087 -0.472904881327317 0.636281042244563 NA NA
"ENSG00000271792" 0 NA NA NA NA NA NA
"ENSG00000271795" 0.599762477816753 -0.501095998495357 1.73045584400251 -0.289574565125182 0.772141727747841 NA NA
"ENSG00000271797" 0.297482597238671 0.468414064224192 3.26332350778605 0.143538960543321 0.885864543742746 NA NA
"ENSG00000271803" 0.0163236092191201 -0.424409816550477 8.1030458415403 -0.0523765784928351 0.958228636150818 NA NA
"ENSG00000271806" 1.09931865613994 -0.74514429553214 1.34638866588879 -0.553439221831423 0.579962687861588 NA NA
"ENSG00000271810" 0.0407710150681398 0 8.1030458415403 0 1 NA NA
"ENSG00000271811" 2.4019701594172 0.392078440955347 0.691399735054698 0.567079246746209 0.570660342081382 NA NA
"ENSG00000271820" 0.144128083777069 0.857647934206495 8.10304584148096 0.105842661017174 0.915707188275879 NA NA
"ENSG00000271821" 0 NA NA NA NA NA NA
"ENSG00000271825" 0 NA NA NA NA NA NA
"ENSG00000271828" 0.133589946490364 0 8.10304584149072 0 1 NA NA
"ENSG00000271830" 0.90943760232312 0.11757127125097 1.22389283998762 0.0960633704272345 0.923470242886332 NA NA
"ENSG00000271833" 1.22397810167177 0.782726648064191 1.09485312281174 0.714914751354077 0.474661721329425 NA NA
"ENSG00000271843" 1.23069741710158 0.208251372876704 0.962749638801029 0.216308959758273 0.828746925509769 NA NA
"ENSG00000271851" 5.59504104771494 0.630175045051859 0.416368556797262 1.5135029645351 0.130151948698938 NA NA
"ENSG00000271853" 0.127878345268147 0.21674704846292 8.10304584150024 0.0267488365119246 0.978660061146651 NA NA
"ENSG00000271855" 4.08683250914201 0.856790092636486 0.487334056847614 1.75811659496721 0.0787276726891829 NA NA
"ENSG00000271857" 3.72963638928422 -0.0534900750713735 0.603393972702402 -0.0886486731576206 0.929361124739029 NA NA
"ENSG00000271858" 0.1660087367057 0 8.10304584149491 0 1 NA NA
"ENSG00000271860" 0.237880992528507 0.857654095066438 7.04470871831887 0.121744436762335 0.903101419520396 NA NA
"ENSG00000271862" 1.5661025973985 -1.54450452501483 1.17561453843163 -1.31378481170821 0.188918630235913 NA NA
"ENSG00000271868" 0.843919771091741 -0.436626562826275 1.54440967123713 -0.282714211752196 0.77739592111242 NA NA
"ENSG00000271871" 0.113369231544802 0.537201536291445 8.10304584150658 0.0662962479540366 0.947141970353944 NA NA
"ENSG00000271880" 0.220488050661288 0.537144581145729 7.30267693603721 0.0735544767830317 0.941364895228274 NA NA
"ENSG00000271882" 0.718164992867514 -2.01556152441678 1.64933840795985 -1.22204243513006 0.221691580061024 NA NA
"ENSG00000271892" 0.0197844263397589 0 8.10304584153902 0 1 NA NA
"ENSG00000271893" 0 NA NA NA NA NA NA
"ENSG00000271894" 0.896943791922395 0.351563103939861 1.03268829322607 0.340434869113887 0.733529063383755 NA NA
"ENSG00000271897" 1.66124066554844 0.783183883785331 1.00601135405151 0.778504020487658 0.436271937372739 NA NA
"ENSG00000271900" 0 NA NA NA NA NA NA
"ENSG00000271901" 0.0383391564702705 -0.424439843081903 8.10304584153777 -0.0523802840786292 0.958225683574101 NA NA
"ENSG00000271904" 0 NA NA NA NA NA NA
"ENSG00000271911" 0.0222332913377463 -0.424424229275147 8.1030458415403 -0.0523783571727232 0.958227218914952 NA NA
"ENSG00000271914" 0.911036595231682 -0.744613378264223 1.29081553336713 -0.576854987421694 0.564037420149212 NA NA
"ENSG00000271916" 0 NA NA NA NA NA NA
"ENSG00000271917" 1.13595861772162 0.757915815818156 0.860796326787531 0.880482167769788 0.378598161216683 NA NA
"ENSG00000271918" 6.53989395958059 0.118158614590723 0.410085058124641 0.288131967380315 0.773245723324293 NA NA
"ENSG00000271919" 0 NA NA NA NA NA NA
"ENSG00000271922" 0 NA NA NA NA NA NA
"ENSG00000271926" 1.36203303426443 0.698729903426836 1.05728395153455 0.660872514344601 0.508694074056456 NA NA
"ENSG00000271930" 0.0516804944858912 -0.424460072255884 8.10304584153611 -0.0523827805687716 0.958223694394013 NA NA
"ENSG00000271933" 0.21019536975515 -1.07755613887654 8.10281005714796 -0.132985486673967 0.894204858502343 NA NA
"ENSG00000271936" 6.9213806749271 0.0469031667348489 0.420540946232764 0.111530558807676 0.911195634334931 NA NA
"ENSG00000271937" 0.910638857932843 1.15811420196908 1.25256161958972 0.924596589785678 0.355175787595525 NA NA
"ENSG00000271938" 0.547861893561957 1.56198826534732 2.16970149308824 0.719909291818788 0.471580846638062 NA NA
"ENSG00000271945" 0 NA NA NA NA NA NA
"ENSG00000271947" 0.448947267726202 -0.0997471332559787 2.02684404122475 -0.049213028347117 0.960749528728297 NA NA
"ENSG00000271949" 0 NA NA NA NA NA NA
"ENSG00000271955" 0 NA NA NA NA NA NA
"ENSG00000271958" 0 NA NA NA NA NA NA
"ENSG00000271959" 0.0805556439405596 0 8.10304584152096 0 1 NA NA
"ENSG00000271963" 0.146646887629378 0.857626407070672 8.10304584147514 0.105840004345149 0.915709296153712 NA NA
"ENSG00000271964" 0.508418417720503 0.62010889243429 1.99349369214077 0.311066393076151 0.755750149031972 NA NA
"ENSG00000271967" 0.361135331105596 0.712557880235406 2.54860935965283 0.279586935336559 0.779794431614537 NA NA
"ENSG00000271969" 0.0186276776281895 0 8.1030458415403 0 1 NA NA
"ENSG00000271971" 3.264423914833 -0.457876679168899 0.589740955681308 -0.776403054184917 0.437511041891327 NA NA
"ENSG00000271973" 0.204964543303426 1.32199254006617 6.6026766093228 0.200220701131955 0.841307977802192 NA NA
"ENSG00000271978" 2.44850771751694 0.226616763785177 0.705422047941958 0.321249902021524 0.748021018218572 NA NA
"ENSG00000271980" 0.505972241007354 -0.86779448228631 2.04740115454607 -0.423851710916276 0.67167396291773 NA NA
"ENSG00000271981" 0.137783260898386 0.537175391689642 8.10304584152804 0.0662930214385093 0.947144539089892 NA NA
"ENSG00000271983" 0.363378051953316 0.216698948889096 4.3502460476613 0.0498130327606628 0.960271380936102 NA NA
"ENSG00000271984" 0.0341926410982723 -0.42444055471444 8.10304584153984 -0.0523803719014606 0.958225613597682 NA NA
"ENSG00000271985" 0 NA NA NA NA NA NA
"ENSG00000271989" 0.386610675332167 -0.747162791473357 2.77529808009197 -0.269218934295014 0.787761210533276 NA NA
"ENSG00000271992" 0.714991737938082 2.14808319913335 1.28643809611333 1.66979134528375 0.0949606533310012 NA NA
"ENSG00000271993" 2.50574759578767 0.401754617784864 0.668503789999647 0.600975826606871 0.547856087084423 NA NA
"ENSG00000271996" 0.409782108720967 0.682460573218887 2.79490072170898 0.244180613614635 0.807090940796835 NA NA
"ENSG00000271998" 0.0549074549329936 -0.424457312322705 8.10304584153986 -0.0523824399643336 0.958223965784441 NA NA
"ENSG00000272004" 0.831178140520637 -0.252698570427718 1.32422525965009 -0.190827480888328 0.848660757668603 NA NA
"ENSG00000272006" 0 NA NA NA NA NA NA
"ENSG00000272008" 1.66609850167723 -0.334235234314001 0.833184580685689 -0.401153888420419 0.688306827771309 NA NA
"ENSG00000272009" 4.72403092433618 0.0750211768339736 0.529425436883247 0.141703007841155 0.887314599005163 NA NA
"ENSG00000272010" 3.627432301826 0.269914688352198 0.533948573293443 0.50550690057535 0.613202852971137 NA NA
"ENSG00000272021" 0.0082374088221482 0 8.1030458415403 0 1 NA NA
"ENSG00000272024" 1.62600434003472 -0.652768559775804 0.926665019961909 -0.704427755137057 0.481166426341712 NA NA
"ENSG00000272027" 0.0778612749972147 -0.424502375599528 8.10304584154004 -0.0523880012406357 0.958219534612151 NA NA
"ENSG00000272030" 1.95600357055139 0.27203284025771 0.707358398133298 0.384575684653773 0.700551811964805 NA NA
"ENSG00000272033" 0.486569736709415 0.841589463934349 2.23201612749163 0.377053487010481 0.706133856381959 NA NA
"ENSG00000272037" 0.109066335760529 -1.05310702608918 8.1027838513144 -0.129968544812947 0.896591313168572 NA NA
"ENSG00000272043" 0.0606988165423878 -0.103623558496058 8.1030458415403 -0.0127882231598433 0.989796752285646 NA NA
"ENSG00000272046" 0.00843519566997121 -0.424407757531855 8.1030458415403 -0.0523763243885561 0.958228838618794 NA NA
"ENSG00000272049" 0.055553723524974 -0.424437446364815 8.10304584153664 -0.0523799882988599 0.958225919248682 NA NA
"ENSG00000272050" 0 NA NA NA NA NA NA
"ENSG00000272054" 3.66843566100196 0.130000916305394 0.4938345868745 0.263247896685762 0.79235951604003 NA NA
"ENSG00000272056" 0.750906167309457 -0.244382813886305 1.37875771758662 -0.177248555543227 0.859313157601706 NA NA
"ENSG00000272070" 0.226955150633995 -1.36058664525561 8.10193260483259 -0.167933592096786 0.866635522726022 NA NA
"ENSG00000272071" 0 NA NA NA NA NA NA
"ENSG00000272072" 0.193900423836073 -1.37592250060418 8.10155800261363 -0.169834308433056 0.86514044463392 NA NA
"ENSG00000272076" 0.0922659761563576 -0.424519674283937 8.10304584151832 -0.0523901360780642 0.958217833594249 NA NA
"ENSG00000272077" 7.82420298702048 -0.258077637563465 0.354497076279579 -0.728010623590951 0.466607083121751 NA NA
"ENSG00000272078" 0.196648664264247 -1.50155749867439 8.10094084318142 -0.185355939234917 0.852949864927075 NA NA
"ENSG00000272079" 0.553400884399294 0.375651777100441 1.67553107407665 0.2241986334437 0.82260274676432 NA NA
"ENSG00000272084" 3.67781258789193 -2.20006028686454 1.14416279376958 -1.92285599465805 0.0544981375734936 NA NA
"ENSG00000272085" 0 NA NA NA NA NA NA
"ENSG00000272087" 0.167613603806791 -0.424526887058917 8.10304584147929 -0.0523910262096476 0.958217124346032 NA NA
"ENSG00000272088" 0.525233036428151 0.473009314685871 1.92730913727651 0.24542472483386 0.806127586660398 NA NA
"ENSG00000272092" 1.66809571466946 0.128295882594989 0.79405624772013 0.161570270321967 0.871644270503374 NA NA
"ENSG00000272094" 0.0252835074594414 0 8.10304584153689 0 1 NA NA
"ENSG00000272100" 0.181205645921399 -0.745066474562645 8.10304584144608 -0.0919489398358975 0.926738607756915 NA NA
"ENSG00000272103" 0.627885144353813 -1.80399678174876 1.87970217328362 -0.959724794379203 0.337193741104472 NA NA
"ENSG00000272104" 0 NA NA NA NA NA NA
"ENSG00000272106" 8.88506085411811 0.278643546748405 0.331068022874771 0.841650438870092 0.399983647458806 NA NA
"ENSG00000272108" 1.04801928001327 0.560121850461483 1.09707184459535 0.510560774320192 0.60965864860942 NA NA
"ENSG00000272109" 0.026639600432059 -0.424426288293768 8.1030458415403 -0.0523786112770022 0.958227016446998 NA NA
"ENSG00000272112" 0.148610368111135 -0.74147883216798 8.10297274241669 -0.0915070130109848 0.927089734040949 NA NA
"ENSG00000272114" 0.130400325524103 1.83891377820518 8.07820630276711 0.227638872948228 0.819926996990809 NA NA
"ENSG00000272115" 0.13212604528246 0.537178115984182 8.10304584150559 0.0662933576449286 0.947144271424793 NA NA
"ENSG00000272121" 0.267850715133107 0.632429767347095 4.34142392782846 0.145673350002341 0.884179260528169 NA NA
"ENSG00000272123" 0.0824284181212767 -0.744975970153984 8.1030458414989 -0.0919377706514589 0.926747481888259 NA NA
"ENSG00000272128" 0.0259601795412021 -0.424424229275144 8.1030458415403 -0.0523783571727228 0.958227218914953 NA NA
"ENSG00000272129" 0.754355457065851 0.647990383045656 1.34976594361536 0.480076109573493 0.631173275162822 NA NA
"ENSG00000272130" 0.149458661632809 0.537194801594781 8.10304584148486 0.0662954168227119 0.947142632045085 NA NA
"ENSG00000272134" 0 NA NA NA NA NA NA
"ENSG00000272137" 1.10490772117332 -0.601897186223611 1.08298280143018 -0.555777234346428 0.578363150301985 NA NA
"ENSG00000272139" 0 NA NA NA NA NA NA
"ENSG00000272140" 0.401044333488679 0.726118604809377 2.52771109799329 0.287263289458131 0.773910729336803 NA NA
"ENSG00000272141" 0 NA NA NA NA NA NA
"ENSG00000272144" 0.202488486428452 -1.7061215611137 7.61316744334302 -0.224101410327647 0.822678395107094 NA NA
"ENSG00000272148" 0.0607402008796781 0.857717813293873 8.10304584153119 0.105851284821535 0.91570034591257 NA NA
"ENSG00000272149" 0 NA NA NA NA NA NA
"ENSG00000272153" 0.0654630589603805 0.537306559015845 8.1030458415403 0.0663092088485222 0.947131651761817 NA NA
"ENSG00000272154" 0.0127985154158495 0 8.1030458415403 0 1 NA NA
"ENSG00000272155" 0 NA NA NA NA NA NA
"ENSG00000272156" 0.349063106417111 -0.420579953303599 2.57381556621129 -0.163407183803267 0.870197847051388 NA NA
"ENSG00000272157" 2.67298408602085 -0.624765960569091 0.786190696943706 -0.79467483270643 0.426802675765569 NA NA
"ENSG00000272158" 0.164690226032327 -0.424618839026351 8.10304584148502 -0.0524023740372339 0.958208082509918 NA NA
"ENSG00000272159" 2.19734872024014 0.857714922601692 0.689273546329147 1.24437522253626 0.213361497661705 NA NA
"ENSG00000272161" 0.0206234175395547 0 8.1030458415403 0 1 NA NA
"ENSG00000272162" 0.0387453468177556 1.96516736687812 8.07316566839296 0.243419675452951 0.807680303308885 NA NA
"ENSG00000272163" 6.4653174412076 0.149633132466953 0.392647273380057 0.381087919390995 0.70313801121184 NA NA
"ENSG00000272164" 0 NA NA NA NA NA NA
"ENSG00000272166" 0 NA NA NA NA NA NA
"ENSG00000272167" 0.0203596676926273 0 8.1030458415403 0 1 NA NA
"ENSG00000272172" 0.835018274271434 0.411653306223086 1.2384860273526 0.332384295931896 0.739599095162937 NA NA
"ENSG00000272173" 1.48833952074942 1.01395728161615 0.759856586751044 1.33440612254423 0.182070794595857 NA NA
"ENSG00000272175" 0.100335827955597 0 8.10304584152892 0 1 NA NA
"ENSG00000272180" 0.0112230312477958 0 8.1030458415403 0 1 NA NA
"ENSG00000272181" 0.68368103170629 0.657139498610058 1.20246037744943 0.546495760636983 0.584725201036366 NA NA
"ENSG00000272182" 0.297484985812762 0 6.37690969311804 0 1 NA NA
"ENSG00000272183" 0.0553400030066655 -0.424457172761731 8.1030458415403 -0.0523824227410574 0.958223979507786 NA NA
"ENSG00000272195" 0.646348380434914 -1.10668478660399 1.71910227176578 -0.643757387085092 0.519732770362231 NA NA
"ENSG00000272202" 0.282339428571007 0.216700105440572 4.71363680618689 0.0459730170886611 0.963331756406812 NA NA
"ENSG00000272203" 0.0117105097379052 -0.424409816550477 8.1030458415403 -0.0523765784928351 0.958228636150818 NA NA
"ENSG00000272209" 0.487614473112704 -0.429833095186262 2.18581346442138 -0.196646741445545 0.844103990322265 NA NA
"ENSG00000272211" 0.0730084841502376 -0.744946543884328 8.10304584153183 -0.0919341391438433 0.926750367192702 NA NA
"ENSG00000272217" 2.17029110075112 -0.818788788378016 0.769058450696267 -1.06466392461682 0.287028040763545 NA NA
"ENSG00000272218" 2.78234261122697 -0.0108781523434375 0.672308318508013 -0.0161803030603254 0.987090549288627 NA NA
"ENSG00000272219" 0.465152370981318 1.43472326161243 2.01352231481973 0.712544008602598 0.476127969717806 NA NA
"ENSG00000272220" 0 NA NA NA NA NA NA
"ENSG00000272221" 4.51042209907467 0.0699541977673185 0.470367761808126 0.148722347591191 0.881772726518073 NA NA
"ENSG00000272223" 0.930396792479475 -1.10042195918266 1.38831933239758 -0.792628852385332 0.427994093544071 NA NA
"ENSG00000272226" 0.225036401218075 2.27793572795604 7.20159096312835 0.316310068097301 0.751767169944111 NA NA
"ENSG00000272234" 2.93198171484004 0.10252280871938 0.52983616134106 0.193499078016658 0.846568128047692 NA NA
"ENSG00000272235" 0.011933676072528 0 8.10304584153628 0 1 NA NA
"ENSG00000272236" 0.00894641472455145 0 8.10304584153714 0 1 NA NA
"ENSG00000272237" 0 NA NA NA NA NA NA
"ENSG00000272239" 0 NA NA NA NA NA NA
"ENSG00000272240" 0 NA NA NA NA NA NA
"ENSG00000272243" 0 NA NA NA NA NA NA
"ENSG00000272247" 0.277280188024992 -0.745071891928685 4.72514949257901 -0.157682184044937 0.874707239923804 NA NA
"ENSG00000272248" 0.282090750576119 0.528407706081736 4.32691121074902 0.122121226978047 0.902803011003632 NA NA
"ENSG00000272249" 0.0432534552610782 -0.424440701018439 8.1030458415403 -0.0523803899568903 0.958225599211283 NA NA
"ENSG00000272254" 0.0212304281463745 0 8.10304584153815 0 1 NA NA
"ENSG00000272255" 0.893361416545672 0.684052445946174 1.34715378467079 0.507776063675864 0.611610398087555 NA NA
"ENSG00000272256" 0.737206615352759 -0.731581962107697 1.67083424428999 -0.437854302189369 0.661491904008869 NA NA
"ENSG00000272263" 0.796083239488349 0.787736166605479 1.20159224644599 0.655576938795506 0.512096367544998 NA NA
"ENSG00000272264" 0.0208671978795684 0 8.1030458415403 0 1 NA NA
"ENSG00000272265" 0.0675097985315255 -0.424487389883798 8.10304584152882 -0.0523861518477734 0.958221008190726 NA NA
"ENSG00000272275" 3.39701873907281 -0.0405190949432083 0.524748939194525 -0.0772161540819958 0.938451590915036 NA NA
"ENSG00000272277" 3.33687382412932 -1.25438562578032 0.684797071380282 -1.83176254427019 0.0669868058708536 NA NA
"ENSG00000272279" 0.0102248976740533 0 8.1030458415403 0 1 NA NA
"ENSG00000272293" 5.08418879739835 0.0593736419935707 0.494974909473563 0.119952831663161 0.904520512954255 NA NA
"ENSG00000272297" 0 NA NA NA NA NA NA
"ENSG00000272298" 0 NA NA NA NA NA NA
"ENSG00000272304" 0.0111582819844231 0 8.1030458415403 0 1 NA NA
"ENSG00000272305" 0.104284549702227 0 8.1030458415387 0 1 NA NA
"ENSG00000272312" 0.311290004346096 -1.08645233672437 5.64132569017901 -0.192588124918187 0.847281545766968 NA NA
"ENSG00000272316" 5.88540280953222 -0.518799108620802 0.462634609228919 -1.12140142192451 0.262117031168121 NA NA
"ENSG00000272319" 0 NA NA NA NA NA NA
"ENSG00000272320" 0.0146684600048482 0 8.10304584152859 0 1 NA NA
"ENSG00000272321" 0.011933676072528 0 8.10304584153628 0 1 NA NA
"ENSG00000272328" 0.130407890031854 0.537190223696942 8.10304584150157 0.0662948518624444 0.947143081828664 NA NA
"ENSG00000272329" 0.00888992521533467 0 8.1030458415403 0 1 NA NA
"ENSG00000272330" 0.291919714404295 -1.4185687075495 5.11310139713328 -0.277438016062977 0.781443794234945 NA NA
"ENSG00000272334" 0.123455049806753 0.216731140555641 8.1030458415062 0.0267468733109567 0.978661626994151 NA NA
"ENSG00000272338" 4.56908043483379 0.290426795053517 0.428431750509367 0.677883454501739 0.497845591373505 NA NA
"ENSG00000272341" 3.29432929788684 -0.626931447361609 0.61156709524144 -1.0251229214909 0.305305191377876 NA NA
"ENSG00000272343" 1.63575682944182 0.619027718930716 0.815683367592613 0.758906879219198 0.447908263511458 NA NA
"ENSG00000272345" 0.826681639630005 -0.573785162139199 1.17474114174297 -0.488435402277535 0.625241470948535 NA NA
"ENSG00000272346" 0 NA NA NA NA NA NA
"ENSG00000272347" 0.650720894032901 0.944061172817567 1.33895617184193 0.70507249801827 0.480765120484916 NA NA
"ENSG00000272356" 1.34784748682002 -1.08906426639552 0.953903378666996 -1.14169243002095 0.253581888501971 NA NA
"ENSG00000272360" 0.932213063322702 -1.18933728467165 1.53581814671646 -0.774399812383014 0.438694394564936 NA NA
"ENSG00000272361" 0.866600650712966 -0.954738349316828 1.59570307827414 -0.598318297630559 0.549627569810246 NA NA
"ENSG00000272362" 0 NA NA NA NA NA NA
"ENSG00000272366" 0 NA NA NA NA NA NA
"ENSG00000272368" 0.861724963156011 0.570279508602938 1.23027537112737 0.463538100482625 0.642978711464544 NA NA
"ENSG00000272369" 0.420870059094436 -0.725355578487551 3.60277527450058 -0.201332451574599 0.840438629364679 NA NA
"ENSG00000272371" 0.0627417312784301 0 8.10304584151413 0 1 NA NA
"ENSG00000272372" 0 NA NA NA NA NA NA
"ENSG00000272375" 0.598180645066764 -1.3743023319222 1.70215537010487 -0.807389475754807 0.419442128382314 NA NA
"ENSG00000272379" 1.77574763177906 0.680783219323564 0.708316844690833 0.961128094618043 0.336487765121615 NA NA
"ENSG00000272382" 0.0291477490098598 -0.424422510360432 8.103045841534 -0.0523781450408386 0.958227387939691 NA NA
"ENSG00000272383" 0 NA NA NA NA NA NA
"ENSG00000272384" 0.190707926798892 0.857616100109168 7.81876099055735 0.109686956941759 0.912657644848869 NA NA
"ENSG00000272386" 0.0117105097379052 -0.424409816550477 8.1030458415403 -0.0523765784928351 0.958228636150818 NA NA
"ENSG00000272387" 0 NA NA NA NA NA NA
"ENSG00000272396" 0 NA NA NA NA NA NA
"ENSG00000272397" 0 NA NA NA NA NA NA
"ENSG00000272400" 0 NA NA NA NA NA NA
"ENSG00000272402" 0.160476303638046 1.4284087967886 8.08194280495758 0.176740770290083 0.859712014902089 NA NA
"ENSG00000272405" 0.818898256692313 -1.36038250042584 1.49221404978747 -0.911653727305135 0.361951029856393 NA NA
"ENSG00000272406" 0 NA NA NA NA NA NA
"ENSG00000272407" 0.0127985154158495 0 8.1030458415403 0 1 NA NA
"ENSG00000272410" 0.118508809929431 0 8.10304584150597 0 1 NA NA
"ENSG00000272411" 0.0379100892244936 -0.744909877608793 8.1030458415403 -0.0919296141445985 0.92675396239522 NA NA
"ENSG00000272416" 0.310795871267248 0.216718553404801 3.08107324971985 0.0703386566432675 0.943924115133472 NA NA
"ENSG00000272417" 0.186817556287048 0.857612504740169 8.10304584145783 0.105838288653427 0.915710657431788 NA NA
"ENSG00000272418" 0.0235392485596564 0 8.10304584153355 0 1 NA NA
"ENSG00000272420" 2.08160338578648 0.908981331979637 0.685740895562211 1.32554633661508 0.184990011448463 NA NA
"ENSG00000272425" 0.799700083448657 -2.5496565476328 1.50607817767782 -1.69291115522571 0.0904723796588243 NA NA
"ENSG00000272426" 0.540547189816096 -2.18958333003561 1.95027046945176 -1.12270752407543 0.261561731412046 NA NA
"ENSG00000272428" 0 NA NA NA NA NA NA
"ENSG00000272432" 0.52610393627665 -0.0147942394896384 1.69721648465969 -0.00871676631906198 0.993045114808371 NA NA
"ENSG00000272434" 1.31281095457113 0.624112397452172 0.98270763957911 0.635094683622767 0.525366664185835 NA NA
"ENSG00000272438" 0 NA NA NA NA NA NA
"ENSG00000272442" 0 NA NA NA NA NA NA
"ENSG00000272444" 0.511609942225236 -0.310185329298157 1.77570198989155 -0.174683213210287 0.861328558874217 NA NA
"ENSG00000272446" 0.0449320660995294 0 8.10304584153739 0 1 NA NA
"ENSG00000272449" 0.206911037145132 -0.424626885321882 7.5520336157101 -0.0562268266971895 0.955161110348977 NA NA
"ENSG00000272456" 0 NA NA NA NA NA NA
"ENSG00000272457" 2.06856506489419 -0.743543884309299 0.869117571111171 -0.85551588073254 0.392265616586982 NA NA
"ENSG00000272461" 1.02328692113229 1.52026050777234 0.974551608829406 1.55995895342928 0.118769581403681 NA NA
"ENSG00000272463" 0.0679335730398223 0 8.10304584150601 0 1 NA NA
"ENSG00000272465" 0.0339254816347371 0 8.1030458415403 0 1 NA NA
"ENSG00000272468" 1.00512631359681 0.400556614818656 1.10667112461809 0.36194729030893 0.71739141979281 NA NA
"ENSG00000272472" 0.510063092875108 0.716901822279147 1.79094458521313 0.400292576441629 0.68894103505723 NA NA
"ENSG00000272473" 0.676463202997105 1.20342109945177 1.63918954874563 0.734156156847552 0.462853570985797 NA NA
"ENSG00000272476" 1.47758775775311 -0.817423749851135 1.2618178253131 -0.647814394005968 0.517105004430776 NA NA
"ENSG00000272477" 0.121236113974008 -1.43330136182221 8.1002766106379 -0.176944742842471 0.859551793374818 NA NA
"ENSG00000272478" 0 NA NA NA NA NA NA
"ENSG00000272479" 0.613816158468578 1.88908384940187 1.58404841894645 1.19256698646769 0.233039001659071 NA NA
"ENSG00000272482" 0.0635921677336772 -0.744930313080356 8.10304584153981 -0.0919321360939996 0.926751958655732 NA NA
"ENSG00000272483" 0.112361814028449 0 8.10304584153082 0 1 NA NA
"ENSG00000272485" 0 NA NA NA NA NA NA
"ENSG00000272489" 1.79736226820736 -0.193376477599458 1.42693707441632 -0.135518574060848 0.892201879745866 NA NA
"ENSG00000272491" 0.0853398484406023 -0.424503557451717 8.1030458415374 -0.0523881470934854 0.958219418397999 NA NA
"ENSG00000272498" 0.120895268918249 -0.745002567998813 8.10304584149659 -0.0919410531017327 0.926744873917589 NA NA
"ENSG00000272501" 1.09045233675277 -0.103863936364071 1.16704650530407 -0.088997255800882 0.929084091020913 NA NA
"ENSG00000272502" 0.251444516892272 -0.424507127483214 3.78006923068995 -0.11230141607902 0.910584419038919 NA NA
"ENSG00000272505" 0.442486008666181 0.74255464118993 2.03021255726025 0.365752166458866 0.714550015915398 NA NA
"ENSG00000272506" 0 NA NA NA NA NA NA
"ENSG00000272508" 0 NA NA NA NA NA NA
"ENSG00000272509" 1.08504813069877 1.23973604210158 1.09619510629263 1.13094469678341 0.258078369007762 NA NA
"ENSG00000272510" 0.10048233270728 -0.744981315471692 8.10304584148557 -0.0919384303193218 0.926746957769232 NA NA
"ENSG00000272512" 0.847245615619507 1.13505981893378 1.19383192272164 0.95077020251404 0.341721041948023 NA NA
"ENSG00000272515" 0.0331305646406206 -0.424422170256523 8.1030458415403 -0.0523781030684438 0.95822742138291 NA NA
"ENSG00000272516" 0.0977001335637722 0 8.1030458415118 0 1 NA NA
"ENSG00000272518" 1.65126152329428 -0.588609974225449 0.839224154473458 -0.701373966761897 0.483069664159963 NA NA
"ENSG00000272519" 0 NA NA NA NA NA NA
"ENSG00000272529" 0.240365391924465 1.83232626636308 5.52626665062482 0.331566748802451 0.740216431073099 NA NA
"ENSG00000272537" 0.00881101099143422 0 8.1030458415403 0 1 NA NA
"ENSG00000272540" 0.0820992650688109 0.857705448250204 8.1030458414945 0.105849758847225 0.915701556662058 NA NA
"ENSG00000272541" 0.125402499495162 -0.424515667788072 8.10304584149656 -0.0523896416350112 0.958218227561695 NA NA
"ENSG00000272542" 0 NA NA NA NA NA NA
"ENSG00000272545" 0.0223165639688462 0 8.10304584153048 0 1 NA NA
"ENSG00000272554" 0.0239567194308894 0 8.10304584153618 0 1 NA NA
"ENSG00000272555" 0.356460478273597 0.216703206609033 3.71557670447815 0.058322899470183 0.953491427419661 NA NA
"ENSG00000272558" 0 NA NA NA NA NA NA
"ENSG00000272563" 2.30922021314954 0.181215802045606 0.613426460465108 0.295415691569949 0.767676347779815 NA NA
"ENSG00000272564" 0.0112725434963834 0 8.1030458415347 0 1 NA NA
"ENSG00000272566" 0 NA NA NA NA NA NA
"ENSG00000272572" 4.5023028321305 0.427008371606198 0.486896291021365 0.87700066622085 0.380486276210547 NA NA
"ENSG00000272574" 0.0752058096239159 0.225462026929581 8.10285193336271 0.0278250212127489 0.97780170964436 NA NA
"ENSG00000272576" 0.389022534637089 0.933985145125879 2.87435002929778 0.324937859205011 0.745228102786707 NA NA
"ENSG00000272582" 0.945680542752388 -1.28840190244111 1.59529941280458 -0.807623880570521 0.419307135138513 NA NA
"ENSG00000272583" 2.72361227398047 -1.58123673675517 0.832908551193085 -1.89845179820781 0.0576365917131691 NA NA
"ENSG00000272588" 0 NA NA NA NA NA NA
"ENSG00000272592" 0 NA NA NA NA NA NA
"ENSG00000272597" 0.23883705829957 -0.687610118340622 8.01398969270444 -0.0858012231992999 0.93162443409402 NA NA
"ENSG00000272599" 6.99551538174789 0.138426935036887 0.390615246322189 0.354381802400793 0.723052770405606 NA NA
"ENSG00000272600" 0 NA NA NA NA NA NA
"ENSG00000272609" 0.070835130336805 0.537264469876355 8.10304584152736 0.0663040146117556 0.947135787062576 NA NA
"ENSG00000272617" 0 NA NA NA NA NA NA
"ENSG00000272622" 7.28062401891688 0.368008536928862 0.374537245780179 0.982568599185062 0.32581980520404 NA NA
"ENSG00000272625" 0.745788420616454 1.61951651657799 1.55025682396284 1.04467627011511 0.296172615860647 NA NA
"ENSG00000272626" 0 NA NA NA NA NA NA
"ENSG00000272627" 0.180273961709636 0.216671817067764 8.10304584146081 0.0267395521766792 0.978667466325642 NA NA
"ENSG00000272630" 1.14318311269164 0.0718433022169611 1.26853539532782 0.0566348424187212 0.954836078840196 NA NA
"ENSG00000272631" 1.88463795166459 0.292293822751952 0.746431995398542 0.391588014117599 0.695362645408527 NA NA
"ENSG00000272632" 0.0340922792449713 -0.424442890903607 8.10304584153616 -0.0523806602114868 0.958225383874927 NA NA
"ENSG00000272638" 0.060560655436047 0 8.1030458415253 0 1 NA NA
"ENSG00000272639" 0 NA NA NA NA NA NA
"ENSG00000272642" 0.0218369629479607 0 8.10304584152683 0 1 NA NA
"ENSG00000272646" 0.250750780433161 0.216697084698776 5.4468426747141 0.0397839808564235 0.968265347545026 NA NA
"ENSG00000272647" 0.00894641472455145 0 8.10304584153714 0 1 NA NA
"ENSG00000272650" 0.0715731092329352 -0.424487527729624 8.10304584152465 -0.0523861688594067 0.958220994636018 NA NA
"ENSG00000272655" 0 NA NA NA NA NA NA
"ENSG00000272656" 0.253573940240209 0.537194689533454 6.07134676880377 0.0884803174632861 0.929494927365949 NA NA
"ENSG00000272657" 0.019150972853676 -0.424422170256526 8.1030458415403 -0.0523781030684442 0.95822742138291 NA NA
"ENSG00000272660" 0.0742311888705471 -0.74494578713788 8.1030458415364 -0.0919340457534215 0.926750441393248 NA NA
"ENSG00000272661" 0.364014836546712 -0.424557689869068 4.81734068082353 -0.0881311325061798 0.929772452481799 NA NA
"ENSG00000272668" 0.0450166085837915 0.857750601102458 8.10304584152811 0.105855331177628 0.91569713542463 NA NA
"ENSG00000272669" 3.08245378256085 0.579805063263094 0.577345516692732 1.0042600946907 0.315253262835121 NA NA
"ENSG00000272672" 0.0644958755256708 0.857717692977611 8.10304584152838 0.105851269973296 0.915700357693566 NA NA
"ENSG00000272678" 0.0575403147751338 0 8.10304584153083 0 1 NA NA
"ENSG00000272679" 0 NA NA NA NA NA NA
"ENSG00000272682" 0.0323901967216892 -0.424441258751719 8.10304584153528 -0.052380458787001 0.958225544368089 NA NA
"ENSG00000272688" 2.7926904385807 0.847195436112186 0.608429780752746 1.39242927107224 0.163792445786654 NA NA
"ENSG00000272689" 0.0576598699854869 0.537277733566504 8.1030458415403 0.066305651488746 0.947134483891434 NA NA
"ENSG00000272691" 0.760395051795554 1.31772218637077 1.19335766452234 1.10421395491537 0.269500337576847 NA NA
"ENSG00000272692" 0.431717298160619 -0.720486137738759 1.91142792441377 -0.376936074092217 0.70622111209625 NA NA
"ENSG00000272694" 0 NA NA NA NA NA NA
"ENSG00000272696" 0.624940469653423 -0.909539376958405 1.76041753650333 -0.516661165944187 0.605392709437067 NA NA
"ENSG00000272699" 0.188278457276713 -1.06552426617053 8.10304584148265 -0.131496758998412 0.895382350258197 NA NA
"ENSG00000272702" 0.919707947763388 -1.69128418159123 1.46224216964639 -1.15663753699583 0.24742047938153 NA NA
"ENSG00000272703" 0.0112230312477958 0 8.1030458415403 0 1 NA NA
"ENSG00000272707" 0.854693519564464 -0.185498928177873 1.30685029549835 -0.141943517797603 0.887124620067104 NA NA
"ENSG00000272710" 0.0583065255311462 0 8.10304584153722 0 1 NA NA
"ENSG00000272714" 0 NA NA NA NA NA NA
"ENSG00000272715" 0.593168961320818 -1.34551324038598 1.6831822099039 -0.799386562232497 0.424066299847654 NA NA
"ENSG00000272717" 0.0960505561112005 -0.424526920476867 8.10304584151601 -0.0523910303335321 0.958217121060161 NA NA
"ENSG00000272719" 0.00894641472455145 0 8.10304584153714 0 1 NA NA
"ENSG00000272720" 0.732125927533661 0.396969442124276 1.38107304513824 0.287435515103069 0.773778870845371 NA NA
"ENSG00000272729" 0 NA NA NA NA NA NA
"ENSG00000272732" 0.552935905555079 0.245419203999452 1.97961094123811 0.123973453008883 0.901336294313919 NA NA
"ENSG00000272733" 0.071587232886215 -0.424484178010599 8.10304584153296 -0.0523857554692414 0.958221324021374 NA NA
"ENSG00000272735" 0.597980669877412 -0.536951406314174 1.64092408177468 -0.327225014415935 0.743497702640421 NA NA
"ENSG00000272736" 0 NA NA NA NA NA NA
"ENSG00000272741" 0.034497384757422 0 8.10304584153815 0 1 NA NA
"ENSG00000272742" 0 NA NA NA NA NA NA
"ENSG00000272744" 1.35344782193936 -0.324695980566655 0.992447429580149 -0.327166931858564 0.743541630355604 NA NA
"ENSG00000272745" 0.236533483971262 -0.42459453587667 7.05231342773139 -0.0602064188195412 0.951991233512299 NA NA
"ENSG00000272748" 0.0464395447789246 0 8.10304584153587 0 1 NA NA
"ENSG00000272750" 7.83388547647098 0.472451252557423 0.349299901265082 1.3525662356225 0.176194245205071 NA NA
"ENSG00000272754" 0.771285002205322 1.41505312507767 1.47752526807993 0.95771839280729 0.33820477952487 NA NA
"ENSG00000272755" 0.739381788172553 0.950462286902818 1.36439071536373 0.6966203127888 0.486040440299 NA NA
"ENSG00000272760" 0 NA NA NA NA NA NA
"ENSG00000272762" 0 NA NA NA NA NA NA
"ENSG00000272764" 0.461289733520165 0.790866105328308 2.35679202543003 0.335568899077551 0.737195980269074 NA NA
"ENSG00000272768" 1.10519216350522 0.826408724942336 0.936715553191764 0.882240849024479 0.377646576150987 NA NA
"ENSG00000272769" 3.40210739191174 0.375168680767807 0.611836764294959 0.613184271788779 0.539754503287194 NA NA
"ENSG00000272770" 0 NA NA NA NA NA NA
"ENSG00000272772" 1.23152182378898 -2.01139045029493 8.09516641135272 -0.248468079355866 0.803772264797066 NA NA
"ENSG00000272774" 0.0376197995311452 0 8.10304584153826 0 1 NA NA
"ENSG00000272777" 1.39901559793413 2.05887184527128 0.995253343439868 2.06869121198353 0.0385750723995906 NA NA
"ENSG00000272783" 0 NA NA NA NA NA NA
"ENSG00000272784" 0.442888862421967 -1.19007393289387 2.19486768644768 -0.542207596495245 0.58767550273424 NA NA
"ENSG00000272787" 0.0146733036938778 0 8.1030458415346 0 1 NA NA
"ENSG00000272788" 0.666628361882762 -0.972520017644869 1.50869355757692 -0.644610704911349 0.519179495916671 NA NA
"ENSG00000272789" 0.0514950073714881 0.857738875955808 8.10304584152254 0.105853884172848 0.915698283517049 NA NA
"ENSG00000272791" 1.01570417369037 0.266656903774877 1.12960370306579 0.23606234916826 0.813384289346433 NA NA
"ENSG00000272797" 0.0492257023710418 0.537290557040855 8.10304584153878 0.0663072340386541 0.947133223971988 NA NA
"ENSG00000272798" 0 NA NA NA NA NA NA
"ENSG00000272799" 0.0842096141712883 0.537238691048819 8.10304584150795 0.0663008332369055 0.947138319859227 NA NA
"ENSG00000272800" 2.23735532701687 -0.278904126429668 0.62384645680276 -0.447071748806691 0.654823256310187 NA NA
"ENSG00000272801" 0 NA NA NA NA NA NA
"ENSG00000272807" 7.13764817713891 0.140192945473252 0.376335793425522 0.372520892039456 0.70950505990677 NA NA
"ENSG00000272810" 0.010399839673666 0 8.1030458415403 0 1 NA NA
"ENSG00000272812" 2.94835163563332 0.0890342399795266 0.647109909374338 0.137587508226554 0.890566428619294 NA NA
"ENSG00000272814" 0 NA NA NA NA NA NA
"ENSG00000272815" 0 NA NA NA NA NA NA
"ENSG00000272817" 2.03448755778034 0.842853254774811 0.81185742561863 1.03817890700767 0.299186770795122 NA NA
"ENSG00000272821" 0 NA NA NA NA NA NA
"ENSG00000272822" 0.981439253387411 -0.115375466653465 1.6935232893012 -0.0681274756493447 0.945684158757413 NA NA
"ENSG00000272823" 0 NA NA NA NA NA NA
"ENSG00000272824" 0.645826175997452 0.956556422538512 1.58805057096423 0.602346323239385 0.546943631845058 NA NA
"ENSG00000272825" 0.0083034808044931 0 8.1030458415403 0 1 NA NA
"ENSG00000272829" 0.691046088252793 0.27687033123989 1.63364524288102 0.169480082928907 0.86541903725853 NA NA
"ENSG00000272832" 0.0855874041882543 1.54191100556944 8.09228594830632 0.190540845370417 0.84888533943473 NA NA
"ENSG00000272834" 0.0190371323790661 0 8.1030458415403 0 1 NA NA
"ENSG00000272836" 0.174655625206377 0.857597983428049 8.10304584148827 0.105836496572323 0.915712079319614 NA NA
"ENSG00000272839" 0.00981666663675529 0 8.1030458415403 0 1 NA NA
"ENSG00000272840" 0.0665727000729773 -0.744898751433526 8.10304584153673 -0.0919282410590753 0.926755053339461 NA NA
"ENSG00000272842" 1.55052278235725 0.793607492047581 0.793993299348338 0.999514092497917 0.317545715774333 NA NA
"ENSG00000272843" 1.23912912904217 -0.262166555453042 1.07356674365676 -0.244201449981635 0.807074804133791 NA NA
"ENSG00000272844" 0.782463132177386 0.788598812562401 1.10266702527317 0.715174023061983 0.474501518453713 NA NA
"ENSG00000272848" 0.776971393778281 2.31198917571448 1.39699943501347 1.65496786739372 0.0979310160801071 NA NA
"ENSG00000272849" 0 NA NA NA NA NA NA
"ENSG00000272851" 1.6515707893569 1.06745229061701 0.73649153054774 1.44937483506855 0.147232932448873 NA NA
"ENSG00000272854" 0.603384065052486 -1.05080647490625 1.92878916837072 -0.544801107419059 0.585890316957572 NA NA
"ENSG00000272855" 0.10616832663645 0.216763794390378 8.10304584150601 0.0267509031332458 0.978658412811249 NA NA
"ENSG00000272856" 0.0341719263547279 0 8.1030458415403 0 1 NA NA
"ENSG00000272858" 0.116979517574221 1.3736122707824 8.08435887209074 0.169909858346895 0.865081028017021 NA NA
"ENSG00000272861" 0.978529381308451 -2.29094348269164 1.42414225431763 -1.60864792526595 0.107693348511394 NA NA
"ENSG00000272862" 0.370176327163311 0.537259585747634 4.01956195192989 0.133661227808588 0.893670465709532 NA NA
"ENSG00000272864" 0.816659556220221 0.749965113885134 1.13323081709693 0.661793786905981 0.508103388517646 NA NA
"ENSG00000272865" 0.0254724632171054 -0.424424229275147 8.1030458415403 -0.0523783571727232 0.958227218914952 NA NA
"ENSG00000272866" 0.0896032303584401 -0.424499113183256 8.10304584151331 -0.0523875986247632 0.958219855412622 NA NA
"ENSG00000272871" 1.33608577616336 -0.635001104597583 1.13225976027733 -0.560826346457857 0.574915924197514 NA NA
"ENSG00000272872" 0 NA NA NA NA NA NA
"ENSG00000272874" 0.263305299385176 0.537181139819106 6.03832200962655 0.0889619895995458 0.929112118207727 NA NA
"ENSG00000272884" 4.27791257989178 -0.102817395367655 0.535617684676631 -0.191960419360927 0.847773209558489 NA NA
"ENSG00000272885" 0.742214520873741 -0.4937805998729 1.70673460885348 -0.289313052721538 0.772341824598081 NA NA
"ENSG00000272892" 1.00420936743792 1.49655124607938 1.13768057342318 1.31544062634065 0.188361859348684 NA NA
"ENSG00000272895" 0 NA NA NA NA NA NA
"ENSG00000272896" 0 NA NA NA NA NA NA
"ENSG00000272897" 0 NA NA NA NA NA NA
"ENSG00000272905" 0.729392479666122 -0.979267445543045 1.67420360774927 -0.584915383654877 0.558604614090191 NA NA
"ENSG00000272906" 1.46590805614608 -0.921824334608317 1.06478041815873 -0.865741254147387 0.386632071211849 NA NA
"ENSG00000272908" 0.0372226612899555 -0.744897523902745 8.1030458415403 -0.0919280895689895 0.926755173701409 NA NA
"ENSG00000272909" 1.01570565459454 -1.5582359269567 1.44398737394983 -1.07912018835342 0.280534152605626 NA NA
"ENSG00000272910" 0.364822555941822 -0.0793348177426217 2.66991316597083 -0.0297143812592025 0.976294842400365 NA NA
"ENSG00000272911" 0.0489658086411732 0 8.10304584153717 0 1 NA NA
"ENSG00000272912" 0.0403101820152917 -0.424426025965007 8.10304584153524 -0.0523785789029416 0.958227042242352 NA NA
"ENSG00000272914" 0.120705954819021 0.85765653863195 8.10304584151553 0.105843722892174 0.915706345754744 NA NA
"ENSG00000272915" 0.0264064044598537 0 8.10304584153294 0 1 NA NA
"ENSG00000272917" 0.0126043354413591 -0.424407757531852 8.1030458415403 -0.0523763243885557 0.958228838618794 NA NA
"ENSG00000272918" 0.863651824428031 0.21737838045332 1.30998197406146 0.16593997837952 0.868204185423708 NA NA
"ENSG00000272921" 0.0123199367350616 0 8.1030458415403 0 1 NA NA
"ENSG00000272922" 0.157368443889053 0.857622304819477 8.10304584148142 0.105839498084671 0.915709697834991 NA NA
"ENSG00000272927" 1.74855868757246 -0.000587168918992735 0.899273258893907 -0.000652937150288383 0.999479031565627 NA NA
"ENSG00000272936" 4.1820696898686 -0.144446914696263 0.481331386844695 -0.300098681790036 0.764101884671748 NA NA
"ENSG00000272940" 0.198830300484614 -0.744984607450285 8.10304584149044 -0.0919388365836093 0.92674663498432 NA NA
"ENSG00000272941" 0.0286076226409431 -0.424424229275147 8.1030458415403 -0.0523783571727232 0.958227218914952 NA NA
"ENSG00000272942" 0.0769296979069535 0 8.10304584152357 0 1 NA NA
"ENSG00000272944" 1.66890400396513 -1.11738229632961 1.19774259671732 -0.932906869465982 0.350868055246873 NA NA
"ENSG00000272945" 0.0338785642623551 0 8.1030458415403 0 1 NA NA
"ENSG00000272948" 0.98202511599993 0.80876279902116 1.08263090547681 0.747034649509627 0.455042645663927 NA NA
"ENSG00000272950" 0.331229088490233 -2.13815897545831 3.80942804943306 -0.561280839987651 0.574606101016209 NA NA
"ENSG00000272953" 0.817504327847784 0.292334581577094 1.27121929879303 0.229963926644799 0.818119800891595 NA NA
"ENSG00000272954" 1.16762799680808 0.624142186092739 0.98675268750103 0.63252139467022 0.527046232821297 NA NA
"ENSG00000272958" 0.0365627705140505 0.857770769135563 8.10304584153154 0.105857820122296 0.915695160629557 NA NA
"ENSG00000272966" 0.0745597671825224 -0.424486905263053 8.10304584152665 -0.0523860920405552 0.958221055844549 NA NA
"ENSG00000272967" 0.0723110737734853 0 8.10304584151328 0 1 NA NA
"ENSG00000272969" 0.728296659737697 -0.097256983457248 1.34858998723296 -0.0721175334074669 0.942508372915584 NA NA
"ENSG00000272970" 0.856331026080052 0.413699126624519 1.1698069003752 0.35364736392975 0.723603173928609 NA NA
"ENSG00000272971" 0.0366542658121538 0 8.10304584154008 0 1 NA NA
"ENSG00000272973" 1.55527121517619 0.397608744085319 0.823203827708778 0.483001573488772 0.629094618983858 NA NA
"ENSG00000272977" 1.90348413970243 0.292529723895605 0.850815423726171 0.343822779580631 0.730979567852489 NA NA
"ENSG00000272979" 0.368273243057456 -1.07566078952863 2.41363455707192 -0.445660171038302 0.655842739027993 NA NA
"ENSG00000272980" 1.87805434192558 -0.151369935027086 0.874868122156867 -0.173020288650939 0.862635480091041 NA NA
"ENSG00000272982" 0 NA NA NA NA NA NA
"ENSG00000272983" 1.30689246582852 -1.08970417633258 1.07717484256733 -1.01163166207575 0.311714201292088 NA NA
"ENSG00000272984" 0 NA NA NA NA NA NA
"ENSG00000272986" 1.76869918495261 0.00706651405710974 0.914269046166945 0.00772914065803273 0.993833099402121 NA NA
"ENSG00000272988" 0 NA NA NA NA NA NA
"ENSG00000272990" 6.00549577610935 0.874260184597055 0.412526392204923 2.11928303526036 0.0340665544881684 NA NA
"ENSG00000272991" 0.599870630900571 0.79164575829917 1.6001262594438 0.494739557973596 0.620783974310561 NA NA
"ENSG00000272995" 0.0949962739837084 0 8.10304584150242 0 1 NA NA
"ENSG00000273004" 1.39051963884763 0.187139936252236 1.1363961896993 0.164678426369728 0.86919709838946 NA NA
"ENSG00000273006" 0 NA NA NA NA NA NA
"ENSG00000273007" 0.397039018755821 1.69630355485861 2.15207066300254 0.788219264367438 0.430568462690533 NA NA
"ENSG00000273010" 0.408526016790485 0.52217674965571 2.13496618361386 0.24458314780978 0.806779213910754 NA NA
"ENSG00000273011" 0.0203931812210482 0.857783971680686 8.1030458415403 0.105859449453347 0.915693867875133 NA NA
"ENSG00000273012" 0 NA NA NA NA NA NA
"ENSG00000273013" 0.322722863032943 1.74294100607883 3.18847820532367 0.546637265128147 0.584627961962371 NA NA
"ENSG00000273014" 4.40428354649394 -0.252115774005314 0.506055984740808 -0.498197396350214 0.618344917418984 NA NA
"ENSG00000273017" 1.48190338401274 -0.660505203187458 0.804987462301875 -0.820516137355397 0.411921933616479 NA NA
"ENSG00000273025" 0 NA NA NA NA NA NA
"ENSG00000273026" 2.4738480721679 -0.627498138411162 0.788989094748314 -0.795319152809498 0.426427875151479 NA NA
"ENSG00000273027" 0.402106242622342 1.65032696412562 2.42042851256821 0.681832557977317 0.495344834517367 NA NA
"ENSG00000273035" 0.489485445410153 -0.126518318922257 1.89919753860468 -0.0666167243535965 0.946886831212734 NA NA
"ENSG00000273044" 0.010399839673666 0 8.1030458415403 0 1 NA NA
"ENSG00000273046" 0 NA NA NA NA NA NA
"ENSG00000273047" 0 NA NA NA NA NA NA
"ENSG00000273049" 0 NA NA NA NA NA NA
"ENSG00000273055" 0.415176219245115 0.255586590578171 2.64052383693773 0.0967938963484534 0.922890071183304 NA NA
"ENSG00000273056" 0.368894991753526 -0.103858466343258 2.73420574121484 -0.0379848761114487 0.969699740440845 NA NA
"ENSG00000273058" 1.22524442593719 0.812678269234592 0.810839025983377 1.00226832107518 0.316214018281091 NA NA
"ENSG00000273059" 0.187935202912233 -1.3860967942677 7.90289524652612 -0.175391011905034 0.860772402582175 NA NA
"ENSG00000273063" 2.20983883756018 0.519831065371724 0.651287218053053 0.798159477051767 0.424777949920901 NA NA
"ENSG00000273064" 2.65959947446678 0.483912878600378 0.613319865892049 0.789005713839949 0.430108666978947 NA NA
"ENSG00000273066" 8.13320183533329 0.448482448086323 0.348576874295744 1.28660987333834 0.198230300618254 NA NA
"ENSG00000273068" 0 NA NA NA NA NA NA
"ENSG00000273069" 0.574917500624902 -1.67981364516691 1.90061939680689 -0.883824319581842 0.376791056020018 NA NA
"ENSG00000273073" 0.19736370116439 0.537148332369441 7.69211368370604 0.0698310444250539 0.944328137605255 NA NA
"ENSG00000273076" 0.132885170671305 0 8.10304584148458 0 1 NA NA
"ENSG00000273077" 0 NA NA NA NA NA NA
"ENSG00000273080" 7.04042350958624 -0.144290069810531 0.357203984743075 -0.403943057674212 0.686254592588682 NA NA
"ENSG00000273088" 1.73225665659366 -1.45116683252039 2.41602713962328 -0.600641776212276 0.54807860662044 NA NA
"ENSG00000273090" 0.0083034808044931 0 8.1030458415403 0 1 NA NA
"ENSG00000273091" 0.238286728254325 -0.417749098192036 3.83887118642794 -0.108820816824737 0.913344612431319 NA NA
"ENSG00000273093" 0 NA NA NA NA NA NA
"ENSG00000273096" 0.129936382611888 -1.07386862523179 8.10284849456218 -0.132529767272887 0.894565279799356 NA NA
"ENSG00000273098" 0.0136681528792657 0 8.1030458415403 0 1 NA NA
"ENSG00000273100" 0 NA NA NA NA NA NA
"ENSG00000273102" 1.216938940944 -0.0441782067720398 0.872891828893299 -0.0506113189626845 0.959635243158157 NA NA
"ENSG00000273104" 0.0445771511554893 0 8.1030458415403 0 1 NA NA
"ENSG00000273107" 0.592801123823797 0.0979843172092289 1.34052930627706 0.0730937524084067 0.941731513217267 NA NA
"ENSG00000273108" 0.76405386677513 -0.15187091405389 1.26426484839713 -0.120125869390765 0.904383439962203 NA NA
"ENSG00000273110" 0.0304696835429316 0 8.10304584153829 0 1 NA NA
"ENSG00000273112" 0 NA NA NA NA NA NA
"ENSG00000273113" 0.152640117435812 1.75985986548949 8.06914320913289 0.218097488156813 0.827353154461355 NA NA
"ENSG00000273115" 0.0770501162205897 0 8.10304584149334 0 1 NA NA
"ENSG00000273118" 0 NA NA NA NA NA NA
"ENSG00000273119" 0.0405873798281061 -0.424441316402397 8.1030458415352 -0.0523804659016939 0.958225538699168 NA NA
"ENSG00000273123" 0.0171838235466997 0 8.10304584153815 0 1 NA NA
"ENSG00000273124" 0.0909333390193175 -0.42451692195584 8.10304584151364 -0.0523897964122268 0.958218104236704 NA NA
"ENSG00000273132" 0 NA NA NA NA NA NA
"ENSG00000273133" 0.513489100904505 -1.60010428440271 2.1685207346708 -0.737878249822511 0.460588437120741 NA NA
"ENSG00000273138" 0 NA NA NA NA NA NA
"ENSG00000273139" 0.515519109587241 -0.221417598285624 1.9618148211757 -0.112863658636716 0.910138648392257 NA NA
"ENSG00000273141" 0.0863681566239646 1.79042691649216 8.08085944173849 0.221563922674414 0.82465336997349 NA NA
"ENSG00000273145" 0.352097237900024 -0.208938422235399 3.71061873374053 -0.0563082432413572 0.955096252098479 NA NA
"ENSG00000273149" 0.0470688097412535 0 8.10304584150392 0 1 NA NA
"ENSG00000273151" 0.226309552675585 0.216698963040283 4.66331999144627 0.0464688169453876 0.962936587699366 NA NA
"ENSG00000273153" 0 NA NA NA NA NA NA
"ENSG00000273155" 1.20631438416175 -0.131962419331651 1.15641343678433 -0.114113529931478 0.909147796952771 NA NA
"ENSG00000273156" 3.15441237555026 -0.650146942910291 0.684996531596949 -0.949124430447244 0.342557330389198 NA NA
"ENSG00000273160" 0.0145588991855777 0 8.1030458415403 0 1 NA NA
"ENSG00000273162" 2.90416887047451 0.309230436031173 0.556359806740837 0.555810165084802 0.578340635750166 NA NA
"ENSG00000273165" 0.0167386764744643 -0.424422170256526 8.1030458415403 -0.0523781030684442 0.95822742138291 NA NA
"ENSG00000273167" 0.171235383967251 0.216707792016869 8.10304584148412 0.0267439918588906 0.978663925238133 NA NA
"ENSG00000273171" 0 NA NA NA NA NA NA
"ENSG00000273174" 0.64777185132651 0.854716789892035 1.516930013888 0.563451696562675 0.573127343191179 NA NA
"ENSG00000273175" 0.223152681143472 1.60829382914837 8.08763782117656 0.198858290233674 0.842373597405982 NA NA
"ENSG00000273176" 0.0309729485401272 0 8.10304584152265 0 1 NA NA
"ENSG00000273177" 0.0407100630053308 0 8.1030458415403 0 1 NA NA
"ENSG00000273179" 0.333098815309924 0.156152838143765 3.72957204498541 0.0418688354214044 0.966603260334066 NA NA
"ENSG00000273180" 0 NA NA NA NA NA NA
"ENSG00000273181" 0.221444391587065 0 8.1030458414082 0 1 NA NA
"ENSG00000273183" 0 NA NA NA NA NA NA
"ENSG00000273184" 0.211463255159941 -0.089449070499976 5.83537989518233 -0.0153287484459795 0.987769907232292 NA NA
"ENSG00000273186" 0.42569716828534 -1.34242591284621 2.11193241332048 -0.635638671190041 0.525011958062539 NA NA
"ENSG00000273188" 0.244183148327713 -0.42451119485375 4.12363057544571 -0.102945980995852 0.918005843979494 NA NA
"ENSG00000273189" 0 NA NA NA NA NA NA
"ENSG00000273192" 0.715603199453315 -0.314302107285858 1.3478865167912 -0.233181431352315 0.81562052409192 NA NA
"ENSG00000273196" 0 NA NA NA NA NA NA
"ENSG00000273198" 0.0353700429702929 0 8.10304584152896 0 1 NA NA
"ENSG00000273199" 1.11712597719309 1.17283096154129 1.09378593223132 1.07226736693231 0.283599959688158 NA NA
"ENSG00000273203" 0 NA NA NA NA NA NA
"ENSG00000273204" 2.02434074441828 -0.240721832312509 0.790560825109262 -0.304495017545601 0.760750788076601 NA NA
"ENSG00000273209" 0.962531616623365 0.651045307482214 1.29586863777512 0.502400697496619 0.615385688508795 NA NA
"ENSG00000273210" 1.35082667440623 1.21213321222348 0.790179637602005 1.53399702364136 0.125030385007602 NA NA
"ENSG00000273211" 3.02700571947987 0.610641034149959 0.596571516965157 1.02358395730385 0.30603182582776 NA NA
"ENSG00000273212" 0.342992093032663 0.818655474593587 2.95093449629845 0.277422448929477 0.781455746092919 NA NA
"ENSG00000273214" 0 NA NA NA NA NA NA
"ENSG00000273216" 0.14644266885004 1.94712016858617 8.07528119844426 0.241121036003215 0.809461309324209 NA NA
"ENSG00000273217" 0.199078543951383 0 8.10304584148216 0 1 NA NA
"ENSG00000273218" 0.0267589093613386 -0.424426288293768 8.1030458415403 -0.0523786112770022 0.958227016446998 NA NA
"ENSG00000273219" 0.0679526110993487 0 8.1030458415403 0 1 NA NA
"ENSG00000273221" 0.0522993197455881 0.857736156756531 8.10304584152524 0.105853548595386 0.915698549773238 NA NA
"ENSG00000273226" 1.24447590181506 -0.725289431939807 1.05896566039673 -0.684903636694022 0.493404730996221 NA NA
"ENSG00000273230" 3.18347789995762 -0.906012589579542 0.723061891440546 -1.25302218289296 0.210197633805751 NA NA
"ENSG00000273232" 0.0890937810586673 -0.424502376550679 8.10304584152318 -0.0523880013581266 0.958219534518535 NA NA
"ENSG00000273233" 0.390140923188079 -0.745094125894525 4.67842944999839 -0.159261592775495 0.873462779013772 NA NA
"ENSG00000273240" 0.604445895329782 -0.436162202936785 1.66544576965636 -0.261889165581646 0.793406892797062 NA NA
"ENSG00000273243" 0.434464938012644 -0.787480768589855 2.23084505056832 -0.35299662268755 0.724090972473224 NA NA
"ENSG00000273244" 0 NA NA NA NA NA NA
"ENSG00000273245" 0.261121155771424 0.216689681730387 5.96914077245527 0.0363016537874774 0.971041831278719 NA NA
"ENSG00000273248" 1.77518069885312 -0.128507444818053 0.766904478131323 -0.167566429043654 0.866924383449055 NA NA
"ENSG00000273254" 0.68254291206979 -1.84306300466164 1.73183150818465 -1.06422766646253 0.287225576672973 NA NA
"ENSG00000273258" 0.0126043354413591 -0.424407757531852 8.1030458415403 -0.0523763243885557 0.958228838618794 NA NA
"ENSG00000273259" 0 NA NA NA NA NA NA
"ENSG00000273261" 0.0816892126860187 0 8.10304584148222 0 1 NA NA
"ENSG00000273262" 0.0553039996822273 0 8.10304584153149 0 1 NA NA
"ENSG00000273264" 0.442273141760796 -1.90755988196614 2.50553834010238 -0.76133733474946 0.446455606305085 NA NA
"ENSG00000273267" 0 NA NA NA NA NA NA
"ENSG00000273269" 0.0249346735458616 0 8.1030458415403 0 1 NA NA
"ENSG00000273271" 4.63475827789359 0.612120927709933 0.488070490908934 1.25416500098168 0.209782038181574 NA NA
"ENSG00000273272" 0.0513488331580737 -0.424454281895208 8.10304584153779 -0.0523820659781255 0.958224263773156 NA NA
"ENSG00000273275" 1.23538458451655 1.80657007788869 0.823468554350532 2.19385435951896 0.0282458814111859 NA NA
"ENSG00000273284" 1.78527630684875 -1.84086034726698 1.16074069616217 -1.58593590571394 0.112753849751073 NA NA
"ENSG00000273287" 0.0726995720960021 0 8.10304584153393 0 1 NA NA
"ENSG00000273289" 0 NA NA NA NA NA NA
"ENSG00000273291" 0 NA NA NA NA NA NA
"ENSG00000273293" 0.368738398677898 -1.35232366040082 2.5087313535838 -0.539046820804063 0.589854548225242 NA NA
"ENSG00000273295" 1.89209279352468 0.279956239059947 0.757901067956168 0.36938361864947 0.711841806416326 NA NA
"ENSG00000273299" 0.0328410375429539 0 8.10304584153815 0 1 NA NA
"ENSG00000273300" 0.370125747604959 -0.771928387317789 2.68137783535655 -0.287884973590506 0.773434789558522 NA NA
"ENSG00000273302" 0.0841431561202626 0 8.10304584153858 0 1 NA NA
"ENSG00000273305" 0 NA NA NA NA NA NA
"ENSG00000273306" 0.518321642629324 -1.80187604584397 1.8429564940913 -0.977709485612364 0.328218028971069 NA NA
"ENSG00000273308" 0.494311703776232 0.936594255401574 1.80128196936886 0.519959823796905 0.603091577598372 NA NA
"ENSG00000273312" 1.18712362816039 0.292964638141396 1.16811689673458 0.250800787969393 0.801968132332857 NA NA
"ENSG00000273319" 0.254590370772272 -1.81744196705215 4.92924106108696 -0.368706245957341 0.712346692676541 NA NA
"ENSG00000273321" 1.68894035365538 -3.58644288747425 1.29269868510204 -2.77438426201475 0.00553063092486595 NA NA
"ENSG00000273325" 0.187657675893002 -0.738602935676404 5.49597493243953 -0.134389793395319 0.89309435211251 NA NA
"ENSG00000273328" 0.248306806016076 -0.472542222750926 4.4892570088449 -0.10526067494463 0.916168966422303 NA NA
"ENSG00000273333" 0 NA NA NA NA NA NA
"ENSG00000273335" 0.211104984677083 1.55766781359502 8.07691377247242 0.192854332418879 0.847073050989879 NA NA
"ENSG00000273338" 1.64702162368437 0.29580518983061 0.797655825176574 0.370843138724811 0.710754368623467 NA NA
"ENSG00000273341" 0.026172464950497 -0.424424229275147 8.1030458415403 -0.0523783571727232 0.958227218914952 NA NA
"ENSG00000273342" 0.285646373905394 1.07805557454718 5.11147937446468 0.210908720464138 0.83295849924093 NA NA
"ENSG00000273343" 0.360643595400206 0.537275588680912 3.9563946174708 0.135799292191024 0.89197995062811 NA NA
"ENSG00000273348" 0.0112119951205771 0 8.1030458415403 0 1 NA NA
"ENSG00000273350" 0.0698350554176604 -0.424486360507881 8.10304584151925 -0.052386024812158 0.958221109411497 NA NA
"ENSG00000273353" 0.133058362307457 -1.04282896702125 8.10254210489868 -0.128703924462272 0.897591929968846 NA NA
"ENSG00000273355" 4.73592028303191 0.508724447635737 0.478303068986865 1.06360272517864 0.287508707358425 NA NA
"ENSG00000273360" 0 NA NA NA NA NA NA
"ENSG00000273361" 0.104202866190866 -0.424517487520716 8.10304584153742 -0.0523898662086516 0.958218048623587 NA NA
"ENSG00000273362" 0 NA NA NA NA NA NA
"ENSG00000273363" 0.0884016530270837 -1.08704273108947 8.10263458667271 -0.134159170015818 0.893276711576342 NA NA
"ENSG00000273365" 0.181636528821558 -0.745028943154561 8.10304584149633 -0.0919443080698384 0.926742287782814 NA NA
"ENSG00000273367" 0 NA NA NA NA NA NA
"ENSG00000273368" 0.306105250231318 -1.30652761056646 4.1879786917808 -0.311970930781145 0.755062615454587 NA NA
"ENSG00000273369" 0.131583774356948 -0.424570242767673 8.10304584148222 -0.0523963767543008 0.958212861084618 NA NA
"ENSG00000273374" 0.421603444876656 0.857866536902474 3.09324491116533 0.277335471823111 0.781522524784546 NA NA
"ENSG00000273375" 0.296076759096787 0.537270199415354 3.91628484905036 0.137188743956057 0.890881607809158 NA NA
"ENSG00000273381" 1.40191842902522 -1.08441447955232 1.27342980647079 -0.851569889476434 0.394452857592116 NA NA
"ENSG00000273384" 0.68932583213273 0.233726335198167 1.28852494969772 0.181390616652784 0.856060983539225 NA NA
"ENSG00000273387" 0.807733289043014 -1.16115678168834 1.57392875031396 -0.737744184072324 0.460669917015826 NA NA
"ENSG00000273388" 0 NA NA NA NA NA NA
"ENSG00000273391" 3.15683593341343 0.797747250569257 0.617160637633234 1.29260876654182 0.196146406055944 NA NA
"ENSG00000273394" 0.0345344216853768 0.85778119694373 8.10304584153815 0.105859107022021 0.915694139569201 NA NA
"ENSG00000273398" 0.347080261220583 0.816974705653137 5.3704104556637 0.152125189014472 0.879088197457604 NA NA
"ENSG00000273399" 0.126699164022174 -1.06629877579478 8.10302929924783 -0.13159261017281 0.895306530921107 NA NA
"ENSG00000273402" 0.89289550969877 -0.23712820171221 1.49228048277906 -0.158903238666371 0.873745109031916 NA NA
"ENSG00000273403" 0.257697014969385 1.66229760427495 4.39212802558443 0.378472028727751 0.705079968986358 NA NA
"ENSG00000273406" 0.175510575813646 0.537168275254521 8.10304584150332 0.0662921431967196 0.947145238287384 NA NA
"ENSG00000273407" 0.0636573840229981 0 8.10304584151518 0 1 NA NA
"ENSG00000273413" 0 NA NA NA NA NA NA
"ENSG00000273416" 0.769046179342566 0.363568450325868 1.46000753041757 0.249018202133441 0.803346701564027 NA NA
"ENSG00000273419" 0.243350070183921 -2.02991477642477 5.55425543479685 -0.365470187724453 0.714760456748621 NA NA
"ENSG00000273420" 0 NA NA NA NA NA NA
"ENSG00000273424" 0.0485179197863604 0 8.10304584151978 0 1 NA NA
"ENSG00000273428" 0.0547543031628042 0 8.10304584152441 0 1 NA NA
"ENSG00000273432" 0.838052177914498 0.621029092806061 1.50661649174482 0.412201178076078 0.680191973741658 NA NA
"ENSG00000273433" 0 NA NA NA NA NA NA
"ENSG00000273437" 4.88183055499341 0.227796273204688 0.467573115614813 0.487188560670683 0.626124711202249 NA NA
"ENSG00000273442" 0.0136681528792657 0 8.1030458415403 0 1 NA NA
"ENSG00000273443" 0 NA NA NA NA NA NA
"ENSG00000273444" 0 NA NA NA NA NA NA
"ENSG00000273445" 0.00888992521533467 0 8.1030458415403 0 1 NA NA
"ENSG00000273447" 0.48387004608359 1.66016722829466 1.85428689392119 0.895313035829081 0.370619773739511 NA NA
"ENSG00000273448" 6.15728257682987 -0.562742741809182 0.51611605520678 -1.09034147675123 0.275562751025073 NA NA
"ENSG00000273449" 2.08731258919363 -0.0848980343423237 0.749909134176671 -0.113211095148926 0.909863199564619 NA NA
"ENSG00000273450" 0.334861202998126 -1.10593651010617 3.00538850718232 -0.367984540921478 0.712884761233856 NA NA
"ENSG00000273451" 0.828701789353439 0.740832278522506 1.22043663106971 0.60702232271836 0.543836097998032 NA NA
"ENSG00000273454" 0.12207970106008 0.216740787426554 8.10304584151269 0.0267480638349804 0.978660677433145 NA NA
"ENSG00000273455" 0.264070307019784 -0.080895373912973 7.60329189618725 -0.0106395196998209 0.991511051654738 NA NA
"ENSG00000273456" 2.45991273538854 -0.0303791407722563 0.698382237292771 -0.0434993033185077 0.965303519873308 NA NA
"ENSG00000273461" 0 NA NA NA NA NA NA
"ENSG00000273464" 0.26236918978294 -0.0955384958507981 4.0655056073834 -0.0234997820879375 0.981251612306531 NA NA
"ENSG00000273471" 0.552105862600522 -0.833511474753811 1.84361553341181 -0.452106992834514 0.651191906257034 NA NA
"ENSG00000273472" 2.79384124844818 -0.0946116835829363 0.671374832391953 -0.140922297080838 0.887931327400866 NA NA
"ENSG00000273473" 1.00026836173903 -0.297134352382994 1.34525776690463 -0.220875403727782 0.825189449432967 NA NA
"ENSG00000273474" 0 NA NA NA NA NA NA
"ENSG00000273476" 0.0611184478971708 0 8.10304584153102 0 1 NA NA
"ENSG00000273481" 0.228458670979205 -0.424569235573258 6.33073370811569 -0.0670647756087072 0.946530135729121 NA NA
"ENSG00000273483" 0.121349951745994 -0.744995790854764 8.10304584152392 -0.0919402167314722 0.926745538429975 NA NA
"ENSG00000273485" 1.23229347692192 0.978405994221135 0.876684194714331 1.11603015101687 0.264409228733334 NA NA
"ENSG00000273486" 1.54413663579789 0.542616092906776 0.953220725977705 0.569244958821287 0.569189913900471 NA NA
"ENSG00000273487" 0.173266976736602 0.205172283897278 8.1006483005338 0.0253278844217638 0.979793432509835 NA NA
"ENSG00000273489" 0.695549078772309 0.447214592530881 1.20418966165463 0.371382189011971 0.710352889636389 NA NA
"ENSG00000273493" 0.0261737973530173 0 8.1030458415403 0 1 NA NA
"ENSG00000273497" 0 NA NA NA NA NA NA
"ENSG00000273499" 0 NA NA NA NA NA NA
"ENSG00000273507" 0.744382221583374 0.322158001303441 1.21034957927772 0.266169383473237 0.790108761198525 NA NA
"ENSG00000273512" 0.0742965825721825 0.857704811666042 8.10304584153657 0.10584968028558 0.915701618995007 NA NA
"ENSG00000273515" 0.0146475471832474 0 8.1030458415403 0 1 NA NA
"ENSG00000273521" 0.220740847725103 1.4649186257528 5.70782568398605 0.256650904715398 0.797448274555159 NA NA
"ENSG00000273523" 0.0120561868881342 0 8.1030458415403 0 1 NA NA
"ENSG00000273536" 0 NA NA NA NA NA NA
"ENSG00000273537" 0 NA NA NA NA NA NA
"ENSG00000273541" 0.0582534269209203 0 8.10304584153365 0 1 NA NA
"ENSG00000273550" 0 NA NA NA NA NA NA
"ENSG00000273551" 0.0112230312477958 0 8.1030458415403 0 1 NA NA
"ENSG00000273552" 0.013355844099843 0 8.1030458415403 0 1 NA NA
"ENSG00000273553" 0.0224411978692878 0 8.10304584153713 0 1 NA NA
"ENSG00000273557" 0 NA NA NA NA NA NA
"ENSG00000273558" 0.210448497956163 0.189723300784213 7.49910008511995 0.0252994757545202 0.979816092085729 NA NA
"ENSG00000273565" 0.545981939161996 0.216725649704393 1.99901590638849 0.108416170682673 0.913665574392113 NA NA
"ENSG00000273568" 2.05887163309843 -0.739232268459014 0.92861324702439 -0.796060438323252 0.425996907353191 NA NA
"ENSG00000273569" 0 NA NA NA NA NA NA
"ENSG00000273570" 0 NA NA NA NA NA NA
"ENSG00000273571" 0 NA NA NA NA NA NA
"ENSG00000273580" 0.242302045819931 0 7.99916001713823 0 1 NA NA
"ENSG00000273582" 0 NA NA NA NA NA NA
"ENSG00000273584" 0.0743761803595431 0 8.10304584153694 0 1 NA NA
"ENSG00000273589" 0 NA NA NA NA NA NA
"ENSG00000273595" 0 NA NA NA NA NA NA
"ENSG00000273596" 0 NA NA NA NA NA NA
"ENSG00000273597" 0.0640210241854955 0.537276380678628 8.10304584153798 0.0663054845283526 0.94713461681404 NA NA
"ENSG00000273599" 0.473904009779902 -1.60924911412901 2.19147367964306 -0.734322811666675 0.462752018114873 NA NA
"ENSG00000273600" 0 NA NA NA NA NA NA
"ENSG00000273609" 0 NA NA NA NA NA NA
"ENSG00000273612" 0 NA NA NA NA NA NA
"ENSG00000273618" 0 NA NA NA NA NA NA
"ENSG00000273621" 0 NA NA NA NA NA NA
"ENSG00000273623" 0 NA NA NA NA NA NA
"ENSG00000273628" 0 NA NA NA NA NA NA
"ENSG00000273634" 0 NA NA NA NA NA NA
"ENSG00000273637" 3.05774846136064 1.33374933862684 1.06605609495755 1.25110615185775 0.210895751392448 NA NA
"ENSG00000273639" 0 NA NA NA NA NA NA
"ENSG00000273644" 0.0082374088221482 0 8.1030458415403 0 1 NA NA
"ENSG00000273650" 0.188792387773549 -0.424601299000658 8.10304584145533 -0.0524002094161173 0.958209807258071 NA NA
"ENSG00000273654" 0.00880495685168251 0 8.1030458415403 0 1 NA NA
"ENSG00000273658" 0 NA NA NA NA NA NA
"ENSG00000273659" 0.0927152131001945 -0.424517269830857 8.10304584151791 -0.0523898393435886 0.95821807002941 NA NA
"ENSG00000273664" 0 NA NA NA NA NA NA
"ENSG00000273668" 0 NA NA NA NA NA NA
"ENSG00000273669" 0.0955844150777292 -0.424521964091894 8.1030458414921 -0.0523904186643133 0.958217608432261 NA NA
"ENSG00000273674" 0.563455561604168 0.786292855090296 1.91179838060654 0.411284402720769 0.680864005110959 NA NA
"ENSG00000273675" 0.278617607074052 0.216696330341067 4.34743231393589 0.0498446703003142 0.960246169150464 NA NA
"ENSG00000273677" 0 NA NA NA NA NA NA
"ENSG00000273679" 0 NA NA NA NA NA NA
"ENSG00000273680" 0.895182057975307 -1.49731540468138 1.44303279033324 -1.03761703456205 0.29944838408185 NA NA
"ENSG00000273687" 0.245836778281619 0.739580088938813 6.91358517340757 0.106974900921672 0.914808891637264 NA NA
"ENSG00000273691" 2.61562380852081 -0.897014271496616 0.696267267766243 -1.28831888704808 0.197634981159214 NA NA
"ENSG00000273701" 0 NA NA NA NA NA NA
"ENSG00000273702" 4.40167480823749 0.512044418807853 0.447839493631076 1.1433659292891 0.252886692166231 NA NA
"ENSG00000273704" 0 NA NA NA NA NA NA
"ENSG00000273711" 0.9817724086148 0.33352447800818 1.15107311175842 0.289750906872176 0.772006807984998 NA NA
"ENSG00000273712" 0 NA NA NA NA NA NA
"ENSG00000273716" 0 NA NA NA NA NA NA
"ENSG00000273719" 0 NA NA NA NA NA NA
"ENSG00000273720" 0 NA NA NA NA NA NA
"ENSG00000273721" 0 NA NA NA NA NA NA
"ENSG00000273724" 0.0566156999732027 -0.424473249516695 8.10304584153902 -0.0523844067795714 0.958222398644539 NA NA
"ENSG00000273729" 0.635681901173865 -1.64761789209447 1.98355949533179 -0.830636991717193 0.406178730782286 NA NA
"ENSG00000273731" 0 NA NA NA NA NA NA
"ENSG00000273734" 0.0320330041100654 -0.424424229275144 8.1030458415403 -0.0523783571727228 0.958227218914953 NA NA
"ENSG00000273736" 0 NA NA NA NA NA NA
"ENSG00000273746" 0 NA NA NA NA NA NA
"ENSG00000273747" 0.171521731048967 -0.0805881805274156 8.10253021727643 -0.00994605121688819 0.992064330131254 NA NA
"ENSG00000273750" 0 NA NA NA NA NA NA
"ENSG00000273759" 1.42638711622042 -0.671383158587352 0.947389972117792 -0.708666101971234 0.478531705360216 NA NA
"ENSG00000273760" 0.0201770582413197 0 8.1030458415403 0 1 NA NA
"ENSG00000273763" 0 NA NA NA NA NA NA
"ENSG00000273765" 0.0826600419574638 0 8.10304584151294 0 1 NA NA
"ENSG00000273767" 0 NA NA NA NA NA NA
"ENSG00000273771" 0.915509436159351 -0.283602548334934 1.24353363356748 -0.228061823725129 0.819598178284155 NA NA
"ENSG00000273773" 0 NA NA NA NA NA NA
"ENSG00000273782" 0 NA NA NA NA NA NA
"ENSG00000273786" 0.799459612922254 0.0513716273349745 1.26805532634971 0.0405121340271924 0.967684833429198 NA NA
"ENSG00000273792" 0.0576486230386135 0 8.10304584153775 0 1 NA NA
"ENSG00000273797" 0.167983988948334 -0.948918970556959 8.0970528376963 -0.117193130584404 0.906707010408633 NA NA
"ENSG00000273800" 0 NA NA NA NA NA NA
"ENSG00000273805" 0.025151337106478 0.857782150520011 8.10304584153955 0.105859224703218 0.915694046197827 NA NA
"ENSG00000273806" 0 NA NA NA NA NA NA
"ENSG00000273813" 0 NA NA NA NA NA NA
"ENSG00000273816" 0.0796249363333936 -0.424486937349691 8.10304584152522 -0.0523860960003888 0.958221052689391 NA NA
"ENSG00000273821" 0.458298094121899 1.80766988611409 2.06513812421364 0.875326383702501 0.381396342428841 NA NA
"ENSG00000273824" 0.0102248976740533 0 8.1030458415403 0 1 NA NA
"ENSG00000273825" 0 NA NA NA NA NA NA
"ENSG00000273828" 0.137142249350952 0 8.10304584147166 0 1 NA NA
"ENSG00000273838" 0 NA NA NA NA NA NA
"ENSG00000273840" 0.0111582819844231 0 8.1030458415403 0 1 NA NA
"ENSG00000273844" 0 NA NA NA NA NA NA
"ENSG00000273851" 0 NA NA NA NA NA NA
"ENSG00000273853" 0.653037718647483 0.697644539746023 1.54015258440036 0.452971054174897 0.650569584906025 NA NA
"ENSG00000273855" 1.4321638530824 0.369940960646419 0.859401556162689 0.430463452147145 0.666858547094822 NA NA
"ENSG00000273858" 0 NA NA NA NA NA NA
"ENSG00000273860" 0.0267120771399288 0 8.10304584153844 0 1 NA NA
"ENSG00000273863" 0 NA NA NA NA NA NA
"ENSG00000273870" 0 NA NA NA NA NA NA
"ENSG00000273876" 0.250095942087428 1.29105798969549 5.43620805814027 0.237492379961845 0.812274830040634 NA NA
"ENSG00000273877" 0.0533748855774624 0 8.10304584153984 0 1 NA NA
"ENSG00000273885" 0 NA NA NA NA NA NA
"ENSG00000273890" 0.107234912860283 0 8.10304584151566 0 1 NA NA
"ENSG00000273891" 0.138162908735998 0.216729318476523 8.10304584151475 0.0267466484474446 0.978661806345112 NA NA
"ENSG00000273893" 1.4061190985001 -0.165392331683062 0.962966473073439 -0.171752949150129 0.863631756870597 NA NA
"ENSG00000273900" 0 NA NA NA NA NA NA
"ENSG00000273901" 0.107061260707891 1.12263802721689 8.09310402679512 0.138715383306577 0.889675061506773 NA NA
"ENSG00000273904" 0 NA NA NA NA NA NA
"ENSG00000273906" 6.31120764068818 0.37760525153287 0.396911902839313 0.951357842462438 0.341422753284784 NA NA
"ENSG00000273908" 0.0203423750265751 0 8.1030458415338 0 1 NA NA
"ENSG00000273919" 0.0443031664071074 0 8.10304584152672 0 1 NA NA
"ENSG00000273920" 0.117235338049574 -0.424514625250378 8.10304584152658 -0.0523895129748397 0.958218330076877 NA NA
"ENSG00000273925" 0.0651707461201905 0 8.10304584152722 0 1 NA NA
"ENSG00000273933" 0 NA NA NA NA NA NA
"ENSG00000273942" 0 NA NA NA NA NA NA
"ENSG00000273948" 0 NA NA NA NA NA NA
"ENSG00000273951" 0.34304056652983 0.401981466805675 2.60659301788815 0.154217196181765 0.877438483796046 NA NA
"ENSG00000273956" 0.0197874671343183 0 8.10304584153931 0 1 NA NA
"ENSG00000273957" 0 NA NA NA NA NA NA
"ENSG00000273958" 0.0838155875892836 -0.744945578213754 8.10304584151822 -0.0919340199702212 0.926750461878513 NA NA
"ENSG00000273961" 0 NA NA NA NA NA NA
"ENSG00000273965" 0.0628365227047326 -0.424455018547584 8.10304584154003 -0.0523821568886637 0.958224191336489 NA NA
"ENSG00000273966" 0 NA NA NA NA NA NA
"ENSG00000273971" 0.0437395625770472 -0.424440701018439 8.1030458415403 -0.0523803899568903 0.958225599211283 NA NA
"ENSG00000273972" 0.124431327841033 0 8.10304584148685 0 1 NA NA
"ENSG00000273973" 0.500332676093756 0.186461363241218 2.29011086350359 0.0814202343706432 0.935107757832122 NA NA
"ENSG00000273974" 0 NA NA NA NA NA NA
"ENSG00000273978" 0 NA NA NA NA NA NA
"ENSG00000273980" 0.446050198772228 -1.96587668775536 1.90546535397206 -1.03170424151632 0.302210689834204 NA NA
"ENSG00000273982" 0 NA NA NA NA NA NA
"ENSG00000273987" 0.307926854638434 -0.424541813342172 5.07269315679013 -0.0836916013289499 0.933301634887005 NA NA
"ENSG00000273988" 0 NA NA NA NA NA NA
"ENSG00000273989" 0.302487181131245 -1.07374148326271 4.22495377439961 -0.254142776607134 0.799385257017875 NA NA
"ENSG00000273997" 0 NA NA NA NA NA NA
"ENSG00000273998" 0.0337262567285759 -0.42444046763476 8.10304584153956 -0.0523803611549255 0.958225622160422 NA NA
"ENSG00000274001" 0.531407700127527 0.69639816597252 1.71045170785506 0.40714283997285 0.683903080589767 NA NA
"ENSG00000274002" 0.0123199367350616 0 8.1030458415403 0 1 NA NA
"ENSG00000274004" 0 NA NA NA NA NA NA
"ENSG00000274006" 0 NA NA NA NA NA NA
"ENSG00000274019" 0 NA NA NA NA NA NA
"ENSG00000274021" 0.793153561368889 0.847031980145806 1.30182601916282 0.650649140267236 0.515273001362807 NA NA
"ENSG00000274022" 0 NA NA NA NA NA NA
"ENSG00000274023" 0.763517141717516 -1.82720068706195 1.85965414556798 -0.982548659070088 0.325829623341615 NA NA
"ENSG00000274024" 0.050121073397918 0 8.10304584152522 0 1 NA NA
"ENSG00000274028" 0 NA NA NA NA NA NA
"ENSG00000274029" 0.0361933725131583 -0.424440701018439 8.1030458415403 -0.0523803899568903 0.958225599211283 NA NA
"ENSG00000274033" 0 NA NA NA NA NA NA
"ENSG00000274038" 0.132788394507679 -0.424526824277421 8.1030458415024 -0.0523910184616096 0.958217130519594 NA NA
"ENSG00000274051" 0 NA NA NA NA NA NA
"ENSG00000274055" 0 NA NA NA NA NA NA
"ENSG00000274064" 0 NA NA NA NA NA NA
"ENSG00000274067" 0 NA NA NA NA NA NA
"ENSG00000274072" 0 NA NA NA NA NA NA
"ENSG00000274075" 0 NA NA NA NA NA NA
"ENSG00000274080" 0.670255141389944 -1.20105321221918 1.63372998926249 -0.735160167293842 0.462241954746813 NA NA
"ENSG00000274086" 0 NA NA NA NA NA NA
"ENSG00000274090" 0 NA NA NA NA NA NA
"ENSG00000274092" 0 NA NA NA NA NA NA
"ENSG00000274093" 0.0384720962611733 0.857765440918773 8.1030458415403 0.105857162564901 0.915695682353079 NA NA
"ENSG00000274104" 1.54442088284945 0.742555466824775 0.908850502057208 0.817027074468222 0.413912955856499 NA NA
"ENSG00000274105" 0.166089785336688 1.37946238421648 8.06013507002615 0.171146311101708 0.864108722037086 NA NA
"ENSG00000274116" 0 NA NA NA NA NA NA
"ENSG00000274121" 0 NA NA NA NA NA NA
"ENSG00000274124" 0.0225448344091149 0 8.1030458415403 0 1 NA NA
"ENSG00000274127" 0 NA NA NA NA NA NA
"ENSG00000274128" 0.0544328178395115 0.857733269162501 8.10304584153775 0.105853192236134 0.915698832518267 NA NA
"ENSG00000274133" 0 NA NA NA NA NA NA
"ENSG00000274139" 0 NA NA NA NA NA NA
"ENSG00000274149" 0 NA NA NA NA NA NA
"ENSG00000274154" 0 NA NA NA NA NA NA
"ENSG00000274156" 0.0719621563601146 0 8.10304584153415 0 1 NA NA
"ENSG00000274157" 0 NA NA NA NA NA NA
"ENSG00000274159" 0.0769865131889007 0 8.10304584152279 0 1 NA NA
"ENSG00000274167" 0 NA NA NA NA NA NA
"ENSG00000274170" 0 NA NA NA NA NA NA
"ENSG00000274177" 0 NA NA NA NA NA NA
"ENSG00000274184" 1.89834268862928 0.17582498786093 0.853214051173098 0.206073713412461 0.836733331734835 NA NA
"ENSG00000274191" 1.52516688951636 0.901470408033852 0.737747373582673 1.2219228970699 0.221736785736618 NA NA
"ENSG00000274198" 0 NA NA NA NA NA NA
"ENSG00000274199" 0 NA NA NA NA NA NA
"ENSG00000274204" 0.755421201114437 1.05810881981457 1.36194726097925 0.776908805597787 0.437212575690588 NA NA
"ENSG00000274212" 0 NA NA NA NA NA NA
"ENSG00000274213" 4.39735745072907 0.209521642270414 0.528585543517681 0.396381711228933 0.691823455874562 NA NA
"ENSG00000274214" 0 NA NA NA NA NA NA
"ENSG00000274215" 0.0938647027843573 -0.744973168721088 8.10304584153422 -0.0919374249251484 0.926747756574592 NA NA
"ENSG00000274219" 0.0106008753310464 0 8.10304584153717 0 1 NA NA
"ENSG00000274220" 0.967262735350813 -0.0874266111844985 1.09645060127945 -0.079736023750163 0.936447207845636 NA NA
"ENSG00000274227" 0.466295399893911 0.216728074742258 2.01819038519794 0.107387328931805 0.914481706423236 NA NA
"ENSG00000274230" 0 NA NA NA NA NA NA
"ENSG00000274231" 0 NA NA NA NA NA NA
"ENSG00000274235" 0 NA NA NA NA NA NA
"ENSG00000274238" 0.140200945131637 -1.06548962981554 8.10304584150308 -0.131492484512207 0.895385731446237 NA NA
"ENSG00000274242" 0 NA NA NA NA NA NA
"ENSG00000274244" 0 NA NA NA NA NA NA
"ENSG00000274248" 2.01482655074107 -1.43840037069974 0.975796935785641 -1.47407756465401 0.140460708377526 NA NA
"ENSG00000274251" 0.0205262291992615 0 8.1030458415403 0 1 NA NA
"ENSG00000274253" 5.14896612698036 -0.499350099361601 0.495361810536372 -1.00805126422828 0.313429852449855 NA NA
"ENSG00000274256" 0 NA NA NA NA NA NA
"ENSG00000274261" 0 NA NA NA NA NA NA
"ENSG00000274269" 0 NA NA NA NA NA NA
"ENSG00000274270" 0.199255124938271 1.08442548733095 8.0838052804649 0.134147898137965 0.893285624666498 NA NA
"ENSG00000274275" 0.146062609722508 -0.745013860620786 8.10304584149156 -0.0919424467286056 0.926743766654135 NA NA
"ENSG00000274281" 1.85831038172901 -1.16576277345588 0.872577660662545 -1.33599887552785 0.181549640843853 NA NA
"ENSG00000274282" 0 NA NA NA NA NA NA
"ENSG00000274292" 0.690930105590219 0.427977870745969 1.47666810406448 0.289826718385786 0.771948806416985 NA NA
"ENSG00000274293" 0 NA NA NA NA NA NA
"ENSG00000274294" 0.0109135640315278 -0.424407757531855 8.1030458415403 -0.0523763243885561 0.958228838618794 NA NA
"ENSG00000274295" 0 NA NA NA NA NA NA
"ENSG00000274297" 0.115982875855747 0.857654385210373 8.1030458415022 0.105843457137764 0.91570655661167 NA NA
"ENSG00000274299" 0 NA NA NA NA NA NA
"ENSG00000274308" 0.00881101099143422 0 8.1030458415403 0 1 NA NA
"ENSG00000274310" 0 NA NA NA NA NA NA
"ENSG00000274312" 0.0112725434963834 0 8.1030458415347 0 1 NA NA
"ENSG00000274315" 1.001692930967 -0.248060334973175 1.27714640635393 -0.19423014756887 0.84599567799709 NA NA
"ENSG00000274321" 0 NA NA NA NA NA NA
"ENSG00000274322" 0.0117105097379052 -0.424409816550477 8.1030458415403 -0.0523765784928351 0.958228636150818 NA NA
"ENSG00000274326" 0 NA NA NA NA NA NA
"ENSG00000274328" 0 NA NA NA NA NA NA
"ENSG00000274330" 0.0819564176070355 0.216784553618054 8.10304584153692 0.0267534650374058 0.978656369438804 NA NA
"ENSG00000274331" 0 NA NA NA NA NA NA
"ENSG00000274340" 1.10506272272889 1.08598546494696 1.07114288225339 1.01385677199511 0.310651100892232 NA NA
"ENSG00000274341" 0.126269091147659 -0.424560432358987 8.10304584149945 -0.0523951660478849 0.958213825763491 NA NA
"ENSG00000274342" 0 NA NA NA NA NA NA
"ENSG00000274343" 0 NA NA NA NA NA NA
"ENSG00000274344" 0 NA NA NA NA NA NA
"ENSG00000274346" 0.376404359730502 -1.17694782306312 2.68497529894578 -0.438345866170626 0.661135581977681 NA NA
"ENSG00000274347" 0 NA NA NA NA NA NA
"ENSG00000274351" 0 NA NA NA NA NA NA
"ENSG00000274353" 0 NA NA NA NA NA NA
"ENSG00000274354" 0.90780545565805 -0.290667200211676 1.14645000195641 -0.253536743613463 0.799853471155698 NA NA
"ENSG00000274356" 0 NA NA NA NA NA NA
"ENSG00000274363" 0.493813791291484 2.00168051161328 2.20309279634618 0.908577484767351 0.363573195816177 NA NA
"ENSG00000274364" 0.0354691696222905 -0.42444276003706 8.1030458415403 -0.0523806440611692 0.95822539674335 NA NA
"ENSG00000274365" 0 NA NA NA NA NA NA
"ENSG00000274367" 0.150764336916181 -0.733799019511648 8.10280849028236 -0.0905610715582983 0.927841365174529 NA NA
"ENSG00000274370" 0.204483070816362 -1.09597528946423 6.67576334534051 -0.164172280047822 0.86959552231971 NA NA
"ENSG00000274373" 0.0893753433257943 -0.744955750001251 8.10304584152773 -0.0919352752743158 0.926749464514525 NA NA
"ENSG00000274378" 0 NA NA NA NA NA NA
"ENSG00000274379" 0 NA NA NA NA NA NA
"ENSG00000274381" 0 NA NA NA NA NA NA
"ENSG00000274383" 3.98802551019037 0.0508457319135089 0.515371385467116 0.0986584303034674 0.921409475590815 NA NA
"ENSG00000274387" 0 NA NA NA NA NA NA
"ENSG00000274396" 0 NA NA NA NA NA NA
"ENSG00000274397" 0 NA NA NA NA NA NA
"ENSG00000274398" 0 NA NA NA NA NA NA
"ENSG00000274400" 0.478402466560575 0.551174504347889 2.38459460792814 0.231139709246755 0.817206266729981 NA NA
"ENSG00000274403" 0.220374928486569 0.712200102624178 5.75159220690591 0.123826599140503 0.901452570821181 NA NA
"ENSG00000274409" 0 NA NA NA NA NA NA
"ENSG00000274414" 0.132144964246072 -0.424537802683361 8.10304584151231 -0.0523923733108399 0.958216050988924 NA NA
"ENSG00000274415" 0 NA NA NA NA NA NA
"ENSG00000274420" 0 NA NA NA NA NA NA
"ENSG00000274421" 5.08013736009434 -0.161687702140486 0.482550762711692 -0.335068794072323 0.737573192267899 NA NA
"ENSG00000274425" 6.20885240836055 0.0848389024711613 0.425929306942987 0.199185407268811 0.842117714022502 NA NA
"ENSG00000274427" 1.18717986829605 0.416703387362945 1.35367139742539 0.307832010158072 0.758210162948428 NA NA
"ENSG00000274430" 0 NA NA NA NA NA NA
"ENSG00000274441" 0.0139298105332532 -0.424409816550477 8.1030458415403 -0.0523765784928351 0.958228636150818 NA NA
"ENSG00000274444" 0.421281798801388 -0.676233767691721 2.17792230000692 -0.310494900433121 0.756184636864067 NA NA
"ENSG00000274445" 0 NA NA NA NA NA NA
"ENSG00000274446" 0 NA NA NA NA NA NA
"ENSG00000274447" 1.84781696293141 -0.635425934221195 0.838790264689716 -0.757550440164266 0.448720158873594 NA NA
"ENSG00000274450" 0 NA NA NA NA NA NA
"ENSG00000274451" 0 NA NA NA NA NA NA
"ENSG00000274458" 0 NA NA NA NA NA NA
"ENSG00000274460" 3.2045378207942 -0.698617357330109 0.654501108726847 -1.06740439093996 0.285789266524121 NA NA
"ENSG00000274468" 0 NA NA NA NA NA NA
"ENSG00000274471" 0.623478439943138 0.294261642160188 1.36889889441668 0.214962290758209 0.82979671887511 NA NA
"ENSG00000274478" 0.0837174666248922 0 8.10304584153485 0 1 NA NA
"ENSG00000274481" 0 NA NA NA NA NA NA
"ENSG00000274486" 0 NA NA NA NA NA NA
"ENSG00000274489" 0 NA NA NA NA NA NA
"ENSG00000274491" 0 NA NA NA NA NA NA
"ENSG00000274492" 0.255164585725281 -0.424530875798057 4.89058838295241 -0.0868056852377691 0.930825968519056 NA NA
"ENSG00000274499" 0 NA NA NA NA NA NA
"ENSG00000274500" 0.00843519566997121 -0.424407757531855 8.1030458415403 -0.0523763243885561 0.958228838618794 NA NA
"ENSG00000274501" 0.0340343561311063 0 8.10304584153592 0 1 NA NA
"ENSG00000274503" 0 NA NA NA NA NA NA
"ENSG00000274507" 0.013068165174519 0 8.1030458415403 0 1 NA NA
"ENSG00000274508" 0 NA NA NA NA NA NA
"ENSG00000274515" 0.0205190495198346 0 8.1030458415395 0 1 NA NA
"ENSG00000274520" 0 NA NA NA NA NA NA
"ENSG00000274525" 0 NA NA NA NA NA NA
"ENSG00000274528" 0.987785192569685 -2.47600778091259 1.4101296063789 -1.75587248839543 0.0791101835063075 NA NA
"ENSG00000274532" 0 NA NA NA NA NA NA
"ENSG00000274541" 0 NA NA NA NA NA NA
"ENSG00000274547" 0 NA NA NA NA NA NA
"ENSG00000274549" 0 NA NA NA NA NA NA
"ENSG00000274551" 0 NA NA NA NA NA NA
"ENSG00000274554" 0.0547155826268673 -0.424453598134914 8.10304584151517 -0.0523819815951511 0.958224331008722 NA NA
"ENSG00000274559" 0.00880495685168251 0 8.1030458415403 0 1 NA NA
"ENSG00000274560" 0.0733619400926322 -0.744942372350329 8.10304584153708 -0.0919336243331705 0.926750776220016 NA NA
"ENSG00000274561" 5.43420184911585 0.901439405672255 0.437266579681068 2.0615328213049 0.0392522355717572 NA NA
"ENSG00000274562" 0 NA NA NA NA NA NA
"ENSG00000274565" 0.719941894659325 -1.24266936605495 1.58547009130853 -0.783786066269684 0.433165651106034 NA NA
"ENSG00000274569" 0.0112119951205771 0 8.1030458415403 0 1 NA NA
"ENSG00000274578" 1.24984028609991 -0.680767655957456 0.948280985065332 -0.717896558803775 0.472821069840335 NA NA
"ENSG00000274579" 0 NA NA NA NA NA NA
"ENSG00000274584" 0 NA NA NA NA NA NA
"ENSG00000274591" 0.4779381225692 0.539559266103688 2.24772510233269 0.240046821358953 0.810293959335015 NA NA
"ENSG00000274594" 0.0400999704867071 0 8.10304584152862 0 1 NA NA
"ENSG00000274598" 0.66799946934396 -1.21870721424677 1.64537147224898 -0.740688187926939 0.458882522987606 NA NA
"ENSG00000274601" 0 NA NA NA NA NA NA
"ENSG00000274606" 0 NA NA NA NA NA NA
"ENSG00000274612" 0 NA NA NA NA NA NA
"ENSG00000274614" 0 NA NA NA NA NA NA
"ENSG00000274617" 0 NA NA NA NA NA NA
"ENSG00000274624" 0.094399538195682 0.85769222696062 8.10304584152661 0.105848127202379 0.915702851253636 NA NA
"ENSG00000274625" 0 NA NA NA NA NA NA
"ENSG00000274629" 0 NA NA NA NA NA NA
"ENSG00000274630" 0 NA NA NA NA NA NA
"ENSG00000274631" 0 NA NA NA NA NA NA
"ENSG00000274637" 0 NA NA NA NA NA NA
"ENSG00000274642" 0.0136372806150015 -0.424409816550477 8.1030458415403 -0.0523765784928351 0.958228636150818 NA NA
"ENSG00000274647" 0 NA NA NA NA NA NA
"ENSG00000274649" 0 NA NA NA NA NA NA
"ENSG00000274652" 0 NA NA NA NA NA NA
"ENSG00000274653" 0.492662203524359 0.732494045958569 1.84219629192085 0.3976199763136 0.690910333130256 NA NA
"ENSG00000274654" 0.292501094460677 0.216703577282483 4.23748261250511 0.0511396971029393 0.959214203647343 NA NA
"ENSG00000274655" 0 NA NA NA NA NA NA
"ENSG00000274664" 0 NA NA NA NA NA NA
"ENSG00000274666" 0 NA NA NA NA NA NA
"ENSG00000274667" 1.83270628100342 -0.0288704390901653 0.763814199226557 -0.0377977250480545 0.969848958226422 NA NA
"ENSG00000274670" 0 NA NA NA NA NA NA
"ENSG00000274677" 0.20379699007758 0.376262862268746 8.08231544222918 0.0465538452388057 0.962868818279421 NA NA
"ENSG00000274678" 0.487386565747939 1.3961780647529 1.66580234397882 0.838141493676907 0.401951241223023 NA NA
"ENSG00000274682" 0 NA NA NA NA NA NA
"ENSG00000274685" 0.0110535018371743 0 8.103045841537 0 1 NA NA
"ENSG00000274688" 0 NA NA NA NA NA NA
"ENSG00000274691" 0 NA NA NA NA NA NA
"ENSG00000274693" 0 NA NA NA NA NA NA
"ENSG00000274695" 0 NA NA NA NA NA NA
"ENSG00000274698" 0.56028237531277 1.29033074036028 1.59455421437473 0.809210956095495 0.418393813999635 NA NA
"ENSG00000274702" 0.010468704978083 0.857798384405357 8.1030458415403 0.105861228133235 0.915692456623639 NA NA
"ENSG00000274709" 0 NA NA NA NA NA NA
"ENSG00000274712" 0 NA NA NA NA NA NA
"ENSG00000274717" 0 NA NA NA NA NA NA
"ENSG00000274718" 0.141984456794366 0 8.1030458415143 0 1 NA NA
"ENSG00000274719" 0.0214702803071377 -0.424424229275144 8.1030458415403 -0.0523783571727228 0.958227218914953 NA NA
"ENSG00000274721" 0.0503269473992186 -1.0720117635934 8.10291359272877 -0.13229954279105 0.894747368997311 NA NA
"ENSG00000274723" 0.0471679648836079 -0.424457172761731 8.1030458415403 -0.0523824227410574 0.958223979507786 NA NA
"ENSG00000274727" 0 NA NA NA NA NA NA
"ENSG00000274730" 0 NA NA NA NA NA NA
"ENSG00000274732" 0 NA NA NA NA NA NA
"ENSG00000274737" 0.221006450844638 -0.421750872179819 5.76214043967557 -0.0731934385486038 0.941652187664455 NA NA
"ENSG00000274740" 0 NA NA NA NA NA NA
"ENSG00000274748" 0 NA NA NA NA NA NA
"ENSG00000274751" 0.113826624155386 -0.744989302070216 8.10304584149204 -0.0919394159484403 0.926746174667666 NA NA
"ENSG00000274756" 0.190871673456969 -0.745088648054743 8.1030458414482 -0.091951676275051 0.926736433604892 NA NA
"ENSG00000274758" 0 NA NA NA NA NA NA
"ENSG00000274760" 0 NA NA NA NA NA NA
"ENSG00000274765" 0.0145588991855777 0 8.1030458415403 0 1 NA NA
"ENSG00000274766" 0.0416341372068878 -0.424452927736496 8.10304584152307 -0.0523818988609739 0.958224396930543 NA NA
"ENSG00000274767" 0 NA NA NA NA NA NA
"ENSG00000274776" 0.216906803659305 1.00911298608575 5.75699916725333 0.17528454612704 0.860856054184189 NA NA
"ENSG00000274777" 0 NA NA NA NA NA NA
"ENSG00000274797" 0.0429852363073343 0.537308618034468 8.1030458415403 0.0663094629528014 0.947131449461176 NA NA
"ENSG00000274798" 0.0112119951205771 0 8.1030458415403 0 1 NA NA
"ENSG00000274800" 0 NA NA NA NA NA NA
"ENSG00000274813" 0 NA NA NA NA NA NA
"ENSG00000274814" 0 NA NA NA NA NA NA
"ENSG00000274817" 0 NA NA NA NA NA NA
"ENSG00000274818" 2.49606928508517 -1.02101286944823 0.888624055389862 -1.1489818031094 0.250563484158726 NA NA
"ENSG00000274819" 0 NA NA NA NA NA NA
"ENSG00000274820" 0 NA NA NA NA NA NA
"ENSG00000274825" 1.9286791978268 -0.31814647311243 0.841635329634936 -0.378009883746715 0.705423251644103 NA NA
"ENSG00000274828" 5.14718432805159 0.491623012422981 0.473607989488318 1.03803783579354 0.299252440583633 NA NA
"ENSG00000274832" 0 NA NA NA NA NA NA
"ENSG00000274833" 0 NA NA NA NA NA NA
"ENSG00000274834" 0.0648601584347432 -0.74290673429156 8.10300423047947 -0.0916828762716319 0.926950002838571 NA NA
"ENSG00000274835" 0 NA NA NA NA NA NA
"ENSG00000274836" 0 NA NA NA NA NA NA
"ENSG00000274837" 0 NA NA NA NA NA NA
"ENSG00000274844" 0 NA NA NA NA NA NA
"ENSG00000274845" 0.0389896256451163 -0.424440701018439 8.1030458415403 -0.0523803899568902 0.958225599211283 NA NA
"ENSG00000274849" 0.380644847592752 1.40771665919906 2.87158987756489 0.490222043961515 0.623976783582661 NA NA
"ENSG00000274855" 0 NA NA NA NA NA NA
"ENSG00000274859" 0.397252105479768 -1.04375384153393 2.93760609762907 -0.355307623570205 0.722359144811353 NA NA
"ENSG00000274863" 0 NA NA NA NA NA NA
"ENSG00000274864" 0 NA NA NA NA NA NA
"ENSG00000274866" 0 NA NA NA NA NA NA
"ENSG00000274867" 0 NA NA NA NA NA NA
"ENSG00000274874" 0.17847865187505 -1.04627410242236 8.10262469739869 -0.129127800126083 0.897256524834728 NA NA
"ENSG00000274878" 0 NA NA NA NA NA NA
"ENSG00000274879" 0.0229719408093413 0 8.10304584152984 0 1 NA NA
"ENSG00000274884" 0 NA NA NA NA NA NA
"ENSG00000274892" 0 NA NA NA NA NA NA
"ENSG00000274893" 0.213442615023803 -0.42461607259535 8.10304584144161 -0.0524020326312022 0.958208354538769 NA NA
"ENSG00000274895" 0.0126043354413591 -0.424407757531852 8.1030458415403 -0.0523763243885557 0.958228838618794 NA NA
"ENSG00000274898" 0.36452928364085 -0.4244917107819 2.82048940269041 -0.150502856127375 0.880367897540979 NA NA
"ENSG00000274899" 0 NA NA NA NA NA NA
"ENSG00000274901" 0.0144143174891462 0.857796325386734 8.1030458415403 0.105860974028956 0.915692658236654 NA NA
"ENSG00000274902" 0.0549664863115314 0.857733150365443 8.10304584152169 0.105853177575553 0.915698844150367 NA NA
"ENSG00000274903" 0 NA NA NA NA NA NA
"ENSG00000274904" 0.0843440107012361 0.857717077590242 8.10304584151893 0.105851194028227 0.915700417950443 NA NA
"ENSG00000274915" 0 NA NA NA NA NA NA
"ENSG00000274918" 0.120481128474027 -0.745002111915738 8.1030458414641 -0.0919409968167139 0.926744918637126 NA NA
"ENSG00000274919" 0 NA NA NA NA NA NA
"ENSG00000274922" 0.946115430036288 0.498524876223832 1.18250504726676 0.421583719558846 0.673328891595905 NA NA
"ENSG00000274923" 0 NA NA NA NA NA NA
"ENSG00000274929" 0.283006819908383 1.98294695168941 8.06154096362984 0.245976167662685 0.805700681257734 NA NA
"ENSG00000274930" 0 NA NA NA NA NA NA
"ENSG00000274934" 0.0112230312477958 0 8.1030458415403 0 1 NA NA
"ENSG00000274937" 0 NA NA NA NA NA NA
"ENSG00000274943" 0.320022847131217 -0.412440400680382 3.24214549704346 -0.127212181272089 0.89877246445103 NA NA
"ENSG00000274944" 0 NA NA NA NA NA NA
"ENSG00000274949" 0 NA NA NA NA NA NA
"ENSG00000274954" 0.0364942284331488 0 8.10304584151803 0 1 NA NA
"ENSG00000274964" 4.43867026816976 0.377590647099455 0.47350652570231 0.797434938281809 0.425198474832374 NA NA
"ENSG00000274966" 0 NA NA NA NA NA NA
"ENSG00000274970" 0 NA NA NA NA NA NA
"ENSG00000274976" 0.00986299089135307 0 8.10304584153878 0 1 NA NA
"ENSG00000274977" 0 NA NA NA NA NA NA
"ENSG00000274979" 0.0109135640315278 -0.424407757531855 8.1030458415403 -0.0523763243885561 0.958228838618794 NA NA
"ENSG00000274987" 0.534093185410796 0.242805249724611 1.88073836019495 0.129101024822742 0.89727771110466 NA NA
"ENSG00000274993" 0.0889013314444412 0 8.10304584151616 0 1 NA NA
"ENSG00000274995" 0.324406387519523 0.480276201975729 2.78556843262106 0.172415869002298 0.863110597335688 NA NA
"ENSG00000274996" 0 NA NA NA NA NA NA
"ENSG00000275001" 0 NA NA NA NA NA NA
"ENSG00000275005" 0.242604551295805 0 6.9737549752548 0 1 NA NA
"ENSG00000275012" 0 NA NA NA NA NA NA
"ENSG00000275015" 0 NA NA NA NA NA NA
"ENSG00000275016" 0.182430777299906 0.857621248968817 8.10304584146958 0.10583936778189 0.91570980122088 NA NA
"ENSG00000275017" 0 NA NA NA NA NA NA
"ENSG00000275024" 0.273670871432062 1.31895092833612 5.82895929647883 0.22627554272559 0.820987119192937 NA NA
"ENSG00000275025" 0.0291477490098598 -0.424422510360432 8.103045841534 -0.0523781450408386 0.958227387939691 NA NA
"ENSG00000275033" 0 NA NA NA NA NA NA
"ENSG00000275038" 0.0127985154158495 0 8.1030458415403 0 1 NA NA
"ENSG00000275040" 0.0565929054764808 -0.424451967955701 8.10304584150169 -0.0523817804141954 0.958224491307831 NA NA
"ENSG00000275046" 0 NA NA NA NA NA NA
"ENSG00000275054" 0 NA NA NA NA NA NA
"ENSG00000275055" 3.02290514141847 -0.767410959045876 0.567560750642809 -1.3521212631013 0.17633652626208 NA NA
"ENSG00000275056" 1.28812362935598 0.413405966017851 0.899654573449305 0.459516327953338 0.645863429514027 NA NA
"ENSG00000275069" 0 NA NA NA NA NA NA
"ENSG00000275071" 0 NA NA NA NA NA NA
"ENSG00000275075" 0 NA NA NA NA NA NA
"ENSG00000275078" 0 NA NA NA NA NA NA
"ENSG00000275088" 0.0112119951205771 0 8.1030458415403 0 1 NA NA
"ENSG00000275091" 0.579531747557768 1.46658138352506 1.84023362808083 0.796953909083024 0.425477800157349 NA NA
"ENSG00000275092" 0.831828587271125 0.717952102779196 1.30117328411725 0.551772858805869 0.581103984789228 NA NA
"ENSG00000275094" 0 NA NA NA NA NA NA
"ENSG00000275097" 1.11448450974744 -0.557056535209459 1.58532763928725 -0.351382592093018 0.72530134031864 NA NA
"ENSG00000275103" 0 NA NA NA NA NA NA
"ENSG00000275106" 0.152078586039307 0.216716716339265 8.10304584151 0.0267450932128603 0.978663046799021 NA NA
"ENSG00000275110" 0 NA NA NA NA NA NA
"ENSG00000275115" 0 NA NA NA NA NA NA
"ENSG00000275119" 0 NA NA NA NA NA NA
"ENSG00000275121" 0 NA NA NA NA NA NA
"ENSG00000275129" 0 NA NA NA NA NA NA
"ENSG00000275130" 0 NA NA NA NA NA NA
"ENSG00000275134" 0 NA NA NA NA NA NA
"ENSG00000275138" 0 NA NA NA NA NA NA
"ENSG00000275139" 0.221102913300635 -0.104467445422306 4.68769930492342 -0.0222854408158359 0.982220262545259 NA NA
"ENSG00000275146" 0 NA NA NA NA NA NA
"ENSG00000275155" 4.43311126407934 -0.310292671964817 0.527773593469414 -0.587927618593142 0.556580877462175 NA NA
"ENSG00000275157" 0 NA NA NA NA NA NA
"ENSG00000275161" 0 NA NA NA NA NA NA
"ENSG00000275162" 0.0216807000986601 0.857781912662065 8.1030458415403 0.105859195349068 0.915694069488186 NA NA
"ENSG00000275163" 0 NA NA NA NA NA NA
"ENSG00000275173" 0 NA NA NA NA NA NA
"ENSG00000275178" 0 NA NA NA NA NA NA
"ENSG00000275185" 6.80714094332594 0.0896505313709715 0.392881174636096 0.228187393946808 0.819500561117527 NA NA
"ENSG00000275186" 0 NA NA NA NA NA NA
"ENSG00000275191" 0.66223214143488 -0.311796893112263 1.74476393980426 -0.178704342747502 0.858169859060281 NA NA
"ENSG00000275197" 0.0348069988562501 0 8.1030458415403 0 1 NA NA
"ENSG00000275201" 0 NA NA NA NA NA NA
"ENSG00000275202" 2.4824682225316 -0.656675481422523 0.78466430875854 -0.836887155555074 0.402656000874853 NA NA
"ENSG00000275206" 0 NA NA NA NA NA NA
"ENSG00000275210" 0.00880495685168251 0 8.1030458415403 0 1 NA NA
"ENSG00000275223" 0.14789099758443 0.216687638074889 8.10304584147294 0.0267415046532059 0.978665909031642 NA NA
"ENSG00000275227" 0 NA NA NA NA NA NA
"ENSG00000275228" 0.0509421133811485 0 8.10304584153625 0 1 NA NA
"ENSG00000275231" 0 NA NA NA NA NA NA
"ENSG00000275232" 0 NA NA NA NA NA NA
"ENSG00000275234" 0.0326775008405265 -0.424442136771831 8.10304584153617 -0.0523805671437946 0.958225458030401 NA NA
"ENSG00000275236" 0.611105325666543 -1.01183457230716 1.78250767337666 -0.567646685296123 0.570274900079714 NA NA
"ENSG00000275248" 0.0974953936460859 -0.424519926310002 8.10304584150726 -0.0523901671807692 0.958217808811914 NA NA
"ENSG00000275250" 0 NA NA NA NA NA NA
"ENSG00000275254" 0 NA NA NA NA NA NA
"ENSG00000275263" 1.2972532909824 -0.087842914362926 0.983081893825403 -0.0893546254026799 0.928800082848666 NA NA
"ENSG00000275265" 0.176161230888102 1.47757157132736 8.09335971551397 0.182565908752954 0.855138635588533 NA NA
"ENSG00000275266" 0 NA NA NA NA NA NA
"ENSG00000275278" 0 NA NA NA NA NA NA
"ENSG00000275280" 0 NA NA NA NA NA NA
"ENSG00000275285" 0 NA NA NA NA NA NA
"ENSG00000275286" 0.0739242232796918 0.857734556450809 8.1030458415403 0.105853351100845 0.915698706470725 NA NA
"ENSG00000275295" 0 NA NA NA NA NA NA
"ENSG00000275296" 0 NA NA NA NA NA NA
"ENSG00000275297" 0.0760733151370642 0.53726550169596 8.10304584153996 0.0663041419489062 0.947135685685314 NA NA
"ENSG00000275307" 0 NA NA NA NA NA NA
"ENSG00000275310" 0 NA NA NA NA NA NA
"ENSG00000275312" 0 NA NA NA NA NA NA
"ENSG00000275314" 0 NA NA NA NA NA NA
"ENSG00000275315" 0 NA NA NA NA NA NA
"ENSG00000275318" 0.429019186991731 -0.143596596016897 2.30241854869429 -0.0623677202819318 0.950270000382055 NA NA
"ENSG00000275320" 0 NA NA NA NA NA NA
"ENSG00000275322" 1.81513899702508 0.0467155212256859 0.99572904890487 0.0469158967261876 0.962580258290018 NA NA
"ENSG00000275327" 0.043564381226148 -0.424457164674417 8.10304584154027 -0.052382421742999 0.95822398030303 NA NA
"ENSG00000275329" 0.36253059878264 -0.42448690381279 2.75559227584693 -0.15404561390793 0.877573770097392 NA NA
"ENSG00000275332" 0.0386573293657803 0 8.10304584152499 0 1 NA NA
"ENSG00000275339" 0 NA NA NA NA NA NA
"ENSG00000275343" 0.132514708652057 0 8.10304584149872 0 1 NA NA
"ENSG00000275345" 0.243256093343923 -1.03692394643223 4.12830867067185 -0.251174034974346 0.801679558286248 NA NA
"ENSG00000275348" 0 NA NA NA NA NA NA
"ENSG00000275350" 0.0376909463996111 -0.424456621528147 8.1030458415385 -0.0523823547131206 0.95822403371181 NA NA
"ENSG00000275352" 0 NA NA NA NA NA NA
"ENSG00000275358" 0 NA NA NA NA NA NA
"ENSG00000275359" 0 NA NA NA NA NA NA
"ENSG00000275361" 0 NA NA NA NA NA NA
"ENSG00000275367" 0.920992200745176 -0.473799876313191 1.50129717969117 -0.315593663081853 0.752310948179652 NA NA
"ENSG00000275371" 0.171287821876574 0.21669697561617 8.10304584145292 0.0267426570028284 0.978664989918375 NA NA
"ENSG00000275372" 0 NA NA NA NA NA NA
"ENSG00000275381" 0.338182289414753 -1.66010094105283 2.52007524924548 -0.658750543877555 0.510055970315919 NA NA
"ENSG00000275383" 0.395532852855588 -1.08352974985855 2.20121759062044 -0.492241091691961 0.622548918654159 NA NA
"ENSG00000275386" 0 NA NA NA NA NA NA
"ENSG00000275387" 0 NA NA NA NA NA NA
"ENSG00000275389" 0.256545636690139 -1.09165775660389 5.47438392368203 -0.199411983489395 0.84194048725882 NA NA
"ENSG00000275390" 0 NA NA NA NA NA NA
"ENSG00000275392" 0.021482228437955 -0.424424229275147 8.1030458415403 -0.0523783571727232 0.958227218914952 NA NA
"ENSG00000275393" 0.109413296777996 -0.424549170652258 8.10304584151628 -0.0523937762362226 0.958214933151725 NA NA
"ENSG00000275400" 0 NA NA NA NA NA NA
"ENSG00000275401" 0.830563460657331 0.71377918075353 1.48598433035532 0.480340987568056 0.630984948534099 NA NA
"ENSG00000275406" 0.0126043354413591 -0.424407757531852 8.1030458415403 -0.0523763243885557 0.958228838618794 NA NA
"ENSG00000275409" 0.306596185396518 -0.0904974379820407 3.88299671752097 -0.0233060815049613 0.981406120693164 NA NA
"ENSG00000275413" 0.289002607075653 0.106252537338355 3.29446436251214 0.0322518399492821 0.974271215357218 NA NA
"ENSG00000275414" 0 NA NA NA NA NA NA
"ENSG00000275417" 0.270657102151056 -1.06563629567549 4.37687812503986 -0.243469492462914 0.807641715650061 NA NA
"ENSG00000275418" 0 NA NA NA NA NA NA
"ENSG00000275419" 0 NA NA NA NA NA NA
"ENSG00000275426" 0.427843933999507 0.216714106321017 2.84680607498081 0.0761253491151405 0.93931937297519 NA NA
"ENSG00000275427" 0.020772062844334 0 8.10304584153768 0 1 NA NA
"ENSG00000275431" 0.015427605311482 -0.424409816550477 8.1030458415403 -0.0523765784928351 0.958228636150818 NA NA
"ENSG00000275432" 0 NA NA NA NA NA NA
"ENSG00000275437" 0.530763015974903 -0.734185721378537 2.08184386131189 -0.352661280234476 0.724342390441492 NA NA
"ENSG00000275438" 0.0529793013001347 -0.424463792200717 8.10304584153119 -0.0523832396486243 0.958223328603492 NA NA
"ENSG00000275441" 3.57382698783917 -0.605749221604468 0.57262974795165 -1.05783750105769 0.290129532664694 NA NA
"ENSG00000275443" 0 NA NA NA NA NA NA
"ENSG00000275445" 0.100153260828402 0.857686496214411 8.10304584151458 0.105847419968946 0.915703412392025 NA NA
"ENSG00000275448" 0 NA NA NA NA NA NA
"ENSG00000275454" 0.13358362693333 -0.74484119956657 8.10304185300005 -0.0919211838071405 0.926760660471144 NA NA
"ENSG00000275457" 4.9706955833633 -0.736668640344346 0.510138048932651 -1.44405743089672 0.148722821115752 NA NA
"ENSG00000275461" 0 NA NA NA NA NA NA
"ENSG00000275464" 0 NA NA NA NA NA NA
"ENSG00000275465" 0.299499331065714 0.427472079540326 3.04456989423937 0.140404751537859 0.888340203858117 NA NA
"ENSG00000275467" 0.0821506189814306 0 8.10304584150075 0 1 NA NA
"ENSG00000275468" 0.0375163389055757 -0.42444276003706 8.1030458415403 -0.0523806440611693 0.95822539674335 NA NA
"ENSG00000275476" 0.169277018999226 0.216740608435187 8.10304584152852 0.0267480417455348 0.978660695051669 NA NA
"ENSG00000275479" 1.68329384709187 1.19702914701437 0.857688383751961 1.39564574930811 0.16282119851893 NA NA
"ENSG00000275480" 0 NA NA NA NA NA NA
"ENSG00000275481" 0.67895976868109 0.109590903791771 1.32193742696782 0.0829017331350884 0.933929675944483 NA NA
"ENSG00000275484" 0.449964969498756 1.88737713599276 1.87748780078458 1.00526732328383 0.314768145173221 NA NA
"ENSG00000275485" 0.581070278018317 -1.11727058268045 1.67939452999055 -0.665281780265615 0.505870281782357 NA NA
"ENSG00000275488" 0.19743807473691 -1.35706628605582 7.70902923175082 -0.176035950216213 0.860265699250609 NA NA
"ENSG00000275490" 0 NA NA NA NA NA NA
"ENSG00000275493" 0.120641943928226 -0.424539944838196 8.1030458415074 -0.0523926376750226 0.958215840346127 NA NA
"ENSG00000275494" 2.3104017321277 -1.00373218679936 0.868496386150551 -1.15571256576924 0.247798746615981 NA NA
"ENSG00000275496" 2.093422432678 1.8512232117103 1.81010209723605 1.02271756633896 0.30644140334203 NA NA
"ENSG00000275497" 0 NA NA NA NA NA NA
"ENSG00000275502" 0 NA NA NA NA NA NA
"ENSG00000275503" 0 NA NA NA NA NA NA
"ENSG00000275508" 0 NA NA NA NA NA NA
"ENSG00000275512" 1.91702855372786 -0.625866124291704 0.745135329193893 -0.839936183094126 0.40094416882912 NA NA
"ENSG00000275515" 0 NA NA NA NA NA NA
"ENSG00000275516" 0 NA NA NA NA NA NA
"ENSG00000275527" 0.160839476914168 0.537150105844653 8.10304584146763 0.0662899009031601 0.94714702345203 NA NA
"ENSG00000275532" 0.493890469031197 -1.06766249515722 2.27590440534578 -0.469115703036308 0.638986935333264 NA NA
"ENSG00000275540" 0 NA NA NA NA NA NA
"ENSG00000275547" 0.0082374088221482 0 8.1030458415403 0 1 NA NA
"ENSG00000275550" 0.00843519566997121 -0.424407757531855 8.1030458415403 -0.0523763243885561 0.958228838618794 NA NA
"ENSG00000275552" 0.131790474918363 0.209072122502245 8.10107541063345 0.0258079467113487 0.97941052340223 NA NA
"ENSG00000275559" 0 NA NA NA NA NA NA
"ENSG00000275563" 0 NA NA NA NA NA NA
"ENSG00000275567" 0 NA NA NA NA NA NA
"ENSG00000275569" 0.297955867128896 1.63149922584228 3.57682128365219 0.456131043868203 0.648295747809943 NA NA
"ENSG00000275576" 0.453297894224214 1.06063036447984 2.0183860027236 0.525484403403822 0.599246492732866 NA NA
"ENSG00000275578" 0 NA NA NA NA NA NA
"ENSG00000275580" 1.1080777691253 0.0885072871467672 1.15726960685047 0.0764794017079923 0.939037701028152 NA NA
"ENSG00000275582" 0.00981666663675529 0 8.1030458415403 0 1 NA NA
"ENSG00000275589" 0 NA NA NA NA NA NA
"ENSG00000275598" 0.0102248976740533 0 8.1030458415403 0 1 NA NA
"ENSG00000275601" 1.05631209399944 1.68235542114273 1.22820902224254 1.36976311904221 0.170760858258601 NA NA
"ENSG00000275609" 0 NA NA NA NA NA NA
"ENSG00000275612" 0.306959625313063 -0.745082916288262 5.58943807034313 -0.133301936064303 0.893954596508632 NA NA
"ENSG00000275613" 0.0624088768907488 0.857720143726141 8.1030458415403 0.105851572420957 0.915700117723395 NA NA
"ENSG00000275625" 0 NA NA NA NA NA NA
"ENSG00000275628" 0 NA NA NA NA NA NA
"ENSG00000275630" 1.6487709727532 0.982780769875428 1.03500627082454 0.949540884513187 0.342345588385679 NA NA
"ENSG00000275632" 6.42151480783691 0.253974029030618 0.377990519938386 0.671905816770265 0.501643657084783 NA NA
"ENSG00000275634" 0 NA NA NA NA NA NA
"ENSG00000275636" 0.163018720390995 0 8.1030458414473 0 1 NA NA
"ENSG00000275638" 0.0689481379741562 -0.744926689416167 8.103045841534 -0.0919316888962761 0.926752313963277 NA NA
"ENSG00000275645" 1.15727541178322 0.0146077299387238 1.06244942647195 0.0137491061454392 0.98903014610253 NA NA
"ENSG00000275646" 0 NA NA NA NA NA NA
"ENSG00000275647" 0 NA NA NA NA NA NA
"ENSG00000275649" 0 NA NA NA NA NA NA
"ENSG00000275654" 0 NA NA NA NA NA NA
"ENSG00000275656" 0 NA NA NA NA NA NA
"ENSG00000275664" 0.0082374088221482 0 8.1030458415403 0 1 NA NA
"ENSG00000275665" 0.0867712596660824 -0.42451267103646 8.10304584152281 -0.0523892718045738 0.958218522239019 NA NA
"ENSG00000275666" 0 NA NA NA NA NA NA
"ENSG00000275672" 6.32155235066372 0.255870543655387 0.423508531206392 0.604168569937713 0.545731574773443 NA NA
"ENSG00000275674" 0.0542293025353257 0 8.103045841534 0 1 NA NA
"ENSG00000275675" 0 NA NA NA NA NA NA
"ENSG00000275676" 0.128295688807704 -1.44857063353108 8.10166823120976 -0.178799056217929 0.858095486370978 NA NA
"ENSG00000275678" 0.15089219367615 0.47817519340431 8.08700772719365 0.0591288161870282 0.952849506790543 NA NA
"ENSG00000275681" 0 NA NA NA NA NA NA
"ENSG00000275689" 0 NA NA NA NA NA NA
"ENSG00000275693" 0.0110535018371743 0 8.103045841537 0 1 NA NA
"ENSG00000275703" 0.268910136698911 -0.424514867944564 4.35364900828173 -0.097507830129859 0.922323116319024 NA NA
"ENSG00000275709" 0.946803225459777 -1.50209787456637 1.56224043084668 -0.961502368590148 0.336299635117588 NA NA
"ENSG00000275710" 0.08448505411388 -1.08936333764691 8.10259378412666 -0.13444624853106 0.893049712536945 NA NA
"ENSG00000275716" 0 NA NA NA NA NA NA
"ENSG00000275719" 0.682856816956964 0.373588446209169 1.40237610271656 0.266396757250417 0.789933662366767 NA NA
"ENSG00000275720" 0.0251184521509111 0 8.1030458415403 0 1 NA NA
"ENSG00000275725" 0.0112230312477958 0 8.1030458415403 0 1 NA NA
"ENSG00000275728" 0.0448875110125263 -0.424456474840558 8.10304584152165 -0.0523823366104579 0.958224048135843 NA NA
"ENSG00000275733" 0 NA NA NA NA NA NA
"ENSG00000275734" 3.79310428851447 0.631252165355935 0.499024492627496 1.26497231034137 0.205881254019013 NA NA
"ENSG00000275741" 0 NA NA NA NA NA NA
"ENSG00000275756" 0 NA NA NA NA NA NA
"ENSG00000275759" 0.196258258905331 -0.963222187181454 8.10231620578657 -0.118882324846015 0.905368585174448 NA NA
"ENSG00000275765" 0.34399047692688 -0.0129614172005866 2.40319750066094 -0.00539340491034209 0.995696706354843 NA NA
"ENSG00000275767" 0 NA NA NA NA NA NA
"ENSG00000275769" 1.01625701821007 0.686777716503521 1.14052540909078 0.602159067241666 0.547068259576382 NA NA
"ENSG00000275772" 0 NA NA NA NA NA NA
"ENSG00000275773" 0 NA NA NA NA NA NA
"ENSG00000275778" 5.87920866326176 -0.175061645501621 0.501047300894499 -0.349391455036461 0.726795447507056 NA NA
"ENSG00000275785" 0 NA NA NA NA NA NA
"ENSG00000275799" 0.374442299621719 0.838729090336053 2.71586729005972 0.308825506093713 0.757454265837979 NA NA
"ENSG00000275801" 0 NA NA NA NA NA NA
"ENSG00000275805" 0.295094445289383 -1.0645774946117 3.30813082582365 -0.321806346442374 0.747599406091383 NA NA
"ENSG00000275807" 3.98004369026272 -0.178193141089172 0.474834446024979 -0.375274251017159 0.707456513869504 NA NA
"ENSG00000275812" 0.0398966634965692 0.857764005285071 8.10304584153826 0.10585698539282 0.915695822926125 NA NA
"ENSG00000275823" 0 NA NA NA NA NA NA
"ENSG00000275826" 0.0126043354413591 -0.424407757531852 8.1030458415403 -0.0523763243885557 0.958228838618794 NA NA
"ENSG00000275827" 0 NA NA NA NA NA NA
"ENSG00000275833" 0 NA NA NA NA NA NA
"ENSG00000275834" 0 NA NA NA NA NA NA
"ENSG00000275839" 0.197627858197077 -1.01898047881547 8.1026938169454 -0.125758235697423 0.89992330231408 NA NA
"ENSG00000275846" 0.201299098771453 0.216682611638626 8.10304584148351 0.0267408843387409 0.978666403794045 NA NA
"ENSG00000275850" 0 NA NA NA NA NA NA
"ENSG00000275854" 2.11367635232134 -0.120791371544333 0.791595174889171 -0.152592354496407 0.87871975461669 NA NA
"ENSG00000275856" 0 NA NA NA NA NA NA
"ENSG00000275857" 1.00414089702889 0.586501995132451 1.28099230790007 0.457849740014368 0.647060397737208 NA NA
"ENSG00000275860" 0 NA NA NA NA NA NA
"ENSG00000275862" 0 NA NA NA NA NA NA
"ENSG00000275866" 0 NA NA NA NA NA NA
"ENSG00000275875" 0 NA NA NA NA NA NA
"ENSG00000275888" 0 NA NA NA NA NA NA
"ENSG00000275894" 0.0876826995164234 1.14736283744919 8.09036954966366 0.141818347160283 0.887223491609119 NA NA
"ENSG00000275897" 0.0431824137931923 0 8.10304584152619 0 1 NA NA
"ENSG00000275898" 0.0683395762691495 0.537261261823212 8.1030458415403 0.0663036187045789 0.947136102257209 NA NA
"ENSG00000275902" 2.08992225872021 -0.291149649657315 0.851572452024897 -0.341896510349777 0.732428775901349 NA NA
"ENSG00000275905" 0 NA NA NA NA NA NA
"ENSG00000275908" 0 NA NA NA NA NA NA
"ENSG00000275910" 1.05813672320051 -0.0222236245236346 1.31301894775521 -0.0169255931619487 0.986495975299226 NA NA
"ENSG00000275915" 0 NA NA NA NA NA NA
"ENSG00000275919" 0 NA NA NA NA NA NA
"ENSG00000275923" 0.00886594486577857 0 8.10304584154009 0 1 NA NA
"ENSG00000275927" 0.135563785872617 -0.125327975359651 8.1026348627361 -0.0154675580823754 0.987659166295899 NA NA
"ENSG00000275929" 0 NA NA NA NA NA NA
"ENSG00000275936" 0.0882118145084873 -0.424519174647582 8.10304584151252 -0.0523900744177872 0.958217882724561 NA NA
"ENSG00000275939" 0 NA NA NA NA NA NA
"ENSG00000275942" 0 NA NA NA NA NA NA
"ENSG00000275944" 0.015427605311482 -0.424409816550477 8.1030458415403 -0.0523765784928351 0.958228636150818 NA NA
"ENSG00000275948" 0 NA NA NA NA NA NA
"ENSG00000275956" 0.0101711875132875 0 8.10304584154004 0 1 NA NA
"ENSG00000275958" 0 NA NA NA NA NA NA
"ENSG00000275959" 0 NA NA NA NA NA NA
"ENSG00000275963" 0.146521267798377 0 8.10304584150536 0 1 NA NA
"ENSG00000275965" 0.0380146895538803 -1.05677457725973 8.10286630887054 -0.130419846135538 0.896234265744963 NA NA
"ENSG00000275968" 0 NA NA NA NA NA NA
"ENSG00000275971" 0 NA NA NA NA NA NA
"ENSG00000275980" 0 NA NA NA NA NA NA
"ENSG00000275981" 0 NA NA NA NA NA NA
"ENSG00000275993" 4.20938180255649 0.0384848541757045 0.598974301153336 0.0642512610334053 0.948770161278176 NA NA
"ENSG00000275995" 0.0315432188216997 0 8.1030458415403 0 1 NA NA
"ENSG00000275997" 0 NA NA NA NA NA NA
"ENSG00000276003" 0 NA NA NA NA NA NA
"ENSG00000276007" 1.83436495620639 -0.100341932922942 0.948704691256588 -0.105767299189842 0.915766982685874 NA NA
"ENSG00000276012" 0 NA NA NA NA NA NA
"ENSG00000276015" 0 NA NA NA NA NA NA
"ENSG00000276019" 0 NA NA NA NA NA NA
"ENSG00000276039" 0 NA NA NA NA NA NA
"ENSG00000276048" 0 NA NA NA NA NA NA
"ENSG00000276054" 0 NA NA NA NA NA NA
"ENSG00000276055" 0 NA NA NA NA NA NA
"ENSG00000276057" 0 NA NA NA NA NA NA
"ENSG00000276063" 0.402127167965864 -0.42449605696591 3.10317200432762 -0.136794240336635 0.891193436391571 NA NA
"ENSG00000276064" 0 NA NA NA NA NA NA
"ENSG00000276071" 0.277951912167275 -1.02639566219552 5.25507212750201 -0.195315237791686 0.845146168758451 NA NA
"ENSG00000276074" 0 NA NA NA NA NA NA
"ENSG00000276075" 1.39593559431485 -1.772249672623 1.15712182645126 -1.53160162751252 0.125620770663942 NA NA
"ENSG00000276076" 0.0190359086654875 0 8.1030458415403 0 1 NA NA
"ENSG00000276077" 0.307142243777077 0.857696589141099 6.29085519427751 0.136340221266149 0.891552328761131 NA NA
"ENSG00000276087" 0.10773995086806 0 8.10304584148751 0 1 NA NA
"ENSG00000276089" 0 NA NA NA NA NA NA
"ENSG00000276092" 0.133315360312092 -0.424558592946972 8.10304584148664 -0.0523949390454244 0.958214006636809 NA NA
"ENSG00000276093" 0.133694082162092 0 8.10304584148715 0 1 NA NA
"ENSG00000276097" 0.054894276596873 0 8.1030458415374 0 1 NA NA
"ENSG00000276098" 0 NA NA NA NA NA NA
"ENSG00000276100" 0 NA NA NA NA NA NA
"ENSG00000276101" 0.228886387301466 0.216683081724387 6.3291468258518 0.0342357489384401 0.97268915970991 NA NA
"ENSG00000276105" 0.011933676072528 0 8.10304584153628 0 1 NA NA
"ENSG00000276109" 0 NA NA NA NA NA NA
"ENSG00000276110" 0.0341991129010148 0 8.1030458415403 0 1 NA NA
"ENSG00000276115" 2.34324093176936 0.632432423715138 0.651845245928886 0.97021866411546 0.331937509397827 NA NA
"ENSG00000276118" 0 NA NA NA NA NA NA
"ENSG00000276121" 0.176438086455422 0.216708706025072 8.10304584148891 0.0267441046569783 0.97866383527046 NA NA
"ENSG00000276122" 0.0110535018371743 0 8.103045841537 0 1 NA NA
"ENSG00000276127" 0.18717914767274 0.691588214992125 8.08492715251754 0.0855404386391748 0.931831747881129 NA NA
"ENSG00000276128" 0 NA NA NA NA NA NA
"ENSG00000276131" 1.44903356196594 -0.104412843352546 0.895116284018215 -0.116647239265755 0.907139601697284 NA NA
"ENSG00000276136" 0.563611322832247 1.3733450243967 1.76940127109032 0.776163692676921 0.437652340536784 NA NA
"ENSG00000276140" 0 NA NA NA NA NA NA
"ENSG00000276148" 1.41249606606325 -1.29643885595454 1.07077256812558 -1.21075090504419 0.225990886259638 NA NA
"ENSG00000276149" 0 NA NA NA NA NA NA
"ENSG00000276150" 0 NA NA NA NA NA NA
"ENSG00000276156" 0 NA NA NA NA NA NA
"ENSG00000276166" 0.472331475811497 0.216723070663608 2.20959080717614 0.0980828984080453 0.921866467135352 NA NA
"ENSG00000276174" 0.31352465814331 -0.399735509960516 3.28265911938074 -0.121771860989308 0.903079699749591 NA NA
"ENSG00000276179" 0 NA NA NA NA NA NA
"ENSG00000276185" 0 NA NA NA NA NA NA
"ENSG00000276188" 0.268624047437805 -0.316017648982991 5.92168534134333 -0.053366167022867 0.957440161587626 NA NA
"ENSG00000276189" 0 NA NA NA NA NA NA
"ENSG00000276204" 0 NA NA NA NA NA NA
"ENSG00000276205" 0 NA NA NA NA NA NA
"ENSG00000276206" 0 NA NA NA NA NA NA
"ENSG00000276208" 0 NA NA NA NA NA NA
"ENSG00000276214" 0 NA NA NA NA NA NA
"ENSG00000276216" 0.0769070905827307 0 8.1030458414996 0 1 NA NA
"ENSG00000276223" 0.128432013828079 0.964887238912331 8.08693282711956 0.119314363002568 0.905026304754787 NA NA
"ENSG00000276225" 0 NA NA NA NA NA NA
"ENSG00000276229" 0 NA NA NA NA NA NA
"ENSG00000276232" 0 NA NA NA NA NA NA
"ENSG00000276233" 0 NA NA NA NA NA NA
"ENSG00000276241" 0 NA NA NA NA NA NA
"ENSG00000276248" 4.84940001076232 0.154999547387032 0.469574710272599 0.330084955591095 0.74133577045901 NA NA
"ENSG00000276250" 0.879153800677324 0.23050534931348 1.26564390377931 0.182124963131552 0.855484658596854 NA NA
"ENSG00000276251" 0.0127985154158495 0 8.1030458415403 0 1 NA NA
"ENSG00000276259" 0 NA NA NA NA NA NA
"ENSG00000276261" 0.623789838096402 -0.938039052874204 1.52248156657302 -0.616125064151451 0.537811980956838 NA NA
"ENSG00000276266" 0.014682632128395 0 8.10304584153901 0 1 NA NA
"ENSG00000276269" 0.0222531692419847 0 8.1030458415403 0 1 NA NA
"ENSG00000276272" 0.443314803919338 -1.59870349768621 2.14942140145932 -0.743783185838192 0.457007653984576 NA NA
"ENSG00000276277" 0 NA NA NA NA NA NA
"ENSG00000276278" 0.86078125013434 0.516569625133883 1.37114613362904 0.376742939694304 0.706364648824414 NA NA
"ENSG00000276282" 0.0903369116185257 -0.424509898768024 8.10304584150248 -0.0523889296779926 0.958218794842184 NA NA
"ENSG00000276289" 0.50855990924529 2.27584927789858 2.5189889026777 0.903477294195039 0.366272633656737 NA NA
"ENSG00000276292" 0.126623106659482 -0.74497357387685 8.10304584150223 -0.0919374749259396 0.926747716847982 NA NA
"ENSG00000276294" 0 NA NA NA NA NA NA
"ENSG00000276298" 0 NA NA NA NA NA NA
"ENSG00000276302" 0 NA NA NA NA NA NA
"ENSG00000276304" 0 NA NA NA NA NA NA
"ENSG00000276308" 0.0112230312477958 0 8.1030458415403 0 1 NA NA
"ENSG00000276317" 0 NA NA NA NA NA NA
"ENSG00000276332" 0.0171149362079666 0 8.1030458415403 0 1 NA NA
"ENSG00000276334" 1.88507232178914 -0.19122242629074 0.776208200823519 -0.246354555501814 0.805407781728029 NA NA
"ENSG00000276337" 0.898338062220004 0.387779489788375 1.19821882061402 0.323629943977727 0.746218214994716 NA NA
"ENSG00000276348" 0 NA NA NA NA NA NA
"ENSG00000276362" 0 NA NA NA NA NA NA
"ENSG00000276375" 0.0572983638081186 0.857731512325657 8.10304584153681 0.105852975424236 0.915699004542672 NA NA
"ENSG00000276384" 0.954079411214511 0.81645761939775 1.00571543575154 0.811817727335205 0.416896228440867 NA NA
"ENSG00000276385" 0 NA NA NA NA NA NA
"ENSG00000276388" 0 NA NA NA NA NA NA
"ENSG00000276390" 3.99080254417975 0.708811480877866 0.446081769932412 1.58897208685587 0.112066694715321 NA NA
"ENSG00000276391" 0 NA NA NA NA NA NA
"ENSG00000276393" 0.0256403202711584 -0.744883111178074 8.1030458415403 -0.0919263108891014 0.926756586898807 NA NA
"ENSG00000276398" 0 NA NA NA NA NA NA
"ENSG00000276403" 0 NA NA NA NA NA NA
"ENSG00000276406" 0.032072177245615 0.857765440918773 8.1030458415403 0.105857162564901 0.915695682353079 NA NA
"ENSG00000276407" 0.0112119951205771 0 8.1030458415403 0 1 NA NA
"ENSG00000276408" 0.70761094287403 -1.76261611137664 1.84394255725848 -0.955895347411059 0.339125109816829 NA NA
"ENSG00000276411" 0 NA NA NA NA NA NA
"ENSG00000276412" 0.0803523008951144 0 8.10304584152465 0 1 NA NA
"ENSG00000276413" 0 NA NA NA NA NA NA
"ENSG00000276417" 0.148573446699348 -0.424586016475268 8.10304584148889 -0.0523983233935713 0.958211310021869 NA NA
"ENSG00000276418" 0.664092646742745 -1.06848497481083 8.10260827170809 -0.131869262215435 0.895087701467192 NA NA
"ENSG00000276422" 0.131745127852322 -1.41211449240091 8.10228448408449 -0.174285967763137 0.861640726576042 NA NA
"ENSG00000276426" 0 NA NA NA NA NA NA
"ENSG00000276428" 0 NA NA NA NA NA NA
"ENSG00000276431" 0 NA NA NA NA NA NA
"ENSG00000276434" 0.88928432576952 0.83916633657061 1.16691889604961 0.719129957884353 0.472060850435184 NA NA
"ENSG00000276436" 0.228622150424087 -0.745081475768577 7.15774297240655 -0.104094472048089 0.917094377693899 NA NA
"ENSG00000276445" 3.16821245966048 0.654287481893186 0.52941924761205 1.23585888659008 0.216511021608501 NA NA
"ENSG00000276449" 2.98518846950818 -0.559040394147624 0.672678899517145 -0.831065750016699 0.40593648689909 NA NA
"ENSG00000276454" 0 NA NA NA NA NA NA
"ENSG00000276460" 0 NA NA NA NA NA NA
"ENSG00000276467" 0.0254120309879771 0 8.1030458415403 0 1 NA NA
"ENSG00000276470" 0 NA NA NA NA NA NA
"ENSG00000276471" 0 NA NA NA NA NA NA
"ENSG00000276473" 0 NA NA NA NA NA NA
"ENSG00000276474" 0 NA NA NA NA NA NA
"ENSG00000276478" 0 NA NA NA NA NA NA
"ENSG00000276486" 0.0338523811315585 0.8577644509165 8.10304584153667 0.105857040388387 0.915695779291178 NA NA
"ENSG00000276487" 0 NA NA NA NA NA NA
"ENSG00000276488" 0.0466683081050157 -0.424459683970765 8.10304584151476 -0.052382732650494 0.958223732574848 NA NA
"ENSG00000276490" 0.0187630813613067 0 8.10304584153815 0 1 NA NA
"ENSG00000276494" 0 NA NA NA NA NA NA
"ENSG00000276496" 0 NA NA NA NA NA NA
"ENSG00000276502" 0 NA NA NA NA NA NA
"ENSG00000276505" 0.459605767968464 -2.78341381099461 2.25085055265929 -1.23660533912663 0.216233636791032 NA NA
"ENSG00000276507" 0.210735450448289 1.22417198820582 6.56188703029936 0.186557918865904 0.85200726327372 NA NA
"ENSG00000276508" 0.0146475471832474 0 8.1030458415403 0 1 NA NA
"ENSG00000276509" 1.30897342565908 -0.916323026348211 1.12335527932304 -0.81570189165836 0.414670656847585 NA NA
"ENSG00000276514" 0.0930190082054718 -0.424460309558986 8.1030458415129 -0.0523828098545887 0.958223671059349 NA NA
"ENSG00000276517" 4.05948888798434 -0.216722048490834 0.497506075584837 -0.435616888167786 0.663114715661392 NA NA
"ENSG00000276519" 0 NA NA NA NA NA NA
"ENSG00000276520" 0 NA NA NA NA NA NA
"ENSG00000276521" 0 NA NA NA NA NA NA
"ENSG00000276523" 0.13380137514474 0.216749570881669 8.10304584149253 0.0267491478046168 0.978659812859859 NA NA
"ENSG00000276527" 0.0136681528792657 0 8.1030458415403 0 1 NA NA
"ENSG00000276528" 0 NA NA NA NA NA NA
"ENSG00000276530" 0 NA NA NA NA NA NA
"ENSG00000276533" 0.151786538838482 -0.751945960098957 8.10290847199759 -0.0927995130017286 0.926062837910901 NA NA
"ENSG00000276535" 0 NA NA NA NA NA NA
"ENSG00000276538" 0 NA NA NA NA NA NA
"ENSG00000276542" 0.101343854267478 0.537257067639912 8.10304584151957 0.0663031010989764 0.947136514339946 NA NA
"ENSG00000276548" 0 NA NA NA NA NA NA
"ENSG00000276556" 0 NA NA NA NA NA NA
"ENSG00000276563" 0 NA NA NA NA NA NA
"ENSG00000276564" 3.51988032684948 -0.594703329857286 0.595873153960881 -0.998036790052013 0.318261519131255 NA NA
"ENSG00000276569" 0 NA NA NA NA NA NA
"ENSG00000276570" 2.99783331570898 -4.61638474711571 4.2447733033163 -1.08754565138004 0.276795734757712 NA NA
"ENSG00000276571" 2.19344187604586 0.213408132467623 0.660381461674402 0.323158878395109 0.746574921736292 NA NA
"ENSG00000276573" 0.401293229598554 -0.680342712506893 2.20695854978871 -0.308271631368894 0.75787565048138 NA NA
"ENSG00000276578" 0 NA NA NA NA NA NA
"ENSG00000276586" 0 NA NA NA NA NA NA
"ENSG00000276593" 0.172728350127706 -0.424587038737241 8.10304584147992 -0.0523984495513721 0.958211209500597 NA NA
"ENSG00000276603" 0.279539692510322 -0.0790264504696766 5.85214370934814 -0.0135038465209664 0.9892258168028 NA NA
"ENSG00000276605" 0.0209078162458522 -0.424422170256523 8.1030458415403 -0.0523781030684438 0.95822742138291 NA NA
"ENSG00000276609" 0 NA NA NA NA NA NA
"ENSG00000276620" 0 NA NA NA NA NA NA
"ENSG00000276623" 0 NA NA NA NA NA NA
"ENSG00000276627" 0.0203423750265751 0 8.1030458415338 0 1 NA NA
"ENSG00000276631" 0 NA NA NA NA NA NA
"ENSG00000276632" 0 NA NA NA NA NA NA
"ENSG00000276633" 0.0406147633022819 -0.424456258329801 8.10304584153724 -0.0523823098906815 0.958224069425911 NA NA
"ENSG00000276637" 0 NA NA NA NA NA NA
"ENSG00000276638" 0.0780950683851779 -1.88593677822599 8.096963088893 -0.232919028717449 0.81582428199474 NA NA
"ENSG00000276642" 0 NA NA NA NA NA NA
"ENSG00000276643" 0 NA NA NA NA NA NA
"ENSG00000276649" 0.170868623384726 -0.7450555130788 8.10304584147745 -0.0919475870746095 0.926739682551229 NA NA
"ENSG00000276650" 0 NA NA NA NA NA NA
"ENSG00000276651" 1.12089839007824 -0.650917092125207 1.09411211817724 -0.594927230318606 0.551892114436357 NA NA
"ENSG00000276663" 0.014682632128395 0 8.10304584153901 0 1 NA NA
"ENSG00000276664" 0 NA NA NA NA NA NA
"ENSG00000276667" 0 NA NA NA NA NA NA
"ENSG00000276668" 0.877771743086665 0.465123563826976 1.041178687972 0.44672789522127 0.655071538226768 NA NA
"ENSG00000276670" 0 NA NA NA NA NA NA
"ENSG00000276672" 4.80242602178545 -0.464939535053365 0.462467976310291 -1.00534428083603 0.31473109982576 NA NA
"ENSG00000276673" 0 NA NA NA NA NA NA
"ENSG00000276675" 0 NA NA NA NA NA NA
"ENSG00000276678" 0 NA NA NA NA NA NA
"ENSG00000276680" 0 NA NA NA NA NA NA
"ENSG00000276685" 0 NA NA NA NA NA NA
"ENSG00000276687" 0 NA NA NA NA NA NA
"ENSG00000276688" 0 NA NA NA NA NA NA
"ENSG00000276689" 0 NA NA NA NA NA NA
"ENSG00000276690" 0 NA NA NA NA NA NA
"ENSG00000276691" 0.0324590276465397 0 8.10304584153374 0 1 NA NA
"ENSG00000276693" 0.00945465382613522 0 8.1030458415403 0 1 NA NA
"ENSG00000276698" 1.02540469872634 -0.0525202486724846 1.20552423892097 -0.0435663149498295 0.965250102966616 NA NA
"ENSG00000276702" 0.275565478403314 -0.351350206564828 4.30402258671185 -0.0816329839089551 0.934938571451892 NA NA
"ENSG00000276704" 0.204211653659632 -0.7450651587682 8.10304584147243 -0.0919487774529005 0.926738736773256 NA NA
"ENSG00000276706" 0 NA NA NA NA NA NA
"ENSG00000276707" 0 NA NA NA NA NA NA
"ENSG00000276721" 0 NA NA NA NA NA NA
"ENSG00000276722" 0 NA NA NA NA NA NA
"ENSG00000276724" 0.762518866216505 1.39677906754753 1.42973355215738 0.97695061114001 0.328593603906377 NA NA
"ENSG00000276727" 0.0651319381355423 0.857721027322287 8.10304584150854 0.105851681466312 0.915700031203857 NA NA
"ENSG00000276728" 2.9124731569115 -0.284392961351491 0.553204659990612 -0.514082729086767 0.607194151820025 NA NA
"ENSG00000276730" 0 NA NA NA NA NA NA
"ENSG00000276738" 0 NA NA NA NA NA NA
"ENSG00000276740" 0.115596708541654 1.46533201213478 8.08044307378237 0.181343027697226 0.856098334640386 NA NA
"ENSG00000276742" 0.600608716692107 0.696435849824057 1.45833315410604 0.477556069998953 0.632966204216027 NA NA
"ENSG00000276744" 0.728363206934101 0.248472519954682 1.66574358064541 0.149166127873301 0.881422546966936 NA NA
"ENSG00000276754" 0.030284143976418 0 8.10304584153645 0 1 NA NA
"ENSG00000276755" 0 NA NA NA NA NA NA
"ENSG00000276758" 0 NA NA NA NA NA NA
"ENSG00000276759" 0 NA NA NA NA NA NA
"ENSG00000276763" 0.0126043354413591 -0.424407757531852 8.1030458415403 -0.0523763243885557 0.958228838618794 NA NA
"ENSG00000276768" 0.13630960603002 0 8.10304584151615 0 1 NA NA
"ENSG00000276771" 0 NA NA NA NA NA NA
"ENSG00000276772" 0.473853063884853 -1.04049214626879 2.50130810818213 -0.41597920018937 0.67742522349732 NA NA
"ENSG00000276784" 0 NA NA NA NA NA NA
"ENSG00000276786" 0.0209078162458522 -0.424422170256523 8.1030458415403 -0.0523781030684438 0.95822742138291 NA NA
"ENSG00000276790" 0.404974368328262 0.806323250320017 2.44798329746348 0.32938266006778 0.741866472494789 NA NA
"ENSG00000276791" 1.82814961086617 -1.25996042547382 1.01036054524227 -1.24704040691899 0.212382681980976 NA NA
"ENSG00000276805" 0 NA NA NA NA NA NA
"ENSG00000276807" 0 NA NA NA NA NA NA
"ENSG00000276809" 0.195350672849648 0.537211460168683 6.04064965432419 0.0889327292444648 0.929135372421702 NA NA
"ENSG00000276810" 0.243694178518743 0.537245199329996 4.97194744713331 0.108055285186041 0.913951837652923 NA NA
"ENSG00000276822" 0 NA NA NA NA NA NA
"ENSG00000276828" 0 NA NA NA NA NA NA
"ENSG00000276829" 0 NA NA NA NA NA NA
"ENSG00000276831" 0.0210827582273883 0 8.1030458415403 0 1 NA NA
"ENSG00000276841" 0 NA NA NA NA NA NA
"ENSG00000276842" 0.0950168889219628 -0.744973058629379 8.10304584151922 -0.0919374113388585 0.926747767369166 NA NA
"ENSG00000276845" 0 NA NA NA NA NA NA
"ENSG00000276846" 0.737659790554441 -0.0426423888984386 1.61778659172593 -0.0263584759056172 0.978971414059292 NA NA
"ENSG00000276850" 0.0433841169684805 0 8.10304584152157 0 1 NA NA
"ENSG00000276851" 0.374531488165702 1.0309932158307 2.862376530967 0.360187838558892 0.718706668655612 NA NA
"ENSG00000276853" 0.761548365828306 -1.97520646372847 1.45193979519374 -1.36039143652297 0.173706086939207 NA NA
"ENSG00000276854" 0 NA NA NA NA NA NA
"ENSG00000276859" 0 NA NA NA NA NA NA
"ENSG00000276863" 0.179561893684137 1.94936971817541 8.06239607655714 0.241785407174866 0.808946446869028 NA NA
"ENSG00000276867" 0.746423406285057 -0.377453348562647 1.56354742245117 -0.241408314927164 0.809238668921377 NA NA
"ENSG00000276868" 0 NA NA NA NA NA NA
"ENSG00000276873" 0 NA NA NA NA NA NA
"ENSG00000276874" 0 NA NA NA NA NA NA
"ENSG00000276884" 0 NA NA NA NA NA NA
"ENSG00000276888" 0.0260353705360502 0 8.10304584152993 0 1 NA NA
"ENSG00000276892" 0 NA NA NA NA NA NA
"ENSG00000276897" 0 NA NA NA NA NA NA
"ENSG00000276898" 0 NA NA NA NA NA NA
"ENSG00000276900" 2.69099338953929 0.850973571691928 0.588326115068684 1.44643174915426 0.148056142185291 NA NA
"ENSG00000276915" 0 NA NA NA NA NA NA
"ENSG00000276916" 0.13448862047366 -0.424556521584759 8.1030458414839 -0.0523946834178357 0.958214210318349 NA NA
"ENSG00000276919" 0 NA NA NA NA NA NA
"ENSG00000276928" 0 NA NA NA NA NA NA
"ENSG00000276929" 0 NA NA NA NA NA NA
"ENSG00000276931" 0.508437866266411 -1.25009881861022 1.77188638147031 -0.705518610946651 0.480487554175854 NA NA
"ENSG00000276934" 0.962551881358751 0.685564344807643 1.07242114071477 0.639267838706267 0.522648706898108 NA NA
"ENSG00000276945" 0.0248724448573006 0 8.1030458415403 0 1 NA NA
"ENSG00000276949" 0 NA NA NA NA NA NA
"ENSG00000276951" 0 NA NA NA NA NA NA
"ENSG00000276952" 0.217366618046007 -0.42453596591899 5.19275838798252 -0.0817553859046251 0.934841234143613 NA NA
"ENSG00000276957" 0.370011762154671 -1.43634591188732 2.96373065119902 -0.48464117726293 0.627930899168998 NA NA
"ENSG00000276958" 0 NA NA NA NA NA NA
"ENSG00000276960" 0 NA NA NA NA NA NA
"ENSG00000276963" 0 NA NA NA NA NA NA
"ENSG00000276965" 0 NA NA NA NA NA NA
"ENSG00000276968" 0.316321574810311 -1.76019261041615 3.6014961488868 -0.488739273249041 0.625026295652443 NA NA
"ENSG00000276972" 0.0595210601921954 -1.09824621462251 8.1024421140257 -0.135545086181041 0.892180919529064 NA NA
"ENSG00000276980" 0 NA NA NA NA NA NA
"ENSG00000276984" 0.0171149362079666 0 8.1030458415403 0 1 NA NA
"ENSG00000276991" 0 NA NA NA NA NA NA
"ENSG00000276992" 0 NA NA NA NA NA NA
"ENSG00000276993" 0 NA NA NA NA NA NA
"ENSG00000276997" 0.170326690133362 -0.745006320575075 8.10304531276715 -0.0919415222078597 0.9267445012037 NA NA
"ENSG00000277003" 0 NA NA NA NA NA NA
"ENSG00000277007" 0.543412561315842 1.51469278208891 1.6840875966916 0.899414487146949 0.368431925456457 NA NA
"ENSG00000277011" 0 NA NA NA NA NA NA
"ENSG00000277017" 0.0211364713635423 0 8.1030458415403 0 1 NA NA
"ENSG00000277020" 0.0722699815831584 0 8.10304584152656 0 1 NA NA
"ENSG00000277022" 0.496209772155988 -0.349283023471114 1.87076518938222 -0.18670596687041 0.851891177484342 NA NA
"ENSG00000277024" 0 NA NA NA NA NA NA
"ENSG00000277035" 0 NA NA NA NA NA NA
"ENSG00000277040" 0.0219119887065876 0 8.10304584153618 0 1 NA NA
"ENSG00000277041" 0 NA NA NA NA NA NA
"ENSG00000277047" 0.0235888494369387 0 8.10304584153592 0 1 NA NA
"ENSG00000277056" 0 NA NA NA NA NA NA
"ENSG00000277066" 0 NA NA NA NA NA NA
"ENSG00000277067" 0.0146733036938778 0 8.1030458415346 0 1 NA NA
"ENSG00000277081" 0 NA NA NA NA NA NA
"ENSG00000277087" 0.102578895751828 0.857710579165805 8.10304584153114 0.105850392055012 0.915701054257768 NA NA
"ENSG00000277095" 0 NA NA NA NA NA NA
"ENSG00000277096" 0 NA NA NA NA NA NA
"ENSG00000277099" 0 NA NA NA NA NA NA
"ENSG00000277103" 0.0390926194451121 -0.744897523902744 8.1030458415403 -0.0919280895689894 0.926755173701409 NA NA
"ENSG00000277109" 0 NA NA NA NA NA NA
"ENSG00000277117" 0.23535356516165 0.920639493112441 7.07657477339986 0.130096766103996 0.896489868652589 NA NA
"ENSG00000277119" 0 NA NA NA NA NA NA
"ENSG00000277124" 0 NA NA NA NA NA NA
"ENSG00000277128" 0.112633508600026 -1.10558791560419 8.10232466614385 -0.136453173769248 0.891463040143191 NA NA
"ENSG00000277129" 0 NA NA NA NA NA NA
"ENSG00000277130" 0.162755478746889 1.02908488434613 8.08577358665107 0.127271048752226 0.898725873690425 NA NA
"ENSG00000277133" 0 NA NA NA NA NA NA
"ENSG00000277135" 0.282647277566406 -0.0436585247489523 5.80637127259715 -0.00751907218799395 0.994000704919495 NA NA
"ENSG00000277144" 0.137632216452589 -0.424573017236012 8.10304584148789 -0.0523967191524677 0.958212588265164 NA NA
"ENSG00000277146" 0 NA NA NA NA NA NA
"ENSG00000277151" 0.317546867764505 -0.189912118216504 3.84331270501709 -0.0494136524380624 0.960589648381064 NA NA
"ENSG00000277152" 0.964919995545296 -0.348379550759939 1.19696924369511 -0.29105138047196 0.771012023659531 NA NA
"ENSG00000277159" 2.54635296771102 0.0921718603119138 0.692238842413721 0.13315037334589 0.894074457607687 NA NA
"ENSG00000277162" 0 NA NA NA NA NA NA
"ENSG00000277170" 0.0884011424339938 0.85769483504796 8.10304584150655 0.105848449067702 0.915702595876882 NA NA
"ENSG00000277171" 0 NA NA NA NA NA NA
"ENSG00000277173" 0.0616254230709635 -0.424471585486401 8.1030458415403 -0.0523842014209454 0.958222562272355 NA NA
"ENSG00000277174" 0.0425960975397449 -0.74489546488412 8.1030458415403 -0.09192783546471 0.92675537559242 NA NA
"ENSG00000277182" 1.38355927672529 0.570856061327685 0.95574092974124 0.59729163370898 0.550312689220186 NA NA
"ENSG00000277186" 0.0829350546561089 0.857712318578649 8.1030458415087 0.105850606716912 0.915700883939182 NA NA
"ENSG00000277188" 0 NA NA NA NA NA NA
"ENSG00000277191" 0 NA NA NA NA NA NA
"ENSG00000277206" 0 NA NA NA NA NA NA
"ENSG00000277210" 0.0146475471832474 0 8.1030458415403 0 1 NA NA
"ENSG00000277211" 0.0101711875132875 0 8.10304584154004 0 1 NA NA
"ENSG00000277214" 0.21040879354081 0 8.10304584146913 0 1 NA NA
"ENSG00000277217" 0 NA NA NA NA NA NA
"ENSG00000277218" 0.834860865404211 1.20189516794397 1.28207432052816 0.937461384803993 0.348521278039098 NA NA
"ENSG00000277223" 0.115721325367708 -1.06685135895265 8.10301710274426 -0.13166100298509 0.895252432036168 NA NA
"ENSG00000277227" 0 NA NA NA NA NA NA
"ENSG00000277228" 0.0577905888906652 -0.424464306444456 8.1030458415056 -0.0523833031118071 0.958223278036624 NA NA
"ENSG00000277229" 0 NA NA NA NA NA NA
"ENSG00000277235" 0.197198992413915 -0.745085473364272 7.68536780579949 -0.0969485771132541 0.922767231509606 NA NA
"ENSG00000277245" 0.923697054695379 0.60111398602942 1.15176787687616 0.521905496843486 0.601736130894554 NA NA
"ENSG00000277246" 0.362261181901882 -1.57036340653893 3.99432416453955 -0.393148713487043 0.694209646690326 NA NA
"ENSG00000277247" 0.0555910174033749 0 8.10304584153522 0 1 NA NA
"ENSG00000277252" 0 NA NA NA NA NA NA
"ENSG00000277269" 0 NA NA NA NA NA NA
"ENSG00000277270" 4.93027572390491 0.222244437149868 0.446391379515417 0.497869016626458 0.618576366695072 NA NA
"ENSG00000277277" 0 NA NA NA NA NA NA
"ENSG00000277287" 3.80517254780086 -0.116732397956815 0.489668095131266 -0.238390859272793 0.811577956341316 NA NA
"ENSG00000277289" 0 NA NA NA NA NA NA
"ENSG00000277290" 0.0315083435187234 1.77661152893067 8.08086338680948 0.219854171997346 0.825984728469757 NA NA
"ENSG00000277299" 0.0146475471832474 0 8.1030458415403 0 1 NA NA
"ENSG00000277301" 0.723694354415478 1.80409542644377 1.69242019737615 1.06598552135029 0.286430186985586 NA NA
"ENSG00000277304" 3.60286976250371 -1.9400083022197 0.765893258084606 -2.53300088718811 0.0113090666645496 NA NA
"ENSG00000277306" 0 NA NA NA NA NA NA
"ENSG00000277310" 0.144067927467657 1.47047174894022 8.08007319808449 0.181987429184282 0.855592591222213 NA NA
"ENSG00000277311" 0 NA NA NA NA NA NA
"ENSG00000277315" 0 NA NA NA NA NA NA
"ENSG00000277319" 0 NA NA NA NA NA NA
"ENSG00000277320" 0 NA NA NA NA NA NA
"ENSG00000277324" 0.367748869425555 1.20544640216449 2.48228576026643 0.48561951305522 0.627236958928527 NA NA
"ENSG00000277332" 0 NA NA NA NA NA NA
"ENSG00000277340" 0 NA NA NA NA NA NA
"ENSG00000277342" 1.89063114768004 0.934376028587805 0.764640909472321 1.22198017005475 0.221715126003585 NA NA
"ENSG00000277350" 0.194140169998093 0.827470151192073 8.07768653898807 0.102439002454251 0.918408227007619 NA NA
"ENSG00000277351" 0.631652327870429 0.432944755137605 1.60845130674094 0.269168704904621 0.787799861674911 NA NA
"ENSG00000277358" 0 NA NA NA NA NA NA
"ENSG00000277368" 0.839930785211952 0.791157366876268 1.38606075454203 0.570795590513403 0.568138212310698 NA NA
"ENSG00000277369" 0.208146062762721 -0.424557017093623 5.88340441356221 -0.0721617939631942 0.94247314987353 NA NA
"ENSG00000277373" 0.103141605529891 0 8.1030458414925 0 1 NA NA
"ENSG00000277382" 0.188893289416856 -0.396891287584661 6.11755729391895 -0.0648774124239398 0.948271604972077 NA NA
"ENSG00000277386" 0.0700846599855197 -0.424453054724488 8.1030458415403 -0.0523819145324994 0.958224384443617 NA NA
"ENSG00000277397" 0 NA NA NA NA NA NA
"ENSG00000277408" 0 NA NA NA NA NA NA
"ENSG00000277412" 0 NA NA NA NA NA NA
"ENSG00000277413" 0 NA NA NA NA NA NA
"ENSG00000277423" 0.427598724489279 -2.15917807721853 2.65752851919894 -0.812475975937738 0.416518566272218 NA NA
"ENSG00000277425" 0.038527246321074 0 8.10304584152507 0 1 NA NA
"ENSG00000277426" 0 NA NA NA NA NA NA
"ENSG00000277435" 0.0642633784849551 0 8.10304584153658 0 1 NA NA
"ENSG00000277437" 0.0106008753310464 0 8.10304584153717 0 1 NA NA
"ENSG00000277440" 0.200937367315103 0 7.63314723617322 0 1 NA NA
"ENSG00000277444" 0 NA NA NA NA NA NA
"ENSG00000277447" 0.0153891473570691 0 8.1030458415403 0 1 NA NA
"ENSG00000277450" 0.551577745509592 -0.73768973732467 1.80274946632624 -0.409202582557398 0.682390999306692 NA NA
"ENSG00000277453" 0.59041569970905 0.381453994909458 1.43170459608778 0.266433449995064 0.789905406554354 NA NA
"ENSG00000277458" 0 NA NA NA NA NA NA
"ENSG00000277459" 5.65055849461159 -0.0262545581445547 0.425117586286531 -0.0617583440240438 0.950755276783231 NA NA
"ENSG00000277460" 0.0145588991855777 0 8.1030458415403 0 1 NA NA
"ENSG00000277463" 0.2461706114131 -0.400325199146818 5.46428981606968 -0.0732620729540223 0.941597571961529 NA NA
"ENSG00000277465" 0 NA NA NA NA NA NA
"ENSG00000277466" 0 NA NA NA NA NA NA
"ENSG00000277468" 0 NA NA NA NA NA NA
"ENSG00000277469" 0 NA NA NA NA NA NA
"ENSG00000277476" 1.76956682987022 -0.398819311749906 0.839482655481661 -0.475077488671972 0.63473174310487 NA NA
"ENSG00000277479" 0 NA NA NA NA NA NA
"ENSG00000277482" 0.0971212990453538 0 8.10304584151073 0 1 NA NA
"ENSG00000277490" 0 NA NA NA NA NA NA
"ENSG00000277491" 0.216696788003042 0 6.49131243830534 0 1 NA NA
"ENSG00000277492" 0 NA NA NA NA NA NA
"ENSG00000277493" 0 NA NA NA NA NA NA
"ENSG00000277498" 0.074328183830482 -0.424486215034246 8.10304584153874 -0.0523860068590748 0.958221123716343 NA NA
"ENSG00000277499" 0 NA NA NA NA NA NA
"ENSG00000277500" 0 NA NA NA NA NA NA
"ENSG00000277501" 0 NA NA NA NA NA NA
"ENSG00000277502" 0 NA NA NA NA NA NA
"ENSG00000277504" 0.416379432837196 -0.42448670397637 2.51151975756457 -0.169015872838682 0.865784156295841 NA NA
"ENSG00000277509" 0 NA NA NA NA NA NA
"ENSG00000277511" 1.0168675683179 1.46076891799712 0.972489579103663 1.50209210400331 0.133073323810724 NA NA
"ENSG00000277513" 0 NA NA NA NA NA NA
"ENSG00000277516" 0 NA NA NA NA NA NA
"ENSG00000277524" 0 NA NA NA NA NA NA
"ENSG00000277532" 0 NA NA NA NA NA NA
"ENSG00000277542" 0 NA NA NA NA NA NA
"ENSG00000277543" 0 NA NA NA NA NA NA
"ENSG00000277544" 0.0611704406668643 -0.424468374209025 8.10304584152903 -0.0523838051160437 0.958222878044368 NA NA
"ENSG00000277545" 0.0145588991855777 0 8.1030458415403 0 1 NA NA
"ENSG00000277548" 0.0370707610899919 0 8.10304584151781 0 1 NA NA
"ENSG00000277549" 0 NA NA NA NA NA NA
"ENSG00000277550" 0 NA NA NA NA NA NA
"ENSG00000277553" 0 NA NA NA NA NA NA
"ENSG00000277558" 0.0359878181184044 0.537307182460226 8.10304584153826 0.0663092857880494 0.947131590507769 NA NA
"ENSG00000277559" 0.0556236750914752 -0.424472993371283 8.10304584153335 -0.0523843751686044 0.958222423831859 NA NA
"ENSG00000277562" 0 NA NA NA NA NA NA
"ENSG00000277563" 0 NA NA NA NA NA NA
"ENSG00000277565" 0 NA NA NA NA NA NA
"ENSG00000277566" 0.357957952992059 -0.752593097235006 3.45364117711649 -0.217912938443524 0.827496945968794 NA NA
"ENSG00000277568" 0.489309978371045 -1.00137116678651 2.09868144128807 -0.477143003738536 0.633260294076536 NA NA
"ENSG00000277572" 0 NA NA NA NA NA NA
"ENSG00000277575" 0.0252058139938244 0 8.1030458415403 0 1 NA NA
"ENSG00000277576" 0 NA NA NA NA NA NA
"ENSG00000277577" 0 NA NA NA NA NA NA
"ENSG00000277579" 0 NA NA NA NA NA NA
"ENSG00000277581" 0.627128710846755 -0.203656052585631 1.39343206826691 -0.146154274200772 0.883799601755097 NA NA
"ENSG00000277583" 0 NA NA NA NA NA NA
"ENSG00000277587" 0.0111582819844231 0 8.1030458415403 0 1 NA NA
"ENSG00000277589" 0.150426484262778 -0.744976837534107 8.10304584147428 -0.0919378776954525 0.926747396839709 NA NA
"ENSG00000277595" 0.0453863021698453 0 8.10304584153627 0 1 NA NA
"ENSG00000277597" 0.846457016126583 -0.0451774514651367 1.31416702837246 -0.0343772522744595 0.972576322803341 NA NA
"ENSG00000277598" 0 NA NA NA NA NA NA
"ENSG00000277599" 0 NA NA NA NA NA NA
"ENSG00000277602" 1.37418893457156 -0.355727538284854 1.06221413243542 -0.334892492410405 0.737706185620501 NA NA
"ENSG00000277608" 0.0110535018371743 0 8.103045841537 0 1 NA NA
"ENSG00000277611" 0.0120561868881342 0 8.1030458415403 0 1 NA NA
"ENSG00000277618" 0 NA NA NA NA NA NA
"ENSG00000277619" 0 NA NA NA NA NA NA
"ENSG00000277621" 0.113568516324894 0.217346004096902 8.10303346985257 0.0268227948095662 0.978601072128347 NA NA
"ENSG00000277640" 0 NA NA NA NA NA NA
"ENSG00000277646" 0 NA NA NA NA NA NA
"ENSG00000277647" 0 NA NA NA NA NA NA
"ENSG00000277651" 0.075221703573184 -0.424500392170429 8.10304584151384 -0.0523877564650582 0.958219729646986 NA NA
"ENSG00000277653" 0 NA NA NA NA NA NA
"ENSG00000277654" 0.0783974112144766 0.537250362411897 8.10304584152614 0.0663022736041575 0.947137173135645 NA NA
"ENSG00000277655" 0 NA NA NA NA NA NA
"ENSG00000277662" 2.47104963850592 -0.768774714470755 0.881351515375823 -0.872267989626064 0.38306219618764 NA NA
"ENSG00000277670" 0 NA NA NA NA NA NA
"ENSG00000277672" 0 NA NA NA NA NA NA
"ENSG00000277673" 0 NA NA NA NA NA NA
"ENSG00000277675" 0.181159448772198 0 8.10304584147976 0 1 NA NA
"ENSG00000277684" 0 NA NA NA NA NA NA
"ENSG00000277687" 0.402647475098692 -1.38208814331481 2.74539414729411 -0.503420663541886 0.614668546661516 NA NA
"ENSG00000277688" 0.0294747267813015 -0.991994706493606 8.10253399191789 -0.122430181407829 0.902558336992167 NA NA
"ENSG00000277689" 0 NA NA NA NA NA NA
"ENSG00000277690" 0 NA NA NA NA NA NA
"ENSG00000277692" 0.417568380160612 -0.745069567727432 2.29453179984362 -0.324715293890549 0.745396558535989 NA NA
"ENSG00000277693" 0.291274619253476 -1.10292168036313 3.69604285670915 -0.298406085405931 0.765393245045586 NA NA
"ENSG00000277694" 0 NA NA NA NA NA NA
"ENSG00000277695" 0 NA NA NA NA NA NA
"ENSG00000277701" 9.65027466592577 -1.29954956520383 0.462226331143322 -2.81150050882946 0.00493110127501062 NA NA
"ENSG00000277702" 0.526497398131795 -0.125731622495828 1.76994003717358 -0.0710372215188766 0.943368131816915 NA NA
"ENSG00000277704" 0 NA NA NA NA NA NA
"ENSG00000277705" 0 NA NA NA NA NA NA
"ENSG00000277711" 0 NA NA NA NA NA NA
"ENSG00000277715" 1.5717111391331 0.124052065715497 0.806972652931847 0.153725241202162 0.877826381741114 NA NA
"ENSG00000277728" 0.603935012672637 0.467696349746462 1.65335852647615 0.282876546288648 0.77727147394361 NA NA
"ENSG00000277732" 0 NA NA NA NA NA NA
"ENSG00000277737" 0.0780256937977565 -0.424464545564588 8.10304584152438 -0.0523833326215931 0.958223254523504 NA NA
"ENSG00000277738" 0.0386938863241202 -0.42444276003706 8.1030458415403 -0.0523806440611693 0.95822539674335 NA NA
"ENSG00000277743" 0 NA NA NA NA NA NA
"ENSG00000277744" 1.31070704446918 -3.05238888350133 1.34895427728467 -2.26278157451379 0.0236491572834507 NA NA
"ENSG00000277746" 0.0588269136307166 0 8.10304584152093 0 1 NA NA
"ENSG00000277747" 0 NA NA NA NA NA NA
"ENSG00000277748" 0 NA NA NA NA NA NA
"ENSG00000277749" 0.20460461035523 -0.745089276112399 6.66463897809759 -0.111797394961832 0.910984053095028 NA NA
"ENSG00000277752" 0 NA NA NA NA NA NA
"ENSG00000277755" 0 NA NA NA NA NA NA
"ENSG00000277757" 0 NA NA NA NA NA NA
"ENSG00000277763" 0.306387794822223 -1.36704020110454 3.583021998527 -0.381532740146875 0.702807981970135 NA NA
"ENSG00000277764" 0 NA NA NA NA NA NA
"ENSG00000277766" 0 NA NA NA NA NA NA
"ENSG00000277767" 1.45950251246089 -0.0554439455115685 1.00149272129747 -0.055361306510285 0.955850621469595 NA NA
"ENSG00000277782" 0.499353781794833 -0.166803741231609 1.68530266805301 -0.0989755397612429 0.92115769116913 NA NA
"ENSG00000277790" 0 NA NA NA NA NA NA
"ENSG00000277795" 0.0213134037051938 -0.424422170256526 8.1030458415403 -0.0523781030684442 0.95822742138291 NA NA
"ENSG00000277797" 0 NA NA NA NA NA NA
"ENSG00000277801" 0.024757542505889 -0.424426288293768 8.1030458415403 -0.0523786112770022 0.958227016446998 NA NA
"ENSG00000277803" 0 NA NA NA NA NA NA
"ENSG00000277806" 3.20434727784546 -0.177854744458075 0.555098069292285 -0.320402383465013 0.748663318966154 NA NA
"ENSG00000277809" 0 NA NA NA NA NA NA
"ENSG00000277825" 0.279227177720165 0.216704760903762 3.98825465274547 0.054335738254473 0.956667676588288 NA NA
"ENSG00000277826" 0 NA NA NA NA NA NA
"ENSG00000277828" 0 NA NA NA NA NA NA
"ENSG00000277829" 0.721393288252639 0.80412550101497 1.35110888280815 0.595159658297614 0.551736753550743 NA NA
"ENSG00000277830" 0 NA NA NA NA NA NA
"ENSG00000277831" 1.65001409713413 0.706121086707419 0.797598879530765 0.8853085239072 0.375990253920359 NA NA
"ENSG00000277837" 0.0897269720873267 -1.25098328311025 8.1011790889964 -0.154419902259589 0.877278662134906 NA NA
"ENSG00000277840" 0.0303127862394596 0 8.10304584152179 0 1 NA NA
"ENSG00000277852" 0 NA NA NA NA NA NA
"ENSG00000277855" 0.00843519566997121 -0.424407757531855 8.1030458415403 -0.0523763243885561 0.958228838618794 NA NA
"ENSG00000277859" 0 NA NA NA NA NA NA
"ENSG00000277863" 0.031230951069003 -0.744897523902744 8.1030458415403 -0.0919280895689895 0.926755173701409 NA NA
"ENSG00000277866" 0 NA NA NA NA NA NA
"ENSG00000277867" 0 NA NA NA NA NA NA
"ENSG00000277869" 0 NA NA NA NA NA NA
"ENSG00000277873" 0.381913885954193 -0.889526489291944 2.7473656890413 -0.323774331476909 0.746108890796695 NA NA
"ENSG00000277876" 0 NA NA NA NA NA NA
"ENSG00000277878" 0 NA NA NA NA NA NA
"ENSG00000277879" 5.30855872206212 0.107267738835603 0.426368164097721 0.251584775478261 0.801362027596006 NA NA
"ENSG00000277881" 0 NA NA NA NA NA NA
"ENSG00000277882" 0 NA NA NA NA NA NA
"ENSG00000277895" 0.386859010525236 -1.04760201162033 2.55655284075778 -0.409771311947465 0.681973712576238 NA NA
"ENSG00000277901" 0.181885911802132 0.537137588971991 8.10304584145667 0.0662883561911864 0.947148253248878 NA NA
"ENSG00000277907" 0 NA NA NA NA NA NA
"ENSG00000277911" 0.0514887339090098 0 8.10304584152222 0 1 NA NA
"ENSG00000277913" 0 NA NA NA NA NA NA
"ENSG00000277916" 0 NA NA NA NA NA NA
"ENSG00000277922" 0 NA NA NA NA NA NA
"ENSG00000277930" 0.0382227856174352 0.537308618034466 8.1030458415403 0.0663094629528011 0.947131449461176 NA NA
"ENSG00000277935" 0 NA NA NA NA NA NA
"ENSG00000277938" 0.896025884375145 -0.229209744035923 1.18279209309287 -0.193787010730318 0.846342658152078 NA NA
"ENSG00000277941" 0 NA NA NA NA NA NA
"ENSG00000277945" 1.40349507204529 0.188806061393303 0.929283539725161 0.203173792843832 0.838999195904308 NA NA
"ENSG00000277948" 0.0761447308475853 0.857705106665087 8.10304584151718 0.105849716691778 0.915701590109337 NA NA
"ENSG00000277952" 0.00945465382613522 0 8.1030458415403 0 1 NA NA
"ENSG00000277954" 7.23255180570861 0.414796476894722 0.385672650726756 1.07551436720516 0.282144503337319 NA NA
"ENSG00000277959" 2.90320670423813 -0.193765538293185 0.644658675671199 -0.300570744807618 0.763741842683957 NA NA
"ENSG00000277966" 0 NA NA NA NA NA NA
"ENSG00000277967" 0 NA NA NA NA NA NA
"ENSG00000277968" 0 NA NA NA NA NA NA
"ENSG00000277969" 2.42086495570877 -0.0684223436558678 0.676284056828007 -0.101173971151695 0.919412358687538 NA NA
"ENSG00000277971" 0 NA NA NA NA NA NA
"ENSG00000277973" 0 NA NA NA NA NA NA
"ENSG00000277977" 0.0101711875132875 0 8.10304584154004 0 1 NA NA
"ENSG00000277978" 0.0904475186791989 -0.424504247313549 8.10304584153241 -0.0523882322296314 0.958219350562335 NA NA
"ENSG00000277981" 0.16186398175374 0.537156227827429 8.10304584149498 0.0662906564191825 0.947146421960511 NA NA
"ENSG00000277984" 0 NA NA NA NA NA NA
"ENSG00000277994" 0 NA NA NA NA NA NA
"ENSG00000277997" 0.0120561868881342 0 8.1030458415403 0 1 NA NA
"ENSG00000277998" 0 NA NA NA NA NA NA
"ENSG00000277999" 0.0499715570446711 -0.744924880054052 8.10304584152136 -0.0919314656023458 0.926752491374782 NA NA
"ENSG00000278000" 3.90386353995921 -0.52829297373261 0.525726180009627 -1.00488237759614 0.314953490955395 NA NA
"ENSG00000278001" 0.0943280575745871 0 8.1030458415118 0 1 NA NA
"ENSG00000278002" 1.20841041406712 0.585238145020528 1.01952763623349 0.574028720969851 0.565948365994878 NA NA
"ENSG00000278004" 0 NA NA NA NA NA NA
"ENSG00000278009" 0 NA NA NA NA NA NA
"ENSG00000278011" 0.041207212150949 0.857753087212724 8.1030458415403 0.105855637989292 0.915696891992046 NA NA
"ENSG00000278012" 0.105127522961907 0.857656662375159 8.10304584152194 0.105843738163287 0.915706333638219 NA NA
"ENSG00000278013" 0 NA NA NA NA NA NA
"ENSG00000278017" 0.368662110454907 -1.58551157522271 2.95797315488014 -0.536012834533974 0.591949680254221 NA NA
"ENSG00000278020" 0 NA NA NA NA NA NA
"ENSG00000278022" 0.691563320760225 -0.0259415480196013 1.43046868013067 -0.0181349989551897 0.985531157408945 NA NA
"ENSG00000278026" 0 NA NA NA NA NA NA
"ENSG00000278035" 0.157648576289284 -0.424592025980679 8.10304584147283 -0.0523990650290464 0.958210719094163 NA NA
"ENSG00000278039" 0 NA NA NA NA NA NA
"ENSG00000278040" 0 NA NA NA NA NA NA
"ENSG00000278041" 0.935030882393141 -0.295634117557217 1.33888156461467 -0.220806772884576 0.825242889741204 NA NA
"ENSG00000278045" 0 NA NA NA NA NA NA
"ENSG00000278050" 0 NA NA NA NA NA NA
"ENSG00000278052" 0 NA NA NA NA NA NA
"ENSG00000278054" 0 NA NA NA NA NA NA
"ENSG00000278055" 0 NA NA NA NA NA NA
"ENSG00000278058" 2.46413234521954 -0.671228590836303 0.736706180166572 -0.911121161878316 0.362231537469438 NA NA
"ENSG00000278060" 0 NA NA NA NA NA NA
"ENSG00000278068" 0 NA NA NA NA NA NA
"ENSG00000278071" 0.56959878371209 0.509592722642638 1.72624513738999 0.295202988037446 0.767838819535018 NA NA
"ENSG00000278072" 0 NA NA NA NA NA NA
"ENSG00000278075" 0.0764616590397487 -0.424490247114861 8.10304584153616 -0.0523865044597091 0.958220727232891 NA NA
"ENSG00000278077" 0 NA NA NA NA NA NA
"ENSG00000278078" 0 NA NA NA NA NA NA
"ENSG00000278083" 0 NA NA NA NA NA NA
"ENSG00000278084" 0.0109135640315278 -0.424407757531855 8.1030458415403 -0.0523763243885561 0.958228838618794 NA NA
"ENSG00000278095" 0 NA NA NA NA NA NA
"ENSG00000278097" 0 NA NA NA NA NA NA
"ENSG00000278102" 0 NA NA NA NA NA NA
"ENSG00000278104" 0 NA NA NA NA NA NA
"ENSG00000278106" 0 NA NA NA NA NA NA
"ENSG00000278107" 2.00671657177451 0.418628356733959 0.756581522151208 0.553315597166136 0.580047322654915 NA NA
"ENSG00000278112" 0.0909721161390711 0 8.10304584151014 0 1 NA NA
"ENSG00000278113" 0 NA NA NA NA NA NA
"ENSG00000278126" 4.58485842578169 -0.139035255182761 0.516574767281656 -0.2691483672623 0.78781551148777 NA NA
"ENSG00000278128" 0 NA NA NA NA NA NA
"ENSG00000278130" 0 NA NA NA NA NA NA
"ENSG00000278131" 0 NA NA NA NA NA NA
"ENSG00000278144" 0 NA NA NA NA NA NA
"ENSG00000278146" 0.0462645527993367 -0.4244570988318 8.10304584153128 -0.0523824136173945 0.958223986777436 NA NA
"ENSG00000278147" 0.199573784672604 -0.424572301867863 8.10304584147623 -0.052396630868685 0.958212658608803 NA NA
"ENSG00000278151" 0 NA NA NA NA NA NA
"ENSG00000278153" 0.120958134314238 0 8.10304584146425 0 1 NA NA
"ENSG00000278158" 0.0179404487891272 0 8.1030458415403 0 1 NA NA
"ENSG00000278160" 0 NA NA NA NA NA NA
"ENSG00000278171" 0 NA NA NA NA NA NA
"ENSG00000278177" 2.07196166802516 -1.3575855972278 1.0061211970316 -1.34932610627144 0.177232243852866 NA NA
"ENSG00000278180" 0 NA NA NA NA NA NA
"ENSG00000278181" 0 NA NA NA NA NA NA
"ENSG00000278182" 0 NA NA NA NA NA NA
"ENSG00000278192" 0 NA NA NA NA NA NA
"ENSG00000278193" 0 NA NA NA NA NA NA
"ENSG00000278197" 0 NA NA NA NA NA NA
"ENSG00000278202" 0.295464349904572 0.537265364153012 4.20704449857613 0.127706128217766 0.898381540190829 NA NA
"ENSG00000278205" 0 NA NA NA NA NA NA
"ENSG00000278206" 0.0106008753310464 0 8.10304584153717 0 1 NA NA
"ENSG00000278212" 0 NA NA NA NA NA NA
"ENSG00000278215" 0 NA NA NA NA NA NA
"ENSG00000278217" 0 NA NA NA NA NA NA
"ENSG00000278218" 0 NA NA NA NA NA NA
"ENSG00000278231" 0.415434215142425 -0.424495318396258 2.76010164608744 -0.153796987512398 0.877769809193954 NA NA
"ENSG00000278236" 0.140009708447647 -0.424540019644619 8.10304584148226 -0.0523926469070746 0.958215832990118 NA NA
"ENSG00000278237" 0 NA NA NA NA NA NA
"ENSG00000278239" 0.0083034808044931 0 8.1030458415403 0 1 NA NA
"ENSG00000278254" 0.270527022185949 0.138295137274875 4.38022346651199 0.0315726214272352 0.974812877436982 NA NA
"ENSG00000278255" 0.0112725434963834 0 8.1030458415347 0 1 NA NA
"ENSG00000278256" 0 NA NA NA NA NA NA
"ENSG00000278263" 0 NA NA NA NA NA NA
"ENSG00000278266" 0.0458943408446241 0.857747194047664 8.10304584153939 0.105854910711539 0.915697469033689 NA NA
"ENSG00000278275" 0 NA NA NA NA NA NA
"ENSG00000278276" 0.150738121973212 0.216765933053056 8.10304584148881 0.0267511670664853 0.978658202298329 NA NA
"ENSG00000278283" 0 NA NA NA NA NA NA
"ENSG00000278287" 0 NA NA NA NA NA NA
"ENSG00000278305" 0 NA NA NA NA NA NA
"ENSG00000278313" 0 NA NA NA NA NA NA
"ENSG00000278319" 0 NA NA NA NA NA NA
"ENSG00000278324" 0 NA NA NA NA NA NA
"ENSG00000278330" 0.0112725434963834 0 8.1030458415347 0 1 NA NA
"ENSG00000278332" 0.00894641472455145 0 8.10304584153714 0 1 NA NA
"ENSG00000278333" 0 NA NA NA NA NA NA
"ENSG00000278334" 0 NA NA NA NA NA NA
"ENSG00000278337" 0 NA NA NA NA NA NA
"ENSG00000278341" 0.144555897727469 -0.424531874465786 8.10304584150689 -0.0523916417072666 0.958216633923515 NA NA
"ENSG00000278342" 0 NA NA NA NA NA NA
"ENSG00000278344" 0.284905108619208 -1.93670166637656 3.67807331702314 -0.526553306431649 0.598503824895302 NA NA
"ENSG00000278346" 0.0684006439784476 -0.424483959207675 8.10304584150641 -0.0523857284668601 0.958221345536615 NA NA
"ENSG00000278351" 0.0240371202886675 -0.424424229275147 8.1030458415403 -0.0523783571727231 0.958227218914952 NA NA
"ENSG00000278356" 1.82266123121887 0.74730719880568 0.807536670908603 0.925415805532205 0.354749660398444 NA NA
"ENSG00000278358" 0 NA NA NA NA NA NA
"ENSG00000278367" 0 NA NA NA NA NA NA
"ENSG00000278370" 0.0218791761659532 0 8.1030458415403 0 1 NA NA
"ENSG00000278376" 6.60910862106595 0.509673039582089 0.385007120925438 1.32380159192119 0.185568947314111 NA NA
"ENSG00000278381" 0 NA NA NA NA NA NA
"ENSG00000278382" 0 NA NA NA NA NA NA
"ENSG00000278383" 0.335520711707659 -1.0004407260354 2.80325690421255 -0.356885137616894 0.721177796455622 NA NA
"ENSG00000278385" 0.066974916951369 -0.744944408343249 8.10304584153879 -0.0919338755958194 0.926750576586844 NA NA
"ENSG00000278388" 0 NA NA NA NA NA NA
"ENSG00000278389" 0.120409082093947 0 8.10304584149065 0 1 NA NA
"ENSG00000278395" 0 NA NA NA NA NA NA
"ENSG00000278396" 1.11275968887468 -0.918766291560597 1.30492444981526 -0.704076233448358 0.481385299991484 NA NA
"ENSG00000278399" 0 NA NA NA NA NA NA
"ENSG00000278400" 0 NA NA NA NA NA NA
"ENSG00000278404" 0 NA NA NA NA NA NA
"ENSG00000278406" 0 NA NA NA NA NA NA
"ENSG00000278408" 0 NA NA NA NA NA NA
"ENSG00000278410" 0 NA NA NA NA NA NA
"ENSG00000278413" 0 NA NA NA NA NA NA
"ENSG00000278419" 0.0764935950256627 -0.424475873997457 8.10304584153505 -0.0523847306677762 0.958222140573476 NA NA
"ENSG00000278421" 0 NA NA NA NA NA NA
"ENSG00000278424" 0 NA NA NA NA NA NA
"ENSG00000278428" 0 NA NA NA NA NA NA
"ENSG00000278431" 0 NA NA NA NA NA NA
"ENSG00000278434" 0.559660778992129 -1.21133635480589 1.92203118961529 -0.630237615992248 0.52853913181471 NA NA
"ENSG00000278441" 0 NA NA NA NA NA NA
"ENSG00000278445" 0.0772561629475703 0 8.10304584152765 0 1 NA NA
"ENSG00000278446" 0.0364942284331488 0 8.10304584151803 0 1 NA NA
"ENSG00000278454" 0 NA NA NA NA NA NA
"ENSG00000278456" 0.0146475471832474 0 8.1030458415403 0 1 NA NA
"ENSG00000278462" 0.0139298105332532 -0.424409816550477 8.1030458415403 -0.0523765784928351 0.958228636150818 NA NA
"ENSG00000278464" 0.0870389824227869 -0.424493498281412 8.10304584152057 -0.0523869056875228 0.958220407538394 NA NA
"ENSG00000278467" 0.0793541870622816 -1.04118200720476 8.10288032921253 -0.128495296104903 0.897757020531909 NA NA
"ENSG00000278472" 0.534874691678296 -0.0815024967031119 2.123984292589 -0.0383724573611444 0.969390720644942 NA NA
"ENSG00000278475" 0.0453014870586074 0 8.10304584153368 0 1 NA NA
"ENSG00000278477" 0 NA NA NA NA NA NA
"ENSG00000278478" 0 NA NA NA NA NA NA
"ENSG00000278482" 0 NA NA NA NA NA NA
"ENSG00000278484" 0 NA NA NA NA NA NA
"ENSG00000278485" 0 NA NA NA NA NA NA
"ENSG00000278487" 0.010399839673666 0 8.1030458415403 0 1 NA NA
"ENSG00000278492" 0.39041870942684 -1.95826238750815 2.40384108696768 -0.81463887031667 0.415279053897547 NA NA
"ENSG00000278493" 0.736212061181513 0.611741899459411 1.36675591038124 0.447586796452025 0.654451433913862 NA NA
"ENSG00000278496" 0 NA NA NA NA NA NA
"ENSG00000278498" 0 NA NA NA NA NA NA
"ENSG00000278513" 0.0397158468617616 0 8.10304584153015 0 1 NA NA
"ENSG00000278514" 0.253685089707382 0.195484803387774 4.94020556132065 0.0395701759696645 0.968435804937024 NA NA
"ENSG00000278518" 0.0526774014521751 0 8.10304584151607 0 1 NA NA
"ENSG00000278526" 0 NA NA NA NA NA NA
"ENSG00000278531" 0 NA NA NA NA NA NA
"ENSG00000278532" 0.0597254198393277 -0.424464900109627 8.10304584152859 -0.0523833763761053 0.958223219660319 NA NA
"ENSG00000278541" 0 NA NA NA NA NA NA
"ENSG00000278543" 0 NA NA NA NA NA NA
"ENSG00000278546" 0.00886594486577857 0 8.10304584154009 0 1 NA NA
"ENSG00000278552" 0 NA NA NA NA NA NA
"ENSG00000278572" 0.0334348150693933 0 8.10304584153663 0 1 NA NA
"ENSG00000278576" 0.495505681595924 -0.402749803492742 2.4250195954336 -0.166081051159807 0.868093166038176 NA NA
"ENSG00000278577" 0 NA NA NA NA NA NA
"ENSG00000278580" 0.0111582819844231 0 8.1030458415403 0 1 NA NA
"ENSG00000278586" 0 NA NA NA NA NA NA
"ENSG00000278587" 0 NA NA NA NA NA NA
"ENSG00000278592" 0 NA NA NA NA NA NA
"ENSG00000278593" 0 NA NA NA NA NA NA
"ENSG00000278594" 0 NA NA NA NA NA NA
"ENSG00000278595" 0.048608615659781 -0.744909877608794 8.1030458415403 -0.0919296141445986 0.92675396239522 NA NA
"ENSG00000278600" 3.02937506014019 0.188323879656787 0.6309429320596 0.298480052771234 0.765336798251273 NA NA
"ENSG00000278601" 0.113970964615289 0.537211710509196 8.10304584152063 0.0662975035580426 0.947140970726129 NA NA
"ENSG00000278602" 0 NA NA NA NA NA NA
"ENSG00000278603" 0 NA NA NA NA NA NA
"ENSG00000278607" 0.00881101099143422 0 8.1030458415403 0 1 NA NA
"ENSG00000278626" 0 NA NA NA NA NA NA
"ENSG00000278627" 0.407760315105676 -0.745072736912436 2.8807159245491 -0.258641517048946 0.795911846919016 NA NA
"ENSG00000278635" 0 NA NA NA NA NA NA
"ENSG00000278638" 0 NA NA NA NA NA NA
"ENSG00000278642" 1.07808162900248 -0.738930471298565 1.28750666161468 -0.573923610128638 0.566019495323625 NA NA
"ENSG00000278643" 0 NA NA NA NA NA NA
"ENSG00000278646" 0 NA NA NA NA NA NA
"ENSG00000278650" 0 NA NA NA NA NA NA
"ENSG00000278654" 0 NA NA NA NA NA NA
"ENSG00000278655" 0 NA NA NA NA NA NA
"ENSG00000278657" 0 NA NA NA NA NA NA
"ENSG00000278665" 0 NA NA NA NA NA NA
"ENSG00000278667" 0 NA NA NA NA NA NA
"ENSG00000278668" 0.143349513050589 2.27563427662548 8.06245500518089 0.282250787776573 0.777751217667421 NA NA
"ENSG00000278681" 0.00992447624296523 0 8.1030458415403 0 1 NA NA
"ENSG00000278683" 0 NA NA NA NA NA NA
"ENSG00000278684" 0 NA NA NA NA NA NA
"ENSG00000278687" 0 NA NA NA NA NA NA
"ENSG00000278690" 0 NA NA NA NA NA NA
"ENSG00000278694" 0 NA NA NA NA NA NA
"ENSG00000278698" 0.0497535673076596 0 8.10304584153025 0 1 NA NA
"ENSG00000278703" 0.159142457792045 1.96604380882528 8.06198734359592 0.24386590117721 0.807334678898065 NA NA
"ENSG00000278708" 0 NA NA NA NA NA NA
"ENSG00000278713" 0.0184085963354357 0 8.10304584153923 0 1 NA NA
"ENSG00000278716" 0.0455189449703666 0 8.10304584152412 0 1 NA NA
"ENSG00000278720" 0 NA NA NA NA NA NA
"ENSG00000278722" 0 NA NA NA NA NA NA
"ENSG00000278725" 0 NA NA NA NA NA NA
"ENSG00000278727" 1.1318224154655 -1.27601611694422 1.44824760533822 -0.881075937733887 0.37827671997861 NA NA
"ENSG00000278733" 0.116442632551118 -1.06546594794453 8.10304584151302 -0.131489561923246 0.895388043262685 NA NA
"ENSG00000278734" 0 NA NA NA NA NA NA
"ENSG00000278736" 0 NA NA NA NA NA NA
"ENSG00000278737" 0.1022281358612 1.48196656609845 8.08079053638939 0.183393760724877 0.854489071067755 NA NA
"ENSG00000278740" 0.229111931050023 -0.424572966362218 7.12828969163976 -0.0595616879684572 0.952504732739672 NA NA
"ENSG00000278743" 0.287268429624725 0.537258913430242 4.31486703685381 0.124513434328671 0.900908764098715 NA NA
"ENSG00000278744" 0 NA NA NA NA NA NA
"ENSG00000278745" 0 NA NA NA NA NA NA
"ENSG00000278752" 0 NA NA NA NA NA NA
"ENSG00000278754" 0 NA NA NA NA NA NA
"ENSG00000278765" 2.87334731338426 -0.712172543736954 0.654168710498899 -1.08866800308107 0.276300316723724 NA NA
"ENSG00000278766" 0 NA NA NA NA NA NA
"ENSG00000278769" 0.026967483918309 0 8.1030458415403 0 1 NA NA
"ENSG00000278773" 0 NA NA NA NA NA NA
"ENSG00000278778" 0 NA NA NA NA NA NA
"ENSG00000278784" 5.60730799489557 -0.207625246954066 0.403723581248876 -0.514275748550035 0.607059214613798 NA NA
"ENSG00000278791" 0 NA NA NA NA NA NA
"ENSG00000278797" 0 NA NA NA NA NA NA
"ENSG00000278802" 0 NA NA NA NA NA NA
"ENSG00000278813" 0 NA NA NA NA NA NA
"ENSG00000278816" 1.0217310684894 0.449826778797162 1.38450123871274 0.324901680272525 0.7452554851517 NA NA
"ENSG00000278819" 0 NA NA NA NA NA NA
"ENSG00000278822" 0 NA NA NA NA NA NA
"ENSG00000278824" 0 NA NA NA NA NA NA
"ENSG00000278829" 0.442970126767703 -1.02644623006098 3.52817567721967 -0.290928322160492 0.77110613978715 NA NA
"ENSG00000278830" 0 NA NA NA NA NA NA
"ENSG00000278831" 0.0102248976740533 0 8.1030458415403 0 1 NA NA
"ENSG00000278834" 3.45722615716628 0.379463659149531 0.592383220675875 0.640571248315549 0.521801284744559 NA NA
"ENSG00000278837" 0 NA NA NA NA NA NA
"ENSG00000278840" 0.315143667081193 -1.8808158239876 3.08168278016034 -0.610321035018972 0.541649165369071 NA NA
"ENSG00000278842" 0.139785498114069 0.216726214484987 8.10304584151425 0.0267462653826585 0.978662111877286 NA NA
"ENSG00000278847" 2.02236919759135 0.23167860619202 0.657402414199728 0.352415204428552 0.724526900998541 NA NA
"ENSG00000278852" 0 NA NA NA NA NA NA
"ENSG00000278854" 0 NA NA NA NA NA NA
"ENSG00000278859" 0 NA NA NA NA NA NA
"ENSG00000278860" 0 NA NA NA NA NA NA
"ENSG00000278861" 0.0946207958563398 0 8.10304584149641 0 1 NA NA
"ENSG00000278862" 0.0247300866988652 0 8.1030458415403 0 1 NA NA
"ENSG00000278863" 0 NA NA NA NA NA NA
"ENSG00000278864" 0.195975635817858 -0.424591162258685 6.81062109126566 -0.0623425024779614 0.950290082199866 NA NA
"ENSG00000278865" 0.0575123906039908 -1.04368513730414 8.10289751905601 -0.128803941411038 0.897512786717497 NA NA
"ENSG00000278866" 0 NA NA NA NA NA NA
"ENSG00000278867" 1.74072106888643 0.282567741899132 0.988366010598495 0.285893827660085 0.774959441347814 NA NA
"ENSG00000278869" 0.090079702071073 0.857717094705252 8.10304584153667 0.105851196140166 0.915700416274773 NA NA
"ENSG00000278872" 0 NA NA NA NA NA NA
"ENSG00000278874" 0 NA NA NA NA NA NA
"ENSG00000278875" 0.0474907675862972 0 8.10304584153572 0 1 NA NA
"ENSG00000278876" 1.0418455906022 -0.338481182396573 1.35249443335829 -0.250264381167258 0.802382899857036 NA NA
"ENSG00000278877" 0 NA NA NA NA NA NA
"ENSG00000278878" 0.239085981299265 1.63257865039889 8.08736816307733 0.201867729708706 0.840020130646818 NA NA
"ENSG00000278879" 0.112459676645879 -0.424531116705691 8.10304584151139 -0.0523915481917732 0.95821670843575 NA NA
"ENSG00000278880" 0 NA NA NA NA NA NA
"ENSG00000278881" 0 NA NA NA NA NA NA
"ENSG00000278884" 0 NA NA NA NA NA NA
"ENSG00000278885" 0 NA NA NA NA NA NA
"ENSG00000278886" 0.407326047110501 0.569290746309097 3.12333251521207 0.182270297362317 0.855370607474689 NA NA
"ENSG00000278890" 0.0806378793357096 0.857724896022824 8.10304584150639 0.10585215890416 0.91569965239175 NA NA
"ENSG00000278891" 2.04228399972653 0.527235185150014 0.713369719879368 0.739077045825788 0.45986021435123 NA NA
"ENSG00000278892" 0 NA NA NA NA NA NA
"ENSG00000278893" 0.36766201920987 -1.19423369327378 2.46249915173413 -0.484968164327196 0.627698928376154 NA NA
"ENSG00000278894" 0 NA NA NA NA NA NA
"ENSG00000278895" 0.39326904698372 0.506349972735581 2.11130154068353 0.239828353732764 0.810463325234833 NA NA
"ENSG00000278896" 0.204898610881441 -1.82288102745089 8.09819772062116 -0.225097125352858 0.821903717238165 NA NA
"ENSG00000278897" 0.728160473429844 -1.00157286837212 1.4716062435626 -0.680598409223528 0.496125633778665 NA NA
"ENSG00000278898" 0 NA NA NA NA NA NA
"ENSG00000278899" 0.906437973974951 0.394756299527183 1.11929909984617 0.352681691231089 0.7243270867532 NA NA
"ENSG00000278900" 0.109483402057371 -0.424533977930739 8.10304584152295 -0.0523919012965807 0.958216427085279 NA NA
"ENSG00000278901" 0.0228495131591174 0.537325089777758 8.1030458415403 0.0663114957369683 0.947129831096028 NA NA
"ENSG00000278902" 0 NA NA NA NA NA NA
"ENSG00000278905" 2.05141888214278 0.666973720517975 0.7398338997231 0.901518193161472 0.36731286511114 NA NA
"ENSG00000278907" 0.00945465382613522 0 8.1030458415403 0 1 NA NA
"ENSG00000278908" 0.0210896689872679 0 8.1030458415403 0 1 NA NA
"ENSG00000278909" 0.370139460764795 -1.73780467859106 2.9920242493357 -0.580812364397412 0.561366920933279 NA NA
"ENSG00000278911" 0 NA NA NA NA NA NA
"ENSG00000278912" 0 NA NA NA NA NA NA
"ENSG00000278913" 0.0346545629418304 0 8.10304584153963 0 1 NA NA
"ENSG00000278914" 0 NA NA NA NA NA NA
"ENSG00000278915" 0.161419853611589 -0.745056775132755 8.10304584149788 -0.091947742824941 0.926739558804651 NA NA
"ENSG00000278917" 0.0524424546196843 -0.424458202331593 8.10304584153271 -0.0523825498007186 0.958223878267837 NA NA
"ENSG00000278918" 0 NA NA NA NA NA NA
"ENSG00000278920" 2.47049648510987 0.366985464886308 0.695406239405866 0.527728173966126 0.597688015609358 NA NA
"ENSG00000278922" 0.119232283338634 0.537198478000177 8.10304584153582 0.0662958705288971 0.947142270834578 NA NA
"ENSG00000278923" 0.0319294679588401 -0.424442693815545 8.10304584153408 -0.0523806358887868 0.958225403255029 NA NA
"ENSG00000278924" 0 NA NA NA NA NA NA
"ENSG00000278925" 0 NA NA NA NA NA NA
"ENSG00000278926" 0.432506962384229 -1.55078174097832 2.17088280363537 -0.714355348147476 0.475007475325015 NA NA
"ENSG00000278928" 0 NA NA NA NA NA NA
"ENSG00000278929" 0.0221608009515255 0 8.1030458415403 0 1 NA NA
"ENSG00000278931" 0.0318009629824436 0.537307815654988 8.10304584153349 0.0663093639308973 0.947131528295718 NA NA
"ENSG00000278932" 0.264795602059013 -0.671131124822514 6.04396554252908 -0.111041520687042 0.911583421555629 NA NA
"ENSG00000278933" 0 NA NA NA NA NA NA
"ENSG00000278934" 0.284666032136783 -0.789593494724555 4.35205295035753 -0.18143012130854 0.856029977800159 NA NA
"ENSG00000278935" 0.122465987704118 -1.07950806922706 8.10277247937845 -0.133227000014428 0.894013858255479 NA NA
"ENSG00000278936" 0 NA NA NA NA NA NA
"ENSG00000278942" 0 NA NA NA NA NA NA
"ENSG00000278943" 0.00888992521533467 0 8.1030458415403 0 1 NA NA
"ENSG00000278944" 0 NA NA NA NA NA NA
"ENSG00000278945" 0 NA NA NA NA NA NA
"ENSG00000278946" 1.12186190884586 -1.45084808541803 1.28714730196238 -1.12718107959056 0.259665928332698 NA NA
"ENSG00000278948" 3.12671739286479 -0.644788447152163 0.583530265895905 -1.10497858437935 0.269168868822792 NA NA
"ENSG00000278949" 0.338233121791109 0.537284642412711 3.47328087489959 0.154690813027968 0.877065072952045 NA NA
"ENSG00000278950" 0.471582560605857 -1.47742164061354 1.79260153073031 -0.824177384257637 0.409838775344509 NA NA
"ENSG00000278952" 1.05533096251654 -0.0974145921751358 1.34865679713731 -0.0722308243149114 0.942418214977174 NA NA
"ENSG00000278953" 0 NA NA NA NA NA NA
"ENSG00000278954" 0.0189821985047217 0 8.1030458415403 0 1 NA NA
"ENSG00000278957" 0.869163269966403 0.99627852924858 1.11579973229164 0.892882925507081 0.371919871750642 NA NA
"ENSG00000278958" 0 NA NA NA NA NA NA
"ENSG00000278959" 0.125243598108718 0.537224035728605 8.10304584149005 0.0662990246183547 0.947139759759893 NA NA
"ENSG00000278960" 0 NA NA NA NA NA NA
"ENSG00000278961" 0.0130470327679838 0 8.1030458415403 0 1 NA NA
"ENSG00000278962" 0.142131801865422 0 8.10304584147751 0 1 NA NA
"ENSG00000278963" 0.176484748714884 -0.745083674169447 8.10304584145286 -0.0919510624459031 0.926736921303568 NA NA
"ENSG00000278964" 0 NA NA NA NA NA NA
"ENSG00000278965" 0.00894641472455145 0 8.10304584153714 0 1 NA NA
"ENSG00000278966" 0.0205262291992615 0 8.1030458415403 0 1 NA NA
"ENSG00000278967" 0.037984715068733 0.857763756446607 8.10304584153015 0.105856954683676 0.915695847291578 NA NA
"ENSG00000278969" 0.0299966356772614 0 8.1030458415403 0 1 NA NA
"ENSG00000278971" 0.013068165174519 0 8.1030458415403 0 1 NA NA
"ENSG00000278972" 0.118078209817867 -0.745000837210135 8.10304584150699 -0.0919408395043191 0.92674504362487 NA NA
"ENSG00000278973" 0 NA NA NA NA NA NA
"ENSG00000278974" 0.205307228370255 0.216672340500673 8.10304584144527 0.0267396167737868 0.97866741480303 NA NA
"ENSG00000278975" 0 NA NA NA NA NA NA
"ENSG00000278977" 0.0434979809911299 -0.42445511374311 8.1030458415403 -0.0523821686367784 0.958224181975701 NA NA
"ENSG00000278979" 0.331097435215568 2.06547274865557 3.08835576339389 0.668793658145706 0.503627112765622 NA NA
"ENSG00000278980" 0 NA NA NA NA NA NA
"ENSG00000278981" 0.0481033260966847 -0.424457141230441 8.10304584153325 -0.0523824188498144 0.958223982608293 NA NA
"ENSG00000278982" 0.0682247267565026 -0.744943775286306 8.10304584153397 -0.0919337974700735 0.926750638659303 NA NA
"ENSG00000278983" 1.58375881350659 -0.615492499092736 0.864749233713178 -0.711758363115108 0.476614419968062 NA NA
"ENSG00000278985" 0.0446279215051742 1.19852773019875 8.08921069490975 0.148163742471555 0.882213545264189 NA NA
"ENSG00000278986" 0.284757508118528 1.30658290100293 3.90945316392007 0.334211166170564 0.738220218596146 NA NA
"ENSG00000278987" 1.5741380504469 -0.631203431497886 0.881634224443943 -0.715947060580586 0.474024038214859 NA NA
"ENSG00000278988" 0 NA NA NA NA NA NA
"ENSG00000278989" 6.54853887238687 0.324539236331018 0.364851936108811 0.889509426186052 0.373729359543177 NA NA
"ENSG00000278990" 0 NA NA NA NA NA NA
"ENSG00000278991" 2.48441608091569 -0.540759588614831 0.718027842608453 -0.753117854943282 0.451379095939659 NA NA
"ENSG00000278992" 0 NA NA NA NA NA NA
"ENSG00000278993" 0.478563460686541 -1.4435032874646 2.05790493971045 -0.701443132581092 0.483026512172805 NA NA
"ENSG00000278994" 0.702621147627309 -1.22548163366095 1.63651276750332 -0.748837196993312 0.453955337086066 NA NA
"ENSG00000278995" 0.0785818498950044 0 8.10304584149663 0 1 NA NA
"ENSG00000278996" 1.71064646292249 0.0422803513726258 0.79091793948251 0.0534573174560808 0.957367537729383 NA NA
"ENSG00000278997" 0.596912879941684 -0.846241508895105 1.61575198163731 -0.523744682669413 0.600456132920083 NA NA
"ENSG00000278998" 0.00881101099143422 0 8.1030458415403 0 1 NA NA
"ENSG00000278999" 0.0266506365592778 -0.424424229275147 8.1030458415403 -0.0523783571727232 0.958227218914952 NA NA
"ENSG00000279001" 0.0210889702735056 0 8.1030458415403 0 1 NA NA
"ENSG00000279002" 0 NA NA NA NA NA NA
"ENSG00000279004" 0 NA NA NA NA NA NA
"ENSG00000279005" 0 NA NA NA NA NA NA
"ENSG00000279006" 0.0354143045360173 0 8.10304584153046 0 1 NA NA
"ENSG00000279009" 0 NA NA NA NA NA NA
"ENSG00000279011" 0 NA NA NA NA NA NA
"ENSG00000279013" 0 NA NA NA NA NA NA
"ENSG00000279014" 0 NA NA NA NA NA NA
"ENSG00000279015" 0 NA NA NA NA NA NA
"ENSG00000279016" 0 NA NA NA NA NA NA
"ENSG00000279017" 0 NA NA NA NA NA NA
"ENSG00000279019" 0.373265342710315 -0.139066305590507 2.52495650304015 -0.0550767133703355 0.956077348017295 NA NA
"ENSG00000279021" 0 NA NA NA NA NA NA
"ENSG00000279022" 0.0342640580082473 -0.424426288293769 8.1030458415403 -0.0523786112770023 0.958227016446998 NA NA
"ENSG00000279023" 0 NA NA NA NA NA NA
"ENSG00000279024" 0.0146475471832474 0 8.1030458415403 0 1 NA NA
"ENSG00000279025" 0 NA NA NA NA NA NA
"ENSG00000279026" 0.718945772728272 -2.34842058129356 1.63077579002201 -1.44006343217902 0.149849453660589 NA NA
"ENSG00000279028" 0 NA NA NA NA NA NA
"ENSG00000279029" 0 NA NA NA NA NA NA
"ENSG00000279030" 0.0298322838672104 0 8.10304584153826 0 1 NA NA
"ENSG00000279031" 0.0404510752864712 0 8.10304584153811 0 1 NA NA
"ENSG00000279032" 0 NA NA NA NA NA NA
"ENSG00000279033" 0.079747687577614 -0.424445024474785 8.10304584152944 -0.0523809235163689 0.958225174076042 NA NA
"ENSG00000279034" 0 NA NA NA NA NA NA
"ENSG00000279035" 0.42194633029695 -0.424502896695388 3.13181810410203 -0.135545195341766 0.892180833227843 NA NA
"ENSG00000279036" 0 NA NA NA NA NA NA
"ENSG00000279039" 1.15755914899815 0.258575924223128 1.03038184198168 0.25095155377139 0.801851565256207 NA NA
"ENSG00000279040" 0 NA NA NA NA NA NA
"ENSG00000279041" 1.63178869622364 -0.328040380401784 0.943061720356636 -0.347846141266055 0.727955735221558 NA NA
"ENSG00000279042" 0.0120561868881342 0 8.1030458415403 0 1 NA NA
"ENSG00000279043" 0.121707057798517 0.857654104386879 8.10304584152244 0.105843422480964 0.915706584109337 NA NA
"ENSG00000279044" 0 NA NA NA NA NA NA
"ENSG00000279045" 0 NA NA NA NA NA NA
"ENSG00000279046" 0 NA NA NA NA NA NA
"ENSG00000279048" 0.460693563328471 0.523711335568306 2.03724314290906 0.257068645630819 0.79712578150397 NA NA
"ENSG00000279056" 0 NA NA NA NA NA NA
"ENSG00000279057" 0.228603322841749 -1.0300814777675 8.09551479563305 -0.127241009839567 0.898749647991931 NA NA
"ENSG00000279059" 6.12747174936393 0.0472830572404105 0.394446125444957 0.119872028625133 0.904584522595459 NA NA
"ENSG00000279061" 0.882868575912889 -0.105649373608033 1.20949288523949 -0.0873501406228725 0.930393199840631 NA NA
"ENSG00000279063" 0.0295058373571491 0.85776773989357 8.10304584153963 0.105857446282272 0.915695457244168 NA NA
"ENSG00000279064" 0.453950591066172 0.494480796503778 2.1953528494726 0.22523978166998 0.821792743165873 NA NA
"ENSG00000279065" 0.0120561868881342 0 8.1030458415403 0 1 NA NA
"ENSG00000279067" 0.0136681528792657 0 8.1030458415403 0 1 NA NA
"ENSG00000279068" 0.0454554895205558 0 8.10304584151068 0 1 NA NA
"ENSG00000279069" 7.0547373080445 0.0602388116323578 0.388705658749667 0.154972818831929 0.87684274582319 NA NA
"ENSG00000279070" 0.114949558483757 -0.424532702018766 8.10304584149306 -0.0523917438359872 0.958216552548346 NA NA
"ENSG00000279071" 0 NA NA NA NA NA NA
"ENSG00000279072" 0.0311583499004061 -0.424424229275147 8.1030458415403 -0.0523783571727232 0.958227218914952 NA NA
"ENSG00000279073" 0.0222273744014217 0 8.1030458415403 0 1 NA NA
"ENSG00000279074" 0.131972667240789 -1.64517386366354 8.09938831590055 -0.203123223569089 0.839038720302715 NA NA
"ENSG00000279075" 0 NA NA NA NA NA NA
"ENSG00000279076" 0 NA NA NA NA NA NA
"ENSG00000279077" 1.26816003048886 -0.868607315506805 1.11492844417241 -0.779070011216329 0.435938474433754 NA NA
"ENSG00000279081" 0 NA NA NA NA NA NA
"ENSG00000279083" 0.160478125779016 -1.41479314647553 8.10239402438368 -0.174614211826504 0.861382780732689 NA NA
"ENSG00000279085" 2.17016846691743 0.719820872684816 0.803663969512461 0.895673938351985 0.370426933464473 NA NA
"ENSG00000279086" 0.404254825735453 0.216727757702748 2.14039356150894 0.101256031414129 0.919347218590214 NA NA
"ENSG00000279087" 0 NA NA NA NA NA NA
"ENSG00000279089" 1.43459079048764 0.82174079761404 0.836771419151147 0.98203736266189 0.326081441779837 NA NA
"ENSG00000279090" 0.0214092922930416 -0.424424229275144 8.1030458415403 -0.0523783571727227 0.958227218914953 NA NA
"ENSG00000279091" 9.57884176959645 -0.250675190747629 0.443195840890921 -0.565608175030969 0.571660169276134 NA NA
"ENSG00000279092" 5.69865769892644 0.041447462249833 0.463936470822858 0.089338659183918 0.928812771302068 NA NA
"ENSG00000279093" 0 NA NA NA NA NA NA
"ENSG00000279095" 0 NA NA NA NA NA NA
"ENSG00000279096" 0 NA NA NA NA NA NA
"ENSG00000279097" 0 NA NA NA NA NA NA
"ENSG00000279098" 0.0171084376561756 0 8.10304584152237 0 1 NA NA
"ENSG00000279099" 0.649362979899549 -1.18281027140752 1.84752612619124 -0.640213014928205 0.522034122596532 NA NA
"ENSG00000279100" 0 NA NA NA NA NA NA
"ENSG00000279103" 1.48869781296883 -1.17225700454158 1.12278099967768 -1.04406558792686 0.296455045654891 NA NA
"ENSG00000279104" 0.0258700125611188 0 8.1030458415403 0 1 NA NA
"ENSG00000279106" 0.010399839673666 0 8.1030458415403 0 1 NA NA
"ENSG00000279108" 0.0748026376190692 -0.744960150703625 8.10304584153779 -0.091935818366572 0.926749033016997 NA NA
"ENSG00000279110" 1.28502629329662 0.468425856781733 0.888177135666815 0.52740139097372 0.597914877781773 NA NA
"ENSG00000279113" 0.0109135640315278 -0.424407757531855 8.1030458415403 -0.0523763243885561 0.958228838618794 NA NA
"ENSG00000279114" 8.98326572319428 -0.0160098455750216 0.337930771448902 -0.0473761105162996 0.96221346868206 NA NA
"ENSG00000279117" 0 NA NA NA NA NA NA
"ENSG00000279118" 2.79984206197147 -1.14860240784997 0.751741781131126 -1.52792147074984 0.126532036656993 NA NA
"ENSG00000279119" 0 NA NA NA NA NA NA
"ENSG00000279120" 0 NA NA NA NA NA NA
"ENSG00000279121" 0.0130470327679838 0 8.1030458415403 0 1 NA NA
"ENSG00000279122" 2.23069190574728 -0.0488954229295636 0.740744937045321 -0.0660084470163204 0.94737110037731 NA NA
"ENSG00000279123" 0 NA NA NA NA NA NA
"ENSG00000279125" 0 NA NA NA NA NA NA
"ENSG00000279127" 0 NA NA NA NA NA NA
"ENSG00000279128" 0.0525525315786203 -0.424438951631381 8.10304584153935 -0.0523801740643676 0.958225771232445 NA NA
"ENSG00000279129" 0 NA NA NA NA NA NA
"ENSG00000279130" 0.0753703211468446 -0.424489444391438 8.10304584153453 -0.0523864053953136 0.958220806166458 NA NA
"ENSG00000279133" 3.15495759567522 -0.541131689942168 0.652712902524599 -0.829050089019458 0.407076064535942 NA NA
"ENSG00000279134" 0.085099591093476 -0.424503739275229 8.10304584148711 -0.0523881695327201 0.958219400518632 NA NA
"ENSG00000279135" 0.171155278310747 0.53713512250788 8.10304584152737 0.0662880518033246 0.947148495582246 NA NA
"ENSG00000279136" 0 NA NA NA NA NA NA
"ENSG00000279137" 0.285842237687571 1.00727324845373 3.8532154944286 0.261411086379715 0.79377550850426 NA NA
"ENSG00000279138" 1.29816955054537 -0.291283619822241 0.903120715477534 -0.322530105699349 0.747051134228573 NA NA
"ENSG00000279139" 0 NA NA NA NA NA NA
"ENSG00000279140" 4.79115091183168 -0.0711011802666375 0.513695436120595 -0.138411158182736 0.889915478940542 NA NA
"ENSG00000279142" 0.0146475471832474 0 8.1030458415403 0 1 NA NA
"ENSG00000279143" 0.013355844099843 0 8.1030458415403 0 1 NA NA
"ENSG00000279144" 0.0187354872343994 0 8.1030458415403 0 1 NA NA
"ENSG00000279145" 0.332131979016844 -0.686368031014578 4.97630124856322 -0.137927347387329 0.890297836877751 NA NA
"ENSG00000279146" 0.0275176028435242 0 8.10304584153876 0 1 NA NA
"ENSG00000279147" 2.11178928287138 0.24604710393531 0.779134292901214 0.31579550043821 0.75215773361568 NA NA
"ENSG00000279148" 1.26644856595912 -0.48153606312127 0.935371012854087 -0.51480755390523 0.606687506230136 NA NA
"ENSG00000279149" 0.142974251048798 0.216721649772672 8.10304584149232 0.0267457020498305 0.978662561191115 NA NA
"ENSG00000279151" 0 NA NA NA NA NA NA
"ENSG00000279152" 0 NA NA NA NA NA NA
"ENSG00000279153" 0 NA NA NA NA NA NA
"ENSG00000279154" 0 NA NA NA NA NA NA
"ENSG00000279155" 0 NA NA NA NA NA NA
"ENSG00000279156" 0 NA NA NA NA NA NA
"ENSG00000279157" 0 NA NA NA NA NA NA
"ENSG00000279159" 6.0387007245643 0.116692312067663 0.493497684356136 0.236459695286941 0.813075979046801 NA NA
"ENSG00000279160" 0.157525658826502 0.216747257940778 8.10304584148204 0.0267488623637275 0.978660040527274 NA NA
"ENSG00000279161" 0.382215020534769 -0.380189740706988 2.58055210717884 -0.147328836976141 0.882872472211946 NA NA
"ENSG00000279162" 0.146656296161956 1.45082499843789 8.08173061229816 0.179519099068972 0.857530122035731 NA NA
"ENSG00000279163" 0 NA NA NA NA NA NA
"ENSG00000279164" 0 NA NA NA NA NA NA
"ENSG00000279165" 0.145249070917694 -1.09855986165794 8.10243835321833 -0.135583859298552 0.892150266026162 NA NA
"ENSG00000279166" 7.72299567336924 -0.749257329150199 0.356305387673621 -2.10285152869068 0.0354787500396788 NA NA
"ENSG00000279167" 0 NA NA NA NA NA NA
"ENSG00000279168" 0.733297768495851 -1.30454746347816 1.78134461886983 -0.732338621993216 0.463961911455211 NA NA
"ENSG00000279171" 0 NA NA NA NA NA NA
"ENSG00000279172" 0 NA NA NA NA NA NA
"ENSG00000279173" 0.0429355698561894 0 8.10304584153162 0 1 NA NA
"ENSG00000279174" 0 NA NA NA NA NA NA
"ENSG00000279175" 0.186468081645267 -1.06567675710753 7.92630260591336 -0.134448154466433 0.893048205502886 NA NA
"ENSG00000279176" 0.0399197868884526 -0.73556574687124 8.10284981988354 -0.0907786474168926 0.927668476878448 NA NA
"ENSG00000279179" 0.124369607651736 -0.424541417597144 8.10304584146759 -0.0523928194290276 0.958215695526314 NA NA
"ENSG00000279180" 0.0266312375417958 0 8.1030458415403 0 1 NA NA
"ENSG00000279181" 0 NA NA NA NA NA NA
"ENSG00000279182" 0 NA NA NA NA NA NA
"ENSG00000279186" 1.10820184901309 0.490315839588179 0.972051470969104 0.504413453640835 0.613970865871873 NA NA
"ENSG00000279187" 0.131493180214532 -0.424546637530623 8.1030458415049 -0.0523934636227822 0.958215182239044 NA NA
"ENSG00000279189" 0.0146733036938778 0 8.1030458415346 0 1 NA NA
"ENSG00000279190" 0.0112119951205771 0 8.1030458415403 0 1 NA NA
"ENSG00000279193" 0 NA NA NA NA NA NA
"ENSG00000279196" 0.189975503870081 0.537172162197667 6.89825443160214 0.0778707378111171 0.937930876552902 NA NA
"ENSG00000279197" 0.0390541909592693 0.857758984394869 8.10304584151248 0.105856365763169 0.915696314556809 NA NA
"ENSG00000279198" 2.05762597461339 0.0236895337761582 0.653090741332229 0.0362729591416873 0.971064711224815 NA NA
"ENSG00000279199" 0.706614896192032 -0.693334500199075 1.39556396664402 -0.496813128434641 0.619320836371276 NA NA
"ENSG00000279200" 0.0136372806150015 -0.424409816550477 8.1030458415403 -0.0523765784928351 0.958228636150818 NA NA
"ENSG00000279201" 0 NA NA NA NA NA NA
"ENSG00000279202" 0.232633628572763 -1.43103537240681 5.64974069992928 -0.253292221433229 0.800042406566819 NA NA
"ENSG00000279203" 0.753065172810414 0.0255767613585589 1.11075845694317 0.0230263935409924 0.981629219526963 NA NA
"ENSG00000279204" 0.493071746566485 -0.061227956617155 2.08692958661145 -0.0293387745374634 0.976594402593245 NA NA
"ENSG00000279205" 0.110910053301956 0.216763937477974 8.10304584152293 0.0267509207916852 0.978658398726893 NA NA
"ENSG00000279206" 0.192727530717484 -0.126851315446828 8.10260926118118 -0.0156556130695529 0.987509138291981 NA NA
"ENSG00000279207" 9.19438492189446 0.120429940864465 0.328710610235966 0.366370713674299 0.714088469939314 NA NA
"ENSG00000279208" 0.132601704368187 1.6547750339949 8.0730482051515 0.204975245030616 0.837591465981426 NA NA
"ENSG00000279209" 0.186504348951461 -0.0147644500986222 6.9574916440008 -0.00212209383123774 0.998306815366295 NA NA
"ENSG00000279211" 0 NA NA NA NA NA NA
"ENSG00000279212" 0.810444445369186 -0.560724591287807 1.27243586532728 -0.440670218882573 0.659451759652198 NA NA
"ENSG00000279214" 0.0784471026886238 0 8.10304584148501 0 1 NA NA
"ENSG00000279217" 2.49299404158657 -0.235091538876651 0.68415774302109 -0.343621834693471 0.73113070184499 NA NA
"ENSG00000279218" 0.00881101099143422 0 8.1030458415403 0 1 NA NA
"ENSG00000279221" 0.146237617485861 -0.74502213954015 8.10304584148364 -0.0919434684333143 0.92674295489011 NA NA
"ENSG00000279222" 0 NA NA NA NA NA NA
"ENSG00000279223" 0 NA NA NA NA NA NA
"ENSG00000279225" 0 NA NA NA NA NA NA
"ENSG00000279227" 1.67386590253913 -0.2432532952184 0.938586144136923 -0.259169919285442 0.795504139276018 NA NA
"ENSG00000279228" 0.351452565416877 0.537292728332938 3.02513470011661 0.177609522085819 0.859029645903898 NA NA
"ENSG00000279231" 0 NA NA NA NA NA NA
"ENSG00000279232" 0.438373129412926 -1.18660893078013 1.98757038664585 -0.597014796936378 0.550497501522496 NA NA
"ENSG00000279233" 1.27837465278625 -1.47492897888311 1.20687436659839 -1.22210647578856 0.221667364539063 NA NA
"ENSG00000279235" 0.0244218900769307 0 8.10304584153931 0 1 NA NA
"ENSG00000279236" 0.229463456142897 0.216666292100789 6.37104368688701 0.0340079746347895 0.972870791541861 NA NA
"ENSG00000279237" 0 NA NA NA NA NA NA
"ENSG00000279239" 0 NA NA NA NA NA NA
"ENSG00000279240" 0 NA NA NA NA NA NA
"ENSG00000279246" 0.85833239766178 -0.376149592342597 1.3193573351085 -0.28510061856113 0.775567056166223 NA NA
"ENSG00000279248" 0 NA NA NA NA NA NA
"ENSG00000279249" 0.28751265753087 0.87487228641495 3.9255635692766 0.222865397789539 0.823640267652784 NA NA
"ENSG00000279250" 0.324718806085062 -1.4447564671932 3.48647012536091 -0.414389458462272 0.678588907821996 NA NA
"ENSG00000279251" 0.0392933121482571 -0.424440701018439 8.1030458415403 -0.0523803899568903 0.958225599211283 NA NA
"ENSG00000279253" 0.0866233849567812 -0.744956925637884 8.10304584152423 -0.0919354203601239 0.926749349240982 NA NA
"ENSG00000279254" 0.0861006575301814 0 8.10304584150355 0 1 NA NA
"ENSG00000279255" 0 NA NA NA NA NA NA
"ENSG00000279256" 0.0320962822290994 -0.42444055471444 8.10304584153984 -0.0523803719014605 0.958225613597682 NA NA
"ENSG00000279259" 0.284701038278363 0.230505003443273 4.70957189339232 0.048943939844443 0.960963971869501 NA NA
"ENSG00000279262" 0 NA NA NA NA NA NA
"ENSG00000279264" 0 NA NA NA NA NA NA
"ENSG00000279265" 1.13802496845007 0.252252562338865 0.976885761781202 0.258221147454254 0.796236237918071 NA NA
"ENSG00000279266" 0.333930831524332 0.216714435060148 3.21867304052302 0.0673303663751237 0.946318702861007 NA NA
"ENSG00000279267" 3.38637369413236 -0.0334736492352431 0.53589546951752 -0.0624630196358634 0.950194110464343 NA NA
"ENSG00000279268" 0.0384602044984437 -0.744895464884123 8.1030458415403 -0.0919278354647104 0.92675537559242 NA NA
"ENSG00000279269" 0.0101711875132875 0 8.10304584154004 0 1 NA NA
"ENSG00000279271" 0 NA NA NA NA NA NA
"ENSG00000279273" 0.0580740647046203 -0.424453976510829 8.10304584151819 -0.0523820282906487 0.958224293802186 NA NA
"ENSG00000279274" 0 NA NA NA NA NA NA
"ENSG00000279275" 0 NA NA NA NA NA NA
"ENSG00000279276" 0 NA NA NA NA NA NA
"ENSG00000279277" 1.77889621206536 -0.289340596871637 0.941147433603633 -0.30743386906317 0.758513151821068 NA NA
"ENSG00000279278" 2.02829535150805 -2.34780415568 1.28280093698397 -1.83021705705952 0.0672174881947347 NA NA
"ENSG00000279281" 1.84371119514457 -0.303687069467943 0.715830454404432 -0.424244410948692 0.671387575269284 NA NA
"ENSG00000279283" 1.41992761764904 -1.9174163928871 1.20398798594413 -1.59255442352567 0.111260184820561 NA NA
"ENSG00000279284" 0 NA NA NA NA NA NA
"ENSG00000279285" 0 NA NA NA NA NA NA
"ENSG00000279286" 0.0876778255103803 0 8.10304584153249 0 1 NA NA
"ENSG00000279288" 0.00881101099143422 0 8.1030458415403 0 1 NA NA
"ENSG00000279294" 0 NA NA NA NA NA NA
"ENSG00000279295" 0 NA NA NA NA NA NA
"ENSG00000279297" 0 NA NA NA NA NA NA
"ENSG00000279298" 0.479464666105142 -0.424486239434609 2.29886939974061 -0.184650002076023 0.853503564250101 NA NA
"ENSG00000279299" 0.332185887403636 0.0658541969578504 2.78690133840397 0.0236298989312497 0.981147822907441 NA NA
"ENSG00000279300" 0 NA NA NA NA NA NA
"ENSG00000279302" 0.00886594486577857 0 8.10304584154009 0 1 NA NA
"ENSG00000279304" 0 NA NA NA NA NA NA
"ENSG00000279305" 0.00894641472455145 0 8.10304584153714 0 1 NA NA
"ENSG00000279306" 0.00981666663675529 0 8.1030458415403 0 1 NA NA
"ENSG00000279310" 0.0958982752184411 0 8.10304584150037 0 1 NA NA
"ENSG00000279311" 0 NA NA NA NA NA NA
"ENSG00000279314" 0.0127985154158495 0 8.1030458415403 0 1 NA NA
"ENSG00000279315" 0.0405693101705501 0 8.10304584152338 0 1 NA NA
"ENSG00000279317" 0.493550801917369 -1.05082520473696 1.81196720043469 -0.579936107278804 0.561957705283745 NA NA
"ENSG00000279319" 1.41211310352326 -4.29140843853068 1.31392831353377 -3.26609023820262 0.00109043495017222 NA NA
"ENSG00000279320" 0.0646069910241703 -0.424460433449765 8.10304584151484 -0.0523828251439847 0.958223658876901 NA NA
"ENSG00000279321" 0 NA NA NA NA NA NA
"ENSG00000279322" 0 NA NA NA NA NA NA
"ENSG00000279324" 0.0664657407982418 0 8.10304584152235 0 1 NA NA
"ENSG00000279325" 0.0171149362079666 0 8.1030458415403 0 1 NA NA
"ENSG00000279326" 0.0417685928358794 0 8.10304584153512 0 1 NA NA
"ENSG00000279328" 0.16192879552676 -1.67515888520094 8.09934336272421 -0.206826505579522 0.836145355233116 NA NA
"ENSG00000279329" 0.0127985154158495 0 8.1030458415403 0 1 NA NA
"ENSG00000279330" 0.0205710271869536 0 8.10304584153923 0 1 NA NA
"ENSG00000279332" 0.0300295439997528 0 8.10304584153618 0 1 NA NA
"ENSG00000279333" 0.107212772364379 -0.736455133065321 8.10286710868569 -0.0908882156386218 0.92758141399329 NA NA
"ENSG00000279334" 0 NA NA NA NA NA NA
"ENSG00000279339" 0.00986299089135307 0 8.10304584153878 0 1 NA NA
"ENSG00000279340" 0 NA NA NA NA NA NA
"ENSG00000279341" 0 NA NA NA NA NA NA
"ENSG00000279342" 4.69008273058432 -0.863981508106403 0.506888013498641 -1.70448202580888 0.0882910712246667 NA NA
"ENSG00000279343" 0 NA NA NA NA NA NA
"ENSG00000279344" 0.12955792518684 -0.74502405908829 8.10304584149748 -0.0919437053253307 0.926742766674862 NA NA
"ENSG00000279345" 0.0461771667785227 0 8.10304584153469 0 1 NA NA
"ENSG00000279347" 1.18585171752228 -1.29497091732883 1.11920836083399 -1.15704185444421 0.247255260699574 NA NA
"ENSG00000279349" 0.113278419649197 -0.424528215602552 8.10304584148645 -0.0523911901656816 0.958216993707457 NA NA
"ENSG00000279352" 0.900783041063032 0.133326730092247 1.11342083320443 0.119745136893597 0.904685043510299 NA NA
"ENSG00000279353" 0.438145200126733 0.692981518363 2.01629929966969 0.343689807597774 0.731079577124604 NA NA
"ENSG00000279354" 0.541301518316697 1.03040807251429 1.79763677900959 0.573201485720598 0.566508278539049 NA NA
"ENSG00000279356" 0.483832195933211 -0.745078411784913 2.55983538242389 -0.291064971169906 0.771001629575505 NA NA
"ENSG00000279357" 0.0938124013434148 -0.424494907770426 8.10304584153402 -0.0523870796330165 0.958220268940285 NA NA
"ENSG00000279358" 0 NA NA NA NA NA NA
"ENSG00000279359" 0 NA NA NA NA NA NA
"ENSG00000279360" 0 NA NA NA NA NA NA
"ENSG00000279361" 0.246425727936073 -0.424543782338459 4.96673266328384 -0.0854774780766565 0.931881799822559 NA NA
"ENSG00000279364" 0 NA NA NA NA NA NA
"ENSG00000279365" 0 NA NA NA NA NA NA
"ENSG00000279366" 0 NA NA NA NA NA NA
"ENSG00000279367" 0 NA NA NA NA NA NA
"ENSG00000279368" 0 NA NA NA NA NA NA
"ENSG00000279370" 0.0904498308740254 0 8.10304584149104 0 1 NA NA
"ENSG00000279372" 0.192782540206826 -1.08334406953111 8.10270310775692 -0.133701562938175 0.893638569216076 NA NA
"ENSG00000279373" 0.0195485221976893 0 8.10304584152903 0 1 NA NA
"ENSG00000279375" 0 NA NA NA NA NA NA
"ENSG00000279376" 0 NA NA NA NA NA NA
"ENSG00000279377" 0.156459526821639 0.85763893873224 8.10304584144927 0.105841550882655 0.91570806908756 NA NA
"ENSG00000279378" 0.364870255503178 -1.00224101872866 2.48614698255456 -0.403130235565897 0.686852418736142 NA NA
"ENSG00000279379" 0 NA NA NA NA NA NA
"ENSG00000279381" 0 NA NA NA NA NA NA
"ENSG00000279382" 0 NA NA NA NA NA NA
"ENSG00000279384" 5.70322586825234 -0.316599741250381 0.408519850959873 -0.774992305775318 0.438344206138716 NA NA
"ENSG00000279386" 0 NA NA NA NA NA NA
"ENSG00000279387" 0.00936076753541151 0 8.1030458415391 0 1 NA NA
"ENSG00000279388" 0 NA NA NA NA NA NA
"ENSG00000279390" 0 NA NA NA NA NA NA
"ENSG00000279391" 0 NA NA NA NA NA NA
"ENSG00000279392" 0.0604938855344756 0 8.10304584152172 0 1 NA NA
"ENSG00000279393" 0 NA NA NA NA NA NA
"ENSG00000279394" 0.0638003858186279 0.537260360547878 8.10304584153651 0.0663035074778747 0.947136190808422 NA NA
"ENSG00000279397" 0 NA NA NA NA NA NA
"ENSG00000279398" 0.959653625843912 0.817873482195664 1.34915143697279 0.606213253592048 0.544373152949465 NA NA
"ENSG00000279399" 0 NA NA NA NA NA NA
"ENSG00000279401" 0.00881101099143422 0 8.1030458415403 0 1 NA NA
"ENSG00000279403" 0 NA NA NA NA NA NA
"ENSG00000279404" 0 NA NA NA NA NA NA
"ENSG00000279405" 0 NA NA NA NA NA NA
"ENSG00000279406" 0.424790508387544 -1.07606136651378 4.58542438416508 -0.234669962115122 0.814464903495566 NA NA
"ENSG00000279407" 2.28641301240024 0.569204950066221 0.648701987327769 0.877452144722072 0.380241100946672 NA NA
"ENSG00000279409" 0.191773807753902 -0.0816236267580234 7.81964064428836 -0.0104382836080381 0.991671605908673 NA NA
"ENSG00000279410" 0.13136426779425 0.85763824942061 8.10304584147339 0.105841465814127 0.915708136583307 NA NA
"ENSG00000279411" 0 NA NA NA NA NA NA
"ENSG00000279412" 0 NA NA NA NA NA NA
"ENSG00000279415" 0.50785221822659 1.29163871451928 1.58811794708354 0.813314097288102 0.41603799652823 NA NA
"ENSG00000279416" 0.425490601744206 -0.564925213883312 2.17818478917896 -0.259355963134906 0.795360603774003 NA NA
"ENSG00000279419" 0.210348537532204 0.21670067837376 5.24621837272042 0.0413060728658518 0.967051891757142 NA NA
"ENSG00000279420" 0 NA NA NA NA NA NA
"ENSG00000279421" 0 NA NA NA NA NA NA
"ENSG00000279422" 0 NA NA NA NA NA NA
"ENSG00000279423" 0 NA NA NA NA NA NA
"ENSG00000279425" 0.860907668062817 0.540014248042149 1.12714632184134 0.479098620629807 0.631868470993966 NA NA
"ENSG00000279426" 0 NA NA NA NA NA NA
"ENSG00000279427" 0 NA NA NA NA NA NA
"ENSG00000279428" 0.0283105843088793 -0.424427767976677 8.10304584153474 -0.0523787938852743 0.958226870946406 NA NA
"ENSG00000279429" 0 NA NA NA NA NA NA
"ENSG00000279430" 0 NA NA NA NA NA NA
"ENSG00000279431" 0 NA NA NA NA NA NA
"ENSG00000279432" 0.693858323690539 -1.71559559228178 1.34040613546698 -1.27990729592124 0.200577741391358 NA NA
"ENSG00000279433" 0.122820465979948 0.797519423288548 8.08228319896015 0.0986750159152003 0.921396306445166 NA NA
"ENSG00000279434" 0.253228619023543 -0.439556451547376 4.47233536054199 -0.0982834282566205 0.921707236802973 NA NA
"ENSG00000279437" 0.105003334636011 -0.424529032306132 8.1030458415331 -0.0523912909550826 0.958216913399442 NA NA
"ENSG00000279438" 0 NA NA NA NA NA NA
"ENSG00000279439" 2.45744526987315 0.500411765840973 0.561883191834932 0.890597499823383 0.373145140982764 NA NA
"ENSG00000279440" 3.18588433512708 -1.82870594311257 1.37074727982481 -1.33409416165049 0.182172998999879 NA NA
"ENSG00000279441" 0.011933676072528 0 8.10304584153628 0 1 NA NA
"ENSG00000279442" 0.497687237198118 -2.16714099053361 2.08080275524368 -1.04149275325225 0.297646914757595 NA NA
"ENSG00000279443" 2.4103786707539 0.29459918911012 0.704495270011992 0.418170570691135 0.67582241099503 NA NA
"ENSG00000279444" 0.0106008753310464 0 8.10304584153717 0 1 NA NA
"ENSG00000279446" 0.0535854143471445 0 8.1030458415403 0 1 NA NA
"ENSG00000279447" 0 NA NA NA NA NA NA
"ENSG00000279450" 0 NA NA NA NA NA NA
"ENSG00000279452" 0.0254968868243209 0 8.10304584152931 0 1 NA NA
"ENSG00000279453" 5.90402920888085 0.239348031487276 0.430760342811143 0.555640823213415 0.578456418178639 NA NA
"ENSG00000279454" 0 NA NA NA NA NA NA
"ENSG00000279455" 0 NA NA NA NA NA NA
"ENSG00000279456" 1.06901921178262 0.789736706712486 0.928083945985376 0.850932407708009 0.39480690118942 NA NA
"ENSG00000279458" 0 NA NA NA NA NA NA
"ENSG00000279459" 0 NA NA NA NA NA NA
"ENSG00000279460" 0.0083034808044931 0 8.1030458415403 0 1 NA NA
"ENSG00000279461" 0 NA NA NA NA NA NA
"ENSG00000279462" 0.360786120663225 0.216718334763036 2.64947576698367 0.0817966850135647 0.934808392218241 NA NA
"ENSG00000279463" 0 NA NA NA NA NA NA
"ENSG00000279464" 0.980799663724133 -0.450315138884483 1.26749509469249 -0.355279591037579 0.722380143449571 NA NA
"ENSG00000279465" 0 NA NA NA NA NA NA
"ENSG00000279466" 0.0329664794709367 0 8.10304584153776 0 1 NA NA
"ENSG00000279467" 1.12976953260721 0.0454531445870672 1.25579602632477 0.0361946873809523 0.9711271220715 NA NA
"ENSG00000279469" 0.0192237584267646 0 8.10304584153848 0 1 NA NA
"ENSG00000279470" 0 NA NA NA NA NA NA
"ENSG00000279474" 0.514730828290293 -1.43382027457185 1.72160982047619 -0.832836951508127 0.404936691671009 NA NA
"ENSG00000279475" 0 NA NA NA NA NA NA
"ENSG00000279476" 0.514922176565629 -0.857735160095135 1.83269674207314 -0.468018052525628 0.63977168001903 NA NA
"ENSG00000279477" 0 NA NA NA NA NA NA
"ENSG00000279478" 0 NA NA NA NA NA NA
"ENSG00000279479" 0.013068165174519 0 8.1030458415403 0 1 NA NA
"ENSG00000279480" 0 NA NA NA NA NA NA
"ENSG00000279481" 2.19275232209545 -0.238696323359466 0.753333018942059 -0.316853658817025 0.751354646429863 NA NA
"ENSG00000279482" 0 NA NA NA NA NA NA
"ENSG00000279483" 0 NA NA NA NA NA NA
"ENSG00000279485" 0.142621035011074 1.29371262426896 8.08830940008808 0.159948458976467 0.87292167514151 NA NA
"ENSG00000279488" 0.00843519566997121 -0.424407757531855 8.1030458415403 -0.0523763243885561 0.958228838618794 NA NA
"ENSG00000279489" 0.19352281167992 0.537175824567544 8.10304584146929 0.0662930748606181 0.947144496558776 NA NA
"ENSG00000279490" 0.0453747388549888 -0.424438998789314 8.10304584153921 -0.0523801798841471 0.958225766595299 NA NA
"ENSG00000279491" 0.829667444036696 -2.0087280335429 1.46504922962467 -1.37109934118563 0.170343990331631 NA NA
"ENSG00000279493" 0 NA NA NA NA NA NA
"ENSG00000279494" 0.148590360216581 0.537161023774868 8.10304584148613 0.0662912482889706 0.947145950753241 NA NA
"ENSG00000279495" 4.08050356015576 -0.217516815996712 0.504200652624787 -0.431409231353342 0.666170838842431 NA NA
"ENSG00000279497" 0.0869315731474333 0.857696674256497 8.10304584150183 0.105848676045196 0.915702415786732 NA NA
"ENSG00000279498" 0.0230041751150252 -0.424422170256522 8.1030458415403 -0.0523781030684438 0.95822742138291 NA NA
"ENSG00000279499" 0.120408503865166 0 8.10304584149342 0 1 NA NA
"ENSG00000279500" 0.305325048022634 -0.745079613128477 4.17952587961619 -0.178268931593958 0.858511776965535 NA NA
"ENSG00000279501" 0 NA NA NA NA NA NA
"ENSG00000279502" 0.715595493259262 -0.365726319357145 1.45761663706213 -0.250907069841269 0.801885958284934 NA NA
"ENSG00000279503" 0 NA NA NA NA NA NA
"ENSG00000279504" 0 NA NA NA NA NA NA
"ENSG00000279505" 0 NA NA NA NA NA NA
"ENSG00000279507" 0 NA NA NA NA NA NA
"ENSG00000279509" 0 NA NA NA NA NA NA
"ENSG00000279511" 0 NA NA NA NA NA NA
"ENSG00000279512" 0 NA NA NA NA NA NA
"ENSG00000279513" 0.66890104198414 -1.27526359566206 1.82824501104669 -0.69753429543448 0.485468484433857 NA NA
"ENSG00000279518" 1.02790443816985 -0.81378019418958 1.0374037914147 -0.784439194192485 0.432782447926911 NA NA
"ENSG00000279519" 0 NA NA NA NA NA NA
"ENSG00000279520" 0.0326634116143813 0 8.1030458415386 0 1 NA NA
"ENSG00000279521" 0.0110535018371743 0 8.103045841537 0 1 NA NA
"ENSG00000279523" 0.0591182411954534 0 8.10304584153431 0 1 NA NA
"ENSG00000279525" 0.0102248976740533 0 8.1030458415403 0 1 NA NA
"ENSG00000279526" 0.0351125856827319 0 8.1030458415403 0 1 NA NA
"ENSG00000279527" 0 NA NA NA NA NA NA
"ENSG00000279528" 0.173700199733396 0.857600458907334 8.1030458414453 0.105836802072734 0.91571183692693 NA NA
"ENSG00000279529" 2.28536622161953 -1.86750676121627 0.967673809984843 -1.92989284400032 0.0536201162750971 NA NA
"ENSG00000279530" 0 NA NA NA NA NA NA
"ENSG00000279531" 0 NA NA NA NA NA NA
"ENSG00000279532" 0 NA NA NA NA NA NA
"ENSG00000279534" 0 NA NA NA NA NA NA
"ENSG00000279536" 0 NA NA NA NA NA NA
"ENSG00000279537" 0.00936076753541151 0 8.1030458415391 0 1 NA NA
"ENSG00000279539" 0.77726259057663 0.42447235797024 1.46666906905703 0.289412497287578 0.772265732562441 NA NA
"ENSG00000279541" 0.014682632128395 0 8.10304584153901 0 1 NA NA
"ENSG00000279542" 0 NA NA NA NA NA NA
"ENSG00000279543" 0.00843519566997121 -0.424407757531855 8.1030458415403 -0.0523763243885561 0.958228838618794 NA NA
"ENSG00000279544" 0.603252851040768 -1.29318752010654 1.75142489689919 -0.738363102178152 0.460293830198758 NA NA
"ENSG00000279548" 0 NA NA NA NA NA NA
"ENSG00000279549" 0.47339677366699 -0.102377997466488 2.47652754059738 -0.0413393333157895 0.967025376405673 NA NA
"ENSG00000279550" 0 NA NA NA NA NA NA
"ENSG00000279551" 0.072796236018189 0.53728358079344 8.1030458415345 0.0663063730973158 0.947133909395369 NA NA
"ENSG00000279554" 0.0194286686687063 0 8.1030458415403 0 1 NA NA
"ENSG00000279555" 0.694479422997535 -2.10008186754842 1.72385481400122 -1.21824752902128 0.223129923010937 NA NA
"ENSG00000279557" 1.17169981780537 -0.353334765607671 1.09920176816785 -0.32144668598615 0.74787190844298 NA NA
"ENSG00000279558" 0 NA NA NA NA NA NA
"ENSG00000279559" 0.00886594486577857 0 8.10304584154009 0 1 NA NA
"ENSG00000279561" 2.70632184182628 1.0367627560449 0.674624502346153 1.53679973442905 0.124342358499261 NA NA
"ENSG00000279562" 0 NA NA NA NA NA NA
"ENSG00000279565" 0.204366474516695 -0.983005461534084 6.65720134371371 -0.147660467331714 0.882610732048658 NA NA
"ENSG00000279567" 0.00936076753541151 0 8.1030458415391 0 1 NA NA
"ENSG00000279568" 0.921956821302988 -1.09288928653005 1.42378764251985 -0.767592900719259 0.442729081416157 NA NA
"ENSG00000279569" 0.0178689841460039 -0.424409816550477 8.1030458415403 -0.0523765784928351 0.958228636150818 NA NA
"ENSG00000279570" 0.0796584516931957 -0.424489047179383 8.10304584153667 -0.0523863563752075 0.958220845225212 NA NA
"ENSG00000279571" 0.39952875033889 0.5136277642361 3.00018806554347 0.171198522564304 0.864067669168661 NA NA
"ENSG00000279572" 0 NA NA NA NA NA NA
"ENSG00000279573" 4.27016875241732 0.249336324047598 0.56114538906634 0.444334621482776 0.656800673771878 NA NA
"ENSG00000279575" 0 NA NA NA NA NA NA
"ENSG00000279578" 0.0223260453335578 0 8.10304584152102 0 1 NA NA
"ENSG00000279581" 0 NA NA NA NA NA NA
"ENSG00000279583" 0.0109184814739803 0 8.1030458415403 0 1 NA NA
"ENSG00000279584" 0.300656828601881 0.288640070974237 3.86653713549387 0.0746507949773951 0.940492558290397 NA NA
"ENSG00000279585" 0 NA NA NA NA NA NA
"ENSG00000279586" 0 NA NA NA NA NA NA
"ENSG00000279587" 0.122639491344427 0.216778667226331 8.10304584152112 0.0267527385955941 0.978656948848123 NA NA
"ENSG00000279588" 0 NA NA NA NA NA NA
"ENSG00000279589" 0.798481105527227 -0.0144381405438517 1.19671488376351 -0.0120648123790737 0.990373906002876 NA NA
"ENSG00000279590" 0.184062144415552 -1.37057383194196 8.10129999751794 -0.16917949370618 0.865655458935914 NA NA
"ENSG00000279591" 0.488266358765415 -2.37469134046235 2.00144088749984 -1.18649087029933 0.235428504800583 NA NA
"ENSG00000279592" 0.012284013421823 0 8.1030458415403 0 1 NA NA
"ENSG00000279593" 0 NA NA NA NA NA NA
"ENSG00000279594" 0.0664684169922857 -0.424490639584031 8.10304584151151 -0.0523865528946395 0.9582206886404 NA NA
"ENSG00000279595" 0.122465987704118 -1.07950806922706 8.10277247937845 -0.133227000014428 0.894013858255479 NA NA
"ENSG00000279597" 0 NA NA NA NA NA NA
"ENSG00000279598" 3.26622977643653 0.199277809122076 0.535260415345679 0.372300666010169 0.709669002803452 NA NA
"ENSG00000279599" 0 NA NA NA NA NA NA
"ENSG00000279600" 0.0136372806150015 -0.424409816550477 8.1030458415403 -0.0523765784928351 0.958228636150818 NA NA
"ENSG00000279601" 0.0665637916003453 -0.424467781541133 8.10304584152996 -0.0523837319746654 0.958222936322729 NA NA
"ENSG00000279602" 1.71024210082314 0.914014239441481 0.729861883876006 1.25231123810373 0.21045647545712 NA NA
"ENSG00000279603" 0.040286836408339 0 8.10304584153754 0 1 NA NA
"ENSG00000279604" 0 NA NA NA NA NA NA
"ENSG00000279605" 0.0082374088221482 0 8.1030458415403 0 1 NA NA
"ENSG00000279606" 0.139017719622059 0.211319832473527 8.10293787670298 0.0260794091833161 0.979194000567928 NA NA
"ENSG00000279607" 0.0123163059405553 0 8.1030458415403 0 1 NA NA
"ENSG00000279608" 0.71826756027979 -1.63717474949365 1.849533331207 -0.885182614376155 0.376058147564897 NA NA
"ENSG00000279609" 0.162462344680238 -0.745001524891068 8.10304584147438 -0.0919409243716573 0.926744976196127 NA NA
"ENSG00000279611" 0.00888992521533467 0 8.1030458415403 0 1 NA NA
"ENSG00000279613" 0.323597451007036 0.0441606280129777 3.50487681475576 0.0125997660822368 0.989947107163627 NA NA
"ENSG00000279615" 0 NA NA NA NA NA NA
"ENSG00000279616" 0.485801863564789 -0.171226406789462 2.52861814980836 -0.0677154068527266 0.9460121845682 NA NA
"ENSG00000279617" 0.0226151820526048 0 8.1030458415403 0 1 NA NA
"ENSG00000279619" 0.169417457804348 -0.103774681006788 8.10304584147752 -0.0128068732470438 0.989781872887515 NA NA
"ENSG00000279620" 0.212158487993841 -0.745074866338242 8.10304584143814 -0.0919499754682376 0.926737784927611 NA NA
"ENSG00000279621" 0.0222246774070689 -0.424424229275147 8.1030458415403 -0.0523783571727232 0.958227218914952 NA NA
"ENSG00000279622" 0.0368594276642068 -0.424440701018435 8.1030458415403 -0.0523803899568898 0.958225599211284 NA NA
"ENSG00000279623" 0.288192045522956 0.553756320267256 3.08230926172698 0.179656313901803 0.857422391766622 NA NA
"ENSG00000279625" 0.00888992521533467 0 8.1030458415403 0 1 NA NA
"ENSG00000279628" 0.0553922642136543 0 8.10304584151747 0 1 NA NA
"ENSG00000279629" 0 NA NA NA NA NA NA
"ENSG00000279630" 0 NA NA NA NA NA NA
"ENSG00000279631" 0.186479682887782 0.216670520305903 8.10304584146446 0.0267393921427877 0.978667593968573 NA NA
"ENSG00000279632" 0.78370341547436 0.262542417496479 1.42629889284035 0.184072510197108 0.853956571657563 NA NA
"ENSG00000279633" 0.0791267966909653 0.85771482876412 8.10304584150805 0.105850916499874 0.915700638148968 NA NA
"ENSG00000279635" 0 NA NA NA NA NA NA
"ENSG00000279637" 0.010468704978083 0.857798384405357 8.1030458415403 0.105861228133235 0.915692456623639 NA NA
"ENSG00000279638" 0 NA NA NA NA NA NA
"ENSG00000279639" 0 NA NA NA NA NA NA
"ENSG00000279640" 0.0210896689872679 0 8.1030458415403 0 1 NA NA
"ENSG00000279641" 0.142032000246995 -1.32515156319561 8.10118825256973 -0.163574962324233 0.870065756357339 NA NA
"ENSG00000279642" 0 NA NA NA NA NA NA
"ENSG00000279647" 0.0216118347942431 0 8.1030458415403 0 1 NA NA
"ENSG00000279648" 0.149699431601525 -0.424571713885634 8.10304584146805 -0.0523965583056252 0.958212716426328 NA NA
"ENSG00000279649" 0.639505000821813 -0.414007018442398 1.54157939308592 -0.268560296212603 0.788268069103022 NA NA
"ENSG00000279650" 0.00888992521533467 0 8.1030458415403 0 1 NA NA
"ENSG00000279652" 0.566456532586809 0.114187022335853 1.91808928728044 0.0595316511556941 0.952528656197243 NA NA
"ENSG00000279653" 0.055453086396887 0 8.10304584151789 0 1 NA NA
"ENSG00000279655" 0 NA NA NA NA NA NA
"ENSG00000279656" 0.114976616568823 -1.08211782556979 8.10272382605535 -0.13354988381686 0.893758515975747 NA NA
"ENSG00000279657" 0.0990281872001603 -0.424509231400784 8.10304584152112 -0.0523888473178247 0.958218860465973 NA NA
"ENSG00000279658" 0 NA NA NA NA NA NA
"ENSG00000279659" 0.522183368484549 -0.732238268809173 1.89655416636607 -0.386088771834127 0.699430925165543 NA NA
"ENSG00000279660" 0.0970134272019319 -0.74495850916 8.10304584152159 -0.0919356157832265 0.926749193973465 NA NA
"ENSG00000279662" 1.89100285986271 -2.25166762548586 0.965762584435945 -2.33149188193178 0.0197274376417081 NA NA
"ENSG00000279663" 0 NA NA NA NA NA NA
"ENSG00000279665" 0.0670700508897597 -0.424489047179383 8.10304584153667 -0.0523863563752075 0.958220845225212 NA NA
"ENSG00000279666" 0 NA NA NA NA NA NA
"ENSG00000279667" 0.00886594486577857 0 8.10304584154009 0 1 NA NA
"ENSG00000279668" 0.742486877864657 0.839539742410361 1.78067294844108 0.471473295051375 0.637302785688406 NA NA
"ENSG00000279669" 0 NA NA NA NA NA NA
"ENSG00000279671" 0 NA NA NA NA NA NA
"ENSG00000279672" 0.0550887906200454 -0.424466926155526 8.10304584151986 -0.0523836264112644 0.958223020434654 NA NA
"ENSG00000279673" 9.79065484071967 0.694204945581417 0.305221723022983 2.27442836868182 0.0229402433928334 NA NA
"ENSG00000279674" 0.405327193049656 -2.02902642238904 3.39379344867608 -0.597863851490597 0.549930781612228 NA NA
"ENSG00000279675" 0.232577972987523 -0.0785554501379037 5.61789994253043 -0.0139830632338604 0.988843493298786 NA NA
"ENSG00000279676" 0 NA NA NA NA NA NA
"ENSG00000279677" 0 NA NA NA NA NA NA
"ENSG00000279678" 0 NA NA NA NA NA NA
"ENSG00000279679" 0 NA NA NA NA NA NA
"ENSG00000279681" 0 NA NA NA NA NA NA
"ENSG00000279682" 0.134839118668359 -0.424568147637554 8.10304584148191 -0.0523961181934901 0.958213067103305 NA NA
"ENSG00000279683" 0 NA NA NA NA NA NA
"ENSG00000279684" 0.270836955493789 0.399823819130455 3.66642886406044 0.109049932224149 0.913162886261715 NA NA
"ENSG00000279686" 0 NA NA NA NA NA NA
"ENSG00000279687" 0 NA NA NA NA NA NA
"ENSG00000279689" 0.623001439212268 0.920264933230612 1.48512223332777 0.619656020614907 0.535484276076812 NA NA
"ENSG00000279690" 0 NA NA NA NA NA NA
"ENSG00000279691" 0.854678935594633 -0.618695248508852 1.17513284497994 -0.526489622983361 0.598548060097909 NA NA
"ENSG00000279692" 9.93065386114649 -0.348937334320165 0.338778843699927 -1.02998561099416 0.303016760222179 NA NA
"ENSG00000279693" 0 NA NA NA NA NA NA
"ENSG00000279694" 0.0384291092984035 -0.424442204565082 8.10304584153849 -0.0523805755101708 0.95822545136415 NA NA
"ENSG00000279695" 0 NA NA NA NA NA NA
"ENSG00000279696" 2.53089181896638 0.362600619666402 0.632647207736046 0.573148217889056 0.566544341868886 NA NA
"ENSG00000279697" 0.00881101099143422 0 8.1030458415403 0 1 NA NA
"ENSG00000279698" 0.0130470327679838 0 8.1030458415403 0 1 NA NA
"ENSG00000279699" 0.012284013421823 0 8.1030458415403 0 1 NA NA
"ENSG00000279700" 2.73429477149515 -0.520145948006108 0.621724636549404 -0.836617881017131 0.402807391391958 NA NA
"ENSG00000279701" 0.0361675643505716 -0.424443185019247 8.10304584153221 -0.0523806965084366 0.958225354953854 NA NA
"ENSG00000279702" 0.0146684600048482 0 8.10304584152859 0 1 NA NA
"ENSG00000279703" 0 NA NA NA NA NA NA
"ENSG00000279704" 0.0163236092191201 -0.424409816550477 8.1030458415403 -0.0523765784928351 0.958228636150818 NA NA
"ENSG00000279705" 0 NA NA NA NA NA NA
"ENSG00000279706" 0.0228687917223283 -0.424426288293768 8.1030458415403 -0.0523786112770022 0.958227016446998 NA NA
"ENSG00000279707" 0.026360080205256 0 8.103045841534 0 1 NA NA
"ENSG00000279708" 0 NA NA NA NA NA NA
"ENSG00000279709" 0 NA NA NA NA NA NA
"ENSG00000279711" 0.882495547794065 0.171681589202687 1.28066386783435 0.134056713486426 0.893357728233871 NA NA
"ENSG00000279712" 0.0272776391352369 -0.424426987048472 8.1030458415334 -0.0523786975106331 0.958226947736834 NA NA
"ENSG00000279713" 0 NA NA NA NA NA NA
"ENSG00000279714" 0.839291133202767 -2.8384936194207 1.56722344938881 -1.81116076365987 0.0701159698365622 NA NA
"ENSG00000279715" 0.0376404008141895 0 8.10304584151485 0 1 NA NA
"ENSG00000279716" 0 NA NA NA NA NA NA
"ENSG00000279717" 0 NA NA NA NA NA NA
"ENSG00000279719" 0 NA NA NA NA NA NA
"ENSG00000279721" 1.20090170140216 0.527348689518265 0.922747329463253 0.571498472745529 0.567661795309564 NA NA
"ENSG00000279722" 0.905015340390847 -0.724548805798817 1.33358110830365 -0.543310640265789 0.586915939494948 NA NA
"ENSG00000279725" 0 NA NA NA NA NA NA
"ENSG00000279726" 0.777979934520854 -0.329605908507024 1.38461844039243 -0.238048186339052 0.811843720905161 NA NA
"ENSG00000279728" 0 NA NA NA NA NA NA
"ENSG00000279729" 0 NA NA NA NA NA NA
"ENSG00000279732" 0 NA NA NA NA NA NA
"ENSG00000279733" 0.0268788359206393 0 8.1030458415403 0 1 NA NA
"ENSG00000279734" 0.0082374088221482 0 8.1030458415403 0 1 NA NA
"ENSG00000279735" 0 NA NA NA NA NA NA
"ENSG00000279737" 0 NA NA NA NA NA NA
"ENSG00000279739" 0.265133203466322 1.04974070988993 3.40163985898839 0.308598427054564 0.757627017529308 NA NA
"ENSG00000279741" 0 NA NA NA NA NA NA
"ENSG00000279742" 0.841383255945821 -0.168404446797631 1.41507172413355 -0.119007711005422 0.905269246701397 NA NA
"ENSG00000279743" 0 NA NA NA NA NA NA
"ENSG00000279744" 0.0213055739966672 0 8.1030458415403 0 1 NA NA
"ENSG00000279746" 0.0414373994398323 0 8.10304584153356 0 1 NA NA
"ENSG00000279747" 0.0178689841460039 -0.424409816550477 8.1030458415403 -0.0523765784928351 0.958228636150818 NA NA
"ENSG00000279748" 0.0722682907697162 -0.42446952646778 8.1030458415403 -0.0523839473166664 0.95822276474025 NA NA
"ENSG00000279749" 0.0235134920490259 0 8.10304584153902 0 1 NA NA
"ENSG00000279750" 0.0112119951205771 0 8.1030458415403 0 1 NA NA
"ENSG00000279751" 0 NA NA NA NA NA NA
"ENSG00000279752" 0.744831358842149 0.641550704904328 1.2356243745585 0.519211758940545 0.603613079861257 NA NA
"ENSG00000279753" 1.07131217781217 -1.72494737844735 1.41645145557097 -1.21779491394714 0.223301917569797 NA NA
"ENSG00000279754" 0 NA NA NA NA NA NA
"ENSG00000279755" 0 NA NA NA NA NA NA
"ENSG00000279756" 0.123094835985179 -0.745013298496133 8.10304584149674 -0.0919423773565273 0.926743821771587 NA NA
"ENSG00000279757" 0 NA NA NA NA NA NA
"ENSG00000279758" 0.0139298105332532 -0.424409816550477 8.1030458415403 -0.0523765784928351 0.958228636150818 NA NA
"ENSG00000279759" 0.416190142631053 -2.20577883171333 3.38297380626826 -0.652023621237113 0.51438593435482 NA NA
"ENSG00000279762" 0.654371267558724 1.17872765123096 1.19506640764173 0.986328160254281 0.323972105362365 NA NA
"ENSG00000279764" 0 NA NA NA NA NA NA
"ENSG00000279766" 1.02271326630794 0.726224745927396 0.968675779936002 0.749708789018526 0.453430112960211 NA NA
"ENSG00000279771" 0.23259238208008 0.216673033929729 8.10304584145184 0.0267397023501113 0.978667346547408 NA NA
"ENSG00000279772" 0.138438669602489 0 8.10304584148004 0 1 NA NA
"ENSG00000279773" 0 NA NA NA NA NA NA
"ENSG00000279774" 0.0111582819844231 0 8.1030458415403 0 1 NA NA
"ENSG00000279775" 0 NA NA NA NA NA NA
"ENSG00000279778" 0.0263580569211526 -0.424426288293768 8.1030458415403 -0.0523786112770022 0.958227016446998 NA NA
"ENSG00000279779" 0 NA NA NA NA NA NA
"ENSG00000279780" 0.0443937289411063 0.537294714805898 8.10304584153191 0.0663077471500915 0.947132815467315 NA NA
"ENSG00000279781" 0.306598231239827 -1.06564730766921 4.21630490304236 -0.252744365546302 0.800465761866958 NA NA
"ENSG00000279783" 0 NA NA NA NA NA NA
"ENSG00000279784" 0 NA NA NA NA NA NA
"ENSG00000279785" 0.213814053018225 -0.424554056268138 5.81794988374442 -0.0729731374026371 0.941827493751953 NA NA
"ENSG00000279786" 1.97032031589531 -1.02369194606806 1.0814325833551 -0.946607270600355 0.343838937705828 NA NA
"ENSG00000279788" 0 NA NA NA NA NA NA
"ENSG00000279789" 5.72789557083972 0.416324123219449 0.450930197483331 0.923256250175701 0.355873681381955 NA NA
"ENSG00000279790" 0.0196333332735106 0 8.10304584152437 0 1 NA NA
"ENSG00000279791" 0.442166278004222 0.226608902044337 1.81601395076473 0.124783679084024 0.900694808595885 NA NA
"ENSG00000279792" 0.634422135336766 -0.429761758394192 1.78527092891277 -0.240726352193455 0.809767213374236 NA NA
"ENSG00000279793" 0 NA NA NA NA NA NA
"ENSG00000279794" 1.08855212836924 -3.51829954864631 1.34103956615667 -2.62356133065449 0.00870157771281054 NA NA
"ENSG00000279795" 0.587085932491251 -0.424476457410721 1.93667949950892 -0.21917744134657 0.826511827461594 NA NA
"ENSG00000279796" 0.401572611072787 -1.3728422823503 2.57681541729469 -0.532767024419467 0.594194863191602 NA NA
"ENSG00000279798" 0.0544285200358389 -0.424457907216624 8.10304584153568 -0.0523825133804477 0.958223907287168 NA NA
"ENSG00000279799" 2.78062718042352 -0.324525198924174 0.626598040775695 -0.517916076664442 0.60451682465915 NA NA
"ENSG00000279801" 0.107459147470458 -0.103703275076187 8.10304584153591 -0.0127980610136263 0.989788903456315 NA NA
"ENSG00000279803" 0.204013609804895 -0.14049342720428 5.93616509343141 -0.0236673719468721 0.981117932126328 NA NA
"ENSG00000279805" 0 NA NA NA NA NA NA
"ENSG00000279806" 0.0299295637559751 0.857763518185379 8.10304584153761 0.105856925279669 0.9156958706215 NA NA
"ENSG00000279807" 0 NA NA NA NA NA NA
"ENSG00000279810" 0.0816022111889209 0.537256233785177 8.10304584150549 0.0663029981927584 0.947136596266951 NA NA
"ENSG00000279811" 0.122765419852966 -1.06546487248903 8.10304584149539 -0.131489429201156 0.895388148248085 NA NA
"ENSG00000279812" 0 NA NA NA NA NA NA
"ENSG00000279813" 0 NA NA NA NA NA NA
"ENSG00000279814" 0.0849135156097655 -0.424499172654071 8.10304584152858 -0.0523876059639806 0.958219849564804 NA NA
"ENSG00000279815" 0 NA NA NA NA NA NA
"ENSG00000279817" 0.220018717624952 0.216697387183278 5.74000946122862 0.0377520958191757 0.969885339117656 NA NA
"ENSG00000279818" 0.105340178419138 1.4221901287067 8.08327340703103 0.175942351210049 0.860339232841589 NA NA
"ENSG00000279819" 0.0628019815971208 -0.744929550296903 8.10304584153338 -0.0919320419586738 0.926752033448132 NA NA
"ENSG00000279821" 7.82518548514396 -0.318444083412303 0.416080012184117 -0.765343381290305 0.444067098140396 NA NA
"ENSG00000279822" 0.250475955688561 -0.374141775346081 5.46476123447069 -0.0684644322584608 0.945415932561343 NA NA
"ENSG00000279825" 0 NA NA NA NA NA NA
"ENSG00000279827" 0.237202303516116 1.47230811099341 6.17682589659515 0.238359982236991 0.811601902548716 NA NA
"ENSG00000279829" 0 NA NA NA NA NA NA
"ENSG00000279833" 0.138342296906247 -1.08654950250308 8.10264489174326 -0.134098126848715 0.893324980824383 NA NA
"ENSG00000279834" 0.0252409239087943 -0.424426288293768 8.1030458415403 -0.0523786112770022 0.958227016446998 NA NA
"ENSG00000279835" 0.0240340712292893 0 8.10304584153246 0 1 NA NA
"ENSG00000279836" 0.0344123977145046 -0.424424293544321 8.10304584153263 -0.0523783651042562 0.95822721259518 NA NA
"ENSG00000279837" 0.0145588991855777 0 8.1030458415403 0 1 NA NA
"ENSG00000279838" 4.24806402308172 -0.178611799807469 0.509055551759966 -0.35086897528168 0.72568664772121 NA NA
"ENSG00000279839" 0.267518674598412 -0.698491797436522 3.41920419458255 -0.204284903061135 0.83813086682655 NA NA
"ENSG00000279840" 0.0342682973378598 0 8.10304584153808 0 1 NA NA
"ENSG00000279841" 0.307146651986744 -1.8925350382411 3.32273765865651 -0.569571008204816 0.568968696756369 NA NA
"ENSG00000279842" 0 NA NA NA NA NA NA
"ENSG00000279844" 0.00843519566997121 -0.424407757531855 8.1030458415403 -0.0523763243885561 0.958228838618794 NA NA
"ENSG00000279845" 0.910659389011809 0.689209220511278 1.22011240782919 0.564873544510139 0.572159779227814 NA NA
"ENSG00000279846" 0 NA NA NA NA NA NA
"ENSG00000279848" 0 NA NA NA NA NA NA
"ENSG00000279851" 0.0192047965253486 0 8.1030458415403 0 1 NA NA
"ENSG00000279852" 0.0994101040662451 -0.424514136825488 8.10304584153165 -0.0523894526981036 0.958218378104799 NA NA
"ENSG00000279853" 0 NA NA NA NA NA NA
"ENSG00000279855" 0 NA NA NA NA NA NA
"ENSG00000279856" 0.0426451848705355 0 8.10304584153843 0 1 NA NA
"ENSG00000279858" 0 NA NA NA NA NA NA
"ENSG00000279859" 0.0290557968603125 0 8.10304584153829 0 1 NA NA
"ENSG00000279860" 0.0136681528792657 0 8.1030458415403 0 1 NA NA
"ENSG00000279861" 1.38379160577723 1.04796295091569 8.01333519253197 0.130777376178191 0.895951420464075 NA NA
"ENSG00000279862" 0 NA NA NA NA NA NA
"ENSG00000279863" 0 NA NA NA NA NA NA
"ENSG00000279865" 1.39096193864586 -0.825468158395734 1.01821530637969 -0.810700991454076 0.417537403852655 NA NA
"ENSG00000279869" 0 NA NA NA NA NA NA
"ENSG00000279874" 0 NA NA NA NA NA NA
"ENSG00000279875" 0.152768711633155 0 8.10304584147542 0 1 NA NA
"ENSG00000279876" 0 NA NA NA NA NA NA
"ENSG00000279878" 0 NA NA NA NA NA NA
"ENSG00000279879" 1.24515519122027 1.1130152479385 0.929675323988091 1.19720855143699 0.231225277589765 NA NA
"ENSG00000279880" 0.41618479371163 -2.81268863583179 1.99464640653302 -1.4101189196338 0.158504571616946 NA NA
"ENSG00000279881" 0.557497197142799 -1.24057270543072 1.77503197171759 -0.698901611462409 0.484613520362935 NA NA
"ENSG00000279882" 0.15655524790106 -1.05239392170209 8.10276814890295 -0.129880789177533 0.896660743548234 NA NA
"ENSG00000279883" 0 NA NA NA NA NA NA
"ENSG00000279884" 0.00992447624296523 0 8.1030458415403 0 1 NA NA
"ENSG00000279885" 0.0413083681327301 0 8.10304584153807 0 1 NA NA
"ENSG00000279886" 0 NA NA NA NA NA NA
"ENSG00000279887" 0.181928342104734 -0.424602491228521 8.10304584145191 -0.052400356549438 0.958209690023727 NA NA
"ENSG00000279889" 0.0485486424001082 -0.42445377354354 8.10304584152524 -0.052382003242332 0.958224313760451 NA NA
"ENSG00000279894" 0.121095559558157 -0.424477660217338 8.1030458415296 -0.0523849511058931 0.958221964930468 NA NA
"ENSG00000279895" 0 NA NA NA NA NA NA
"ENSG00000279900" 0.241609425804779 1.75785172439705 7.96256636890131 0.220764467504163 0.82527583178526 NA NA
"ENSG00000279901" 0.967016060289036 -0.731710820109832 1.31797854957979 -0.555176577299475 0.57877388827454 NA NA
"ENSG00000279904" 0 NA NA NA NA NA NA
"ENSG00000279905" 0.478446874505327 -0.687608887222426 2.22014381814526 -0.309713668818475 0.756778707339728 NA NA
"ENSG00000279907" 0.735900959144853 0.0383622367762364 1.32925035770114 0.0288600537543444 0.976976204826696 NA NA
"ENSG00000279908" 0 NA NA NA NA NA NA
"ENSG00000279910" 0 NA NA NA NA NA NA
"ENSG00000279913" 0 NA NA NA NA NA NA
"ENSG00000279914" 0.355632172074364 -0.127095462258103 2.77402072635111 -0.0458163347702457 0.963456639218556 NA NA
"ENSG00000279917" 0.733486252335466 -0.465408907077991 1.63141242200006 -0.285279737239843 0.775429835473838 NA NA
"ENSG00000279918" 0 NA NA NA NA NA NA
"ENSG00000279919" 0 NA NA NA NA NA NA
"ENSG00000279923" 0.803325805861518 -1.42289705439155 1.53966671642038 -0.924159130814806 0.355403470605038 NA NA
"ENSG00000279924" 0 NA NA NA NA NA NA
"ENSG00000279925" 0.191901974041877 0.537117529231319 7.83911257168617 0.0685176446083088 0.945373574716365 NA NA
"ENSG00000279926" 0.0146684600048482 0 8.10304584152859 0 1 NA NA
"ENSG00000279927" 1.65289403847038 0.104539668201152 0.869159441299604 0.120276744672807 0.904263925424534 NA NA
"ENSG00000279929" 0 NA NA NA NA NA NA
"ENSG00000279930" 0 NA NA NA NA NA NA
"ENSG00000279931" 0 NA NA NA NA NA NA
"ENSG00000279932" 0.0858162973397932 -0.99704875298129 8.10256986998609 -0.123053397746634 0.902064813939802 NA NA
"ENSG00000279933" 0.00886594486577857 0 8.10304584154009 0 1 NA NA
"ENSG00000279935" 0 NA NA NA NA NA NA
"ENSG00000279936" 0.0436369188499092 0.216834620616729 8.10304584153229 0.0267596438249603 0.978651441244005 NA NA
"ENSG00000279939" 0 NA NA NA NA NA NA
"ENSG00000279940" 0 NA NA NA NA NA NA
"ENSG00000279942" 0 NA NA NA NA NA NA
"ENSG00000279945" 0 NA NA NA NA NA NA
"ENSG00000279946" 0.0718604718168114 -0.745565824108522 8.10303315336923 -0.0920107088292632 0.926689531271094 NA NA
"ENSG00000279949" 0.148056106935268 0.537160053613497 8.10304584148726 0.0662911285609739 0.947146046072689 NA NA
"ENSG00000279951" 0.95063126037386 1.53308519423189 1.03450451230627 1.48195119112057 0.138353282564201 NA NA
"ENSG00000279952" 0 NA NA NA NA NA NA
"ENSG00000279953" 0.0938734032269037 0.857684360922551 8.10304584152536 0.105847156451616 0.915703621473907 NA NA
"ENSG00000279954" 0 NA NA NA NA NA NA
"ENSG00000279956" 0.0415984362502812 -0.424453811197614 8.10304584152057 -0.0523820078892659 0.958224310057817 NA NA
"ENSG00000279957" 0.0577504380943581 -0.744916054664657 8.1030458415403 -0.0919303764574355 0.9267533567223 NA NA
"ENSG00000279958" 0.304075473825833 -0.150907133109528 2.87099087016766 -0.0525627352833466 0.958080308839943 NA NA
"ENSG00000279959" 0.0112230312477958 0 8.1030458415403 0 1 NA NA
"ENSG00000279960" 0.441075615601273 -0.987138167333846 2.69689202778074 -0.366028063847315 0.714344134598328 NA NA
"ENSG00000279962" 0.42789894504895 -0.844018857630412 2.57564689342577 -0.327691990615924 0.743144559879673 NA NA
"ENSG00000279964" 0 NA NA NA NA NA NA
"ENSG00000279966" 0 NA NA NA NA NA NA
"ENSG00000279970" 2.58411732417452 -0.761339195254512 0.900621036663503 -0.845349113845949 0.397915946819889 NA NA
"ENSG00000279971" 0 NA NA NA NA NA NA
"ENSG00000279972" 0 NA NA NA NA NA NA
"ENSG00000279973" 0 NA NA NA NA NA NA
"ENSG00000279976" 0.0445229260649695 -0.744911936627414 8.1030458415403 -0.0919298682488774 0.926753760504242 NA NA
"ENSG00000279977" 0.80410669960025 -0.41611884652377 1.43433447734387 -0.290112838460348 0.771729914304393 NA NA
"ENSG00000279979" 0 NA NA NA NA NA NA
"ENSG00000279981" 0.154465332464751 -0.485716082805565 8.1008932978604 -0.0599583360681781 0.952188817957603 NA NA
"ENSG00000279982" 0.0526611068752724 0 8.1030458415196 0 1 NA NA
"ENSG00000279983" 0 NA NA NA NA NA NA
"ENSG00000279985" 0.0862022953132672 0 8.10304584151504 0 1 NA NA
"ENSG00000279987" 0 NA NA NA NA NA NA
"ENSG00000279989" 0.0237169968898298 0 8.1030458415403 0 1 NA NA
"ENSG00000279991" 0.0954244540694369 0.537227757353157 8.10304584151926 0.0662994839052312 0.9471393941065 NA NA
"ENSG00000279993" 0.00880495685168251 0 8.1030458415403 0 1 NA NA
"ENSG00000279994" 0.0194286686687063 0 8.1030458415403 0 1 NA NA
"ENSG00000279995" 0 NA NA NA NA NA NA
"ENSG00000279996" 0.970101989931055 -0.774386217729868 1.29989778555842 -0.595728545992714 0.551356584949615 NA NA
"ENSG00000279997" 0.586676837202863 -2.7189967378752 1.77277679152364 -1.53375018833494 0.125091121570434 NA NA
"ENSG00000279998" 0 NA NA NA NA NA NA
"ENSG00000280000" 0.400265064139801 0.25592242647681 2.70211026998005 0.0947120586898548 0.924543539588545 NA NA
"ENSG00000280002" 0 NA NA NA NA NA NA
"ENSG00000280003" 0 NA NA NA NA NA NA
"ENSG00000280005" 0 NA NA NA NA NA NA
"ENSG00000280007" 8.25103399015185 -0.482344775759165 0.468932554160857 -1.02860160054852 0.303666925544274 NA NA
"ENSG00000280009" 0.121147223229593 -0.424554245929101 8.10304584149463 -0.0523944025782273 0.95821443408858 NA NA
"ENSG00000280010" 1.65590122873481 -0.674430167772704 0.894035420647551 -0.75436627251772 0.450629317943299 NA NA
"ENSG00000280011" 1.25607644109916 0.618438195997005 0.909106001624247 0.680270721887302 0.49633305942748 NA NA
"ENSG00000280013" 0 NA NA NA NA NA NA
"ENSG00000280014" 0.0456139309537501 0 8.10304584152044 0 1 NA NA
"ENSG00000280015" 0.0101711875132875 0 8.10304584154004 0 1 NA NA
"ENSG00000280016" 0 NA NA NA NA NA NA
"ENSG00000280017" 0 NA NA NA NA NA NA
"ENSG00000280018" 0.191984430669053 -0.413432223895071 8.10218264904379 -0.0510272653436001 0.959303794241608 NA NA
"ENSG00000280019" 0 NA NA NA NA NA NA
"ENSG00000280020" 0 NA NA NA NA NA NA
"ENSG00000280022" 0.391095249680027 -0.271241298605009 2.86288117601688 -0.0947441692226943 0.924518033784352 NA NA
"ENSG00000280023" 0.082653840318817 0 8.10304584151982 0 1 NA NA
"ENSG00000280024" 0 NA NA NA NA NA NA
"ENSG00000280025" 0.0171694256702717 0 8.1030458415403 0 1 NA NA
"ENSG00000280026" 0 NA NA NA NA NA NA
"ENSG00000280027" 0.155463711436678 0.857630378439631 8.10304584147547 0.105840494453314 0.915708907288152 NA NA
"ENSG00000280028" 0.0818469697923929 0 8.10304584152063 0 1 NA NA
"ENSG00000280029" 0.0852932796424593 0.857702342990001 8.10304584151249 0.105849375625636 0.915701860720512 NA NA
"ENSG00000280032" 0 NA NA NA NA NA NA
"ENSG00000280033" 0.198012084438351 0.53711650328194 8.10304584147791 0.0662857539979036 0.947150324942236 NA NA
"ENSG00000280035" 0.273214888288136 -1.30998286738258 5.30655761995999 -0.246861140724305 0.805015690910978 NA NA
"ENSG00000280036" 0.119808273978985 0.216741291185717 8.10304584151822 0.026748126004074 0.978660627847127 NA NA
"ENSG00000280037" 0.0147097758718083 0 8.1030458415403 0 1 NA NA
"ENSG00000280040" 0.0478778383382758 0 8.10304584153724 0 1 NA NA
"ENSG00000280042" 0.0510087873191398 -0.744915556350886 8.10304584153869 -0.0919303149603598 0.926753405582965 NA NA
"ENSG00000280043" 0.0153891473570691 0 8.1030458415403 0 1 NA NA
"ENSG00000280044" 0.250561420468166 -1.13308837544876 6.84975047700704 -0.165420387100562 0.868613108137949 NA NA
"ENSG00000280047" 2.44851078385459 0.138475095854763 0.708966123099919 0.195319764009722 0.845142625591649 NA NA
"ENSG00000280048" 0.437195788038403 0.0209949307629481 2.13297563953002 0.00984302416485831 0.992146529801528 NA NA
"ENSG00000280049" 0 NA NA NA NA NA NA
"ENSG00000280051" 0 NA NA NA NA NA NA
"ENSG00000280053" 0.0996336136582194 -0.424491546317751 8.10304584151443 -0.0523866647949772 0.958220599479277 NA NA
"ENSG00000280054" 0.110143368620741 0.857671467007992 8.103045841504 0.105845565208946 0.915704884009641 NA NA
"ENSG00000280056" 0 NA NA NA NA NA NA
"ENSG00000280057" 0.394414897252744 -0.125715677693756 2.65167063582261 -0.0474099897609479 0.962186467296781 NA NA
"ENSG00000280059" 0.055298410494131 -0.424467879780588 8.10304584153515 -0.0523837440984008 0.958222926662651 NA NA
"ENSG00000280060" 0 NA NA NA NA NA NA
"ENSG00000280061" 1.28040177676738 -2.08644950819338 5.35521386136042 -0.389610865636531 0.696824316250529 NA NA
"ENSG00000280062" 0 NA NA NA NA NA NA
"ENSG00000280063" 1.05121031694151 0.923853202610775 0.953718862649458 0.968685048384473 0.332702354735109 NA NA
"ENSG00000280064" 0.0596427687440661 -0.42446589680948 8.10304584152508 -0.0523834993792397 0.958223121652578 NA NA
"ENSG00000280067" 0.158952761028365 -1.06547070850416 8.10304584153151 -0.131490149425439 0.895387578538613 NA NA
"ENSG00000280068" 0.0778665353388 0.857724772336436 8.1030458415192 0.105852143639808 0.9156996645029 NA NA
"ENSG00000280069" 1.69736783305727 -0.630173048016634 0.928580605232731 -0.678641191152914 0.497365236743061 NA NA
"ENSG00000280070" 0.0468280504672468 -0.424452925848005 8.10304584152388 -0.0523818986279093 0.958224397116246 NA NA
"ENSG00000280071" 0.107414268753248 0 8.10304584144539 0 1 NA NA
"ENSG00000280073" 0.0267001488078654 -0.424427036447023 8.10304584153591 -0.0523787036069111 0.958226942879376 NA NA
"ENSG00000280077" 5.02132087882453 -0.0243834098234196 0.440836801514834 -0.0553116476202341 0.955890182913819 NA NA
"ENSG00000280078" 0.776881575016592 -1.23605221229812 1.44157257446097 -0.857433218553218 0.391205507355264 NA NA
"ENSG00000280082" 0 NA NA NA NA NA NA
"ENSG00000280083" 0.0388891087386504 0 8.10304584153894 0 1 NA NA
"ENSG00000280085" 0 NA NA NA NA NA NA
"ENSG00000280086" 0 NA NA NA NA NA NA
"ENSG00000280087" 0.617377585483403 -1.87643689520125 1.57304402558932 -1.19286991633834 0.232920322782953 NA NA
"ENSG00000280088" 3.98096720323536 0.698582721782989 0.552381381116428 1.26467463543227 0.205987986062043 NA NA
"ENSG00000280089" 0 NA NA NA NA NA NA
"ENSG00000280091" 0 NA NA NA NA NA NA
"ENSG00000280092" 0.0583721168459945 0 8.10304584152708 0 1 NA NA
"ENSG00000280093" 0.109659232590666 -0.42451479859597 8.10304584149705 -0.0523895343676768 0.958218313031271 NA NA
"ENSG00000280097" 0 NA NA NA NA NA NA
"ENSG00000280098" 0 NA NA NA NA NA NA
"ENSG00000280099" 0.599756768187771 -0.429838425480315 1.64045420808539 -0.262024031735692 0.793302914639673 NA NA
"ENSG00000280103" 0.0113111133755411 0 8.1030458415403 0 1 NA NA
"ENSG00000280104" 0 NA NA NA NA NA NA
"ENSG00000280105" 0.0317486054037679 0 8.1030458415403 0 1 NA NA
"ENSG00000280106" 2.07298940250705 -0.235786425074282 0.774663545085631 -0.30437268743325 0.760843973554312 NA NA
"ENSG00000280107" 1.03082769903177 0.652092760988759 0.956739188637714 0.681578395379899 0.495505579906136 NA NA
"ENSG00000280108" 0.0219806631310994 0 8.1030458415403 0 1 NA NA
"ENSG00000280110" 0 NA NA NA NA NA NA
"ENSG00000280113" 0.040683726412629 0.537306559015844 8.1030458415403 0.0663092088485221 0.947131651761817 NA NA
"ENSG00000280114" 0 NA NA NA NA NA NA
"ENSG00000280115" 0.0171149362079666 0 8.1030458415403 0 1 NA NA
"ENSG00000280116" 0 NA NA NA NA NA NA
"ENSG00000280117" 0.623927549599183 -2.36593282378381 1.88191572593269 -1.25719382179627 0.208683459925447 NA NA
"ENSG00000280118" 0.0340968269318514 0 8.1030458415403 0 1 NA NA
"ENSG00000280119" 0.387184880726094 -0.633074376106602 2.41845284170899 -0.261768336015699 0.793500052243802 NA NA
"ENSG00000280121" 0.182320613134263 1.04432218578152 8.08492130487821 0.129169121924712 0.897223828625111 NA NA
"ENSG00000280122" 0.303885872853908 -0.761115636496825 4.24595689259469 -0.179256562360366 0.857736252556112 NA NA
"ENSG00000280124" 0 NA NA NA NA NA NA
"ENSG00000280125" 0 NA NA NA NA NA NA
"ENSG00000280129" 0.837026537038365 -0.872656928335597 1.24816533839344 -0.699151708105294 0.484457226663612 NA NA
"ENSG00000280131" 0.0509093339002009 -0.424462719911389 8.10304584152861 -0.0523831073170031 0.958223434044086 NA NA
"ENSG00000280132" 2.55297117255613 0.513796485284178 0.735432300407056 0.698631927098926 0.484782085694302 NA NA
"ENSG00000280134" 0.0223646152127155 0 8.10304584153739 0 1 NA NA
"ENSG00000280135" 0.0485240910863133 0 8.10304584153878 0 1 NA NA
"ENSG00000280136" 0.0106008753310464 0 8.10304584153717 0 1 NA NA
"ENSG00000280137" 0 NA NA NA NA NA NA
"ENSG00000280139" 0 NA NA NA NA NA NA
"ENSG00000280140" 0.0521178432621223 -0.424459712858082 8.10304584151273 -0.0523827362155021 0.958223729734283 NA NA
"ENSG00000280142" 0 NA NA NA NA NA NA
"ENSG00000280144" 0 NA NA NA NA NA NA
"ENSG00000280147" 0 NA NA NA NA NA NA
"ENSG00000280148" 0 NA NA NA NA NA NA
"ENSG00000280149" 1.18152650304272 1.58842815536421 1.06814260626023 1.48709371394293 0.136990061541833 NA NA
"ENSG00000280150" 0 NA NA NA NA NA NA
"ENSG00000280152" 3.68356971424097 -0.105037137854462 0.56116143331009 -0.187178112428157 0.851520985296124 NA NA
"ENSG00000280153" 0 NA NA NA NA NA NA
"ENSG00000280154" 0 NA NA NA NA NA NA
"ENSG00000280155" 0.103888651124507 -0.424472794401363 8.10304584153312 -0.0523843506136517 0.958222443397013 NA NA
"ENSG00000280157" 0.522700256993382 0.144196580006145 1.92579603256569 0.0748763511647886 0.940313092762334 NA NA
"ENSG00000280159" 0.0215932529219912 0 8.1030458415403 0 1 NA NA
"ENSG00000280160" 0.186973938589208 0.976297992393034 7.89539840406887 0.123654050426373 0.901589194791443 NA NA
"ENSG00000280161" 1.83157862736533 0.460140475569681 0.687480994028439 0.669313740403776 0.503295363585268 NA NA
"ENSG00000280162" 0.0533107419678107 0 8.1030458415403 0 1 NA NA
"ENSG00000280163" 0.293231586771823 -1.0820407385958 5.21089227123047 -0.207649800125362 0.835502416894105 NA NA
"ENSG00000280164" 9.527972996294 0.0803266642313789 0.325754902610837 0.246586202042034 0.805228484037897 NA NA
"ENSG00000280166" 0.031710426299631 -0.424440633171122 8.10304584153488 -0.0523803815838619 0.958225605882835 NA NA
"ENSG00000280167" 0.0761551515184124 0 8.10304584151881 0 1 NA NA
"ENSG00000280168" 0 NA NA NA NA NA NA
"ENSG00000280169" 0.226839285811331 -1.06558651372479 7.18795864381466 -0.148246055177535 0.882148586557716 NA NA
"ENSG00000280171" 0 NA NA NA NA NA NA
"ENSG00000280172" 0 NA NA NA NA NA NA
"ENSG00000280173" 0.0811178581819913 -0.744949444302088 8.10304584152735 -0.0919344970855641 0.926750082800901 NA NA
"ENSG00000280176" 0.0171149362079666 0 8.1030458415403 0 1 NA NA
"ENSG00000280177" 0.394331218076247 -0.103861505253705 2.72576604107066 -0.0381036023227104 0.969605079159438 NA NA
"ENSG00000280179" 0 NA NA NA NA NA NA
"ENSG00000280180" 0.19805095191846 0 8.10304584142569 0 1 NA NA
"ENSG00000280181" 0.0216917362258789 0.857783971680686 8.1030458415403 0.105859449453347 0.915693867875133 NA NA
"ENSG00000280182" 0.261360931949232 -0.103853049836197 5.41518824456158 -0.0191781052007741 0.984699023909716 NA NA
"ENSG00000280183" 0 NA NA NA NA NA NA
"ENSG00000280184" 1.11820334361818 1.01297736844514 1.03975314329029 0.974247950085135 0.329933441647674 NA NA
"ENSG00000280185" 0 NA NA NA NA NA NA
"ENSG00000280187" 6.68539835037242 -0.25926618529104 0.403594608178881 -0.642392589090605 0.520618310327293 NA NA
"ENSG00000280189" 0.0339460229066106 0 8.10304584152164 0 1 NA NA
"ENSG00000280190" 0.23143198081968 -1.35959243598855 5.06850418781894 -0.268243328920598 0.788512025001675 NA NA
"ENSG00000280191" 0 NA NA NA NA NA NA
"ENSG00000280193" 0.0673667161500515 -0.424488057229693 8.1030458415403 -0.0523862342051125 0.958220942569182 NA NA
"ENSG00000280194" 0.29393111917257 -0.0342092424320336 3.56630718647754 -0.00959234318393705 0.99234653484157 NA NA
"ENSG00000280195" 0.856909430762841 0.350222352098516 1.385044598989 0.252859981804309 0.800376414590102 NA NA
"ENSG00000280196" 0 NA NA NA NA NA NA
"ENSG00000280198" 0 NA NA NA NA NA NA
"ENSG00000280199" 0 NA NA NA NA NA NA
"ENSG00000280200" 0.0106008753310464 0 8.10304584153717 0 1 NA NA
"ENSG00000280201" 0 NA NA NA NA NA NA
"ENSG00000280202" 1.78854997460003 0.359817951472217 0.944069862947851 0.381134877400586 0.70310316865673 NA NA
"ENSG00000280205" 0.0675331906637903 -0.424488376302759 8.10304584152115 -0.052386273582166 0.95822091119392 NA NA
"ENSG00000280207" 0.0451264709034974 -0.424456632065041 8.10304584153847 -0.0523823560134831 0.958224032675694 NA NA
"ENSG00000280211" 0.0144143174891462 0.857796325386734 8.1030458415403 0.105860974028956 0.915692658236654 NA NA
"ENSG00000280212" 0 NA NA NA NA NA NA
"ENSG00000280214" 0.283933717616715 -1.36327846151634 3.65199143019422 -0.373297278368432 0.708927201842058 NA NA
"ENSG00000280215" 0 NA NA NA NA NA NA
"ENSG00000280216" 3.02135678841268 -0.341431682329676 0.655518451934633 -0.520857469872904 0.60246606472607 NA NA
"ENSG00000280217" 0.0989408951859785 0.216785908176995 8.1030458415403 0.0267536322040339 0.978656236106857 NA NA
"ENSG00000280219" 1.47464888476784 0.01076580624364 0.914648351388864 0.0117704320215441 0.990608770864817 NA NA
"ENSG00000280220" 0 NA NA NA NA NA NA
"ENSG00000280222" 0.0579626605738426 0 8.10304584152865 0 1 NA NA
"ENSG00000280223" 0.0238393403925532 0 8.10304584153923 0 1 NA NA
"ENSG00000280224" 0 NA NA NA NA NA NA
"ENSG00000280225" 0.476394486891107 -0.29258792731745 1.76138372896084 -0.166112541240554 0.86806838479177 NA NA
"ENSG00000280227" 0.202360184804169 1.441981899053 5.91445572706811 0.243806356086769 0.807380797411692 NA NA
"ENSG00000280228" 0.455001579785923 -0.411357988490415 2.2708396367658 -0.181147969160995 0.856251433427399 NA NA
"ENSG00000280229" 0.0962059639882187 0 8.10304584148459 0 1 NA NA
"ENSG00000280231" 0.100796170314115 0.857678129854565 8.10304584150339 0.105846387473409 0.915704231602356 NA NA
"ENSG00000280232" 0.023484314685312 0 8.10304584153473 0 1 NA NA
"ENSG00000280233" 0.0200555291571817 0 8.10304584153768 0 1 NA NA
"ENSG00000280234" 1.30379551969324 -0.793070294692654 1.00360477960052 -0.790221719558102 0.429398293770025 NA NA
"ENSG00000280238" 0.0109135640315278 -0.424407757531855 8.1030458415403 -0.0523763243885561 0.958228838618794 NA NA
"ENSG00000280239" 6.55860332372253 0.249881460117368 0.404432416049534 0.61785715041883 0.53666950685728 NA NA
"ENSG00000280241" 0.743318744949229 1.26669294684012 1.28633656136635 0.98472902417905 0.324757192056974 NA NA
"ENSG00000280242" 0.29046657324023 -0.134589075571772 3.67183563388929 -0.0366544390847943 0.970760536552556 NA NA
"ENSG00000280244" 0.963524460362209 0.157410001426024 1.16966851543166 0.134576591016415 0.892946650874398 NA NA
"ENSG00000280245" 0 NA NA NA NA NA NA
"ENSG00000280247" 0.246781984977463 0.214768952810407 4.93429082051778 0.0435257994760572 0.965282399002264 NA NA
"ENSG00000280248" 0.037097293935032 0 8.10304584152226 0 1 NA NA
"ENSG00000280251" 0 NA NA NA NA NA NA
"ENSG00000280254" 0.105408422488983 -0.744992401535444 8.10304584152143 -0.0919397984543012 0.926745870759316 NA NA
"ENSG00000280255" 0.0202447858688783 0 8.1030458415403 0 1 NA NA
"ENSG00000280257" 0 NA NA NA NA NA NA
"ENSG00000280261" 0 NA NA NA NA NA NA
"ENSG00000280262" 0.0300997871657309 0 8.10304584152381 0 1 NA NA
"ENSG00000280265" 0.0314030678533014 0 8.1030458415403 0 1 NA NA
"ENSG00000280266" 0.0307646146524844 -0.42444092148016 8.10304584153938 -0.0523804171641619 0.958225577532781 NA NA
"ENSG00000280268" 0 NA NA NA NA NA NA
"ENSG00000280269" 0.222802682602653 -0.745087803044542 5.74015276118417 -0.129802782964757 0.896722461057845 NA NA
"ENSG00000280270" 0 NA NA NA NA NA NA
"ENSG00000280272" 0 NA NA NA NA NA NA
"ENSG00000280273" 1.04274317505143 -0.312071000449838 1.41372131027101 -0.220744356177254 0.825291492034033 NA NA
"ENSG00000280274" 0.399611031801405 -1.29652274884849 2.61748351726181 -0.49533177202384 0.620365947060302 NA NA
"ENSG00000280275" 0.149056860645203 -0.745347376194969 8.10303936903822 -0.0919836794873474 0.926711006495533 NA NA
"ENSG00000280276" 0 NA NA NA NA NA NA
"ENSG00000280277" 0.0274718191097273 0 8.10304584153473 0 1 NA NA
"ENSG00000280280" 0.014682632128395 0 8.10304584153901 0 1 NA NA
"ENSG00000280281" 0.14672173184321 0.216703056664546 8.10304584146662 0.0267434074672992 0.978664391348444 NA NA
"ENSG00000280282" 0 NA NA NA NA NA NA
"ENSG00000280283" 0 NA NA NA NA NA NA
"ENSG00000280284" 0 NA NA NA NA NA NA
"ENSG00000280285" 0.963490003214097 0.291314195308763 1.23134074596513 0.236582924964794 0.812980368092767 NA NA
"ENSG00000280287" 2.12848091875945 0.956304749950883 0.716408477275571 1.33485962308488 0.181922294936672 NA NA
"ENSG00000280288" 0 NA NA NA NA NA NA
"ENSG00000280291" 1.95987596100979 -1.02458733029454 0.7467218374393 -1.37211378979904 0.170028017287763 NA NA
"ENSG00000280294" 3.90702536810822 -0.0601709946104118 0.548113786428941 -0.109778290749511 0.91258520844168 NA NA
"ENSG00000280295" 0.0136372806150015 -0.424409816550477 8.1030458415403 -0.0523765784928351 0.958228636150818 NA NA
"ENSG00000280296" 0.0507431222743362 0.857748263156069 8.10304584153082 0.10585504265073 0.915697364349598 NA NA
"ENSG00000280299" 0 NA NA NA NA NA NA
"ENSG00000280300" 0 NA NA NA NA NA NA
"ENSG00000280302" 0.368118922638599 0.727340544317841 2.91751379456418 0.249301492823444 0.80312757666706 NA NA
"ENSG00000280304" 0.112433367608947 0 8.1030458414956 0 1 NA NA
"ENSG00000280305" 0.0641797725179887 0 8.10304584153156 0 1 NA NA
"ENSG00000280306" 0.0987176375501402 -0.424512512973489 8.10304584152058 -0.0523892522979763 0.958218537781688 NA NA
"ENSG00000280307" 0 NA NA NA NA NA NA
"ENSG00000280309" 0 NA NA NA NA NA NA
"ENSG00000280310" 0.301499926550019 1.38879946514025 3.28523739709928 0.422739454496194 0.672485366099179 NA NA
"ENSG00000280311" 0.0713765469264261 -0.744945890221698 8.10304584151866 -0.0919340584752364 0.926750431285513 NA NA
"ENSG00000280312" 0 NA NA NA NA NA NA
"ENSG00000280317" 0.162517639474892 -0.793984958758973 8.09731921998856 -0.0980552868409817 0.921888392291394 NA NA
"ENSG00000280318" 0 NA NA NA NA NA NA
"ENSG00000280319" 0.0136372806150015 -0.424409816550477 8.1030458415403 -0.0523765784928351 0.958228636150818 NA NA
"ENSG00000280320" 0 NA NA NA NA NA NA
"ENSG00000280321" 0.980568441169831 0.0247053782983469 1.09618922759462 0.0225375123896795 0.982019189032172 NA NA
"ENSG00000280323" 0.0347835501573473 0.216853854168787 8.1030458415403 0.0267620174449816 0.978649548047257 NA NA
"ENSG00000280325" 0.25591912749706 0.216704830583044 5.39411613992938 0.040174298246734 0.967954168110815 NA NA
"ENSG00000280326" 0.0288274269903237 0 8.103045841534 0 1 NA NA
"ENSG00000280327" 1.47450771666759 -0.444587841493574 0.921504902525637 -0.482458465793355 0.629480296718484 NA NA
"ENSG00000280331" 0.00843519566997121 -0.424407757531855 8.1030458415403 -0.0523763243885561 0.958228838618794 NA NA
"ENSG00000280332" 2.01910089401272 0.678342878296646 0.780226495933343 0.86941789574216 0.384618598247524 NA NA
"ENSG00000280333" 0 NA NA NA NA NA NA
"ENSG00000280334" 3.46609845171043 -0.894914014080661 0.825385294052067 -1.08423789535582 0.278259333476061 NA NA
"ENSG00000280335" 0 NA NA NA NA NA NA
"ENSG00000280336" 0.152467136642009 -0.739592675964388 8.10293447642227 -0.0912746706907773 0.927274343821752 NA NA
"ENSG00000280338" 0 NA NA NA NA NA NA
"ENSG00000280339" 0.429498489506795 1.45395264960506 1.73127687974515 0.839815206114858 0.401012006206342 NA NA
"ENSG00000280340" 0.0537744732124711 0 8.10304584152739 0 1 NA NA
"ENSG00000280341" 0.356251336774899 0.603974162409211 2.70554685755715 0.223235521026807 0.823352207618125 NA NA
"ENSG00000280344" 0.0801941471826439 -0.424472356482305 8.10304584152506 -0.0523842965699446 0.95822248645853 NA NA
"ENSG00000280345" 0.0188154213615467 0 8.10304584153831 0 1 NA NA
"ENSG00000280347" 2.42452511731841 -1.14790303289713 0.789488350706161 -1.45398349686906 0.145950881678875 NA NA
"ENSG00000280348" 0 NA NA NA NA NA NA
"ENSG00000280349" 0 NA NA NA NA NA NA
"ENSG00000280351" 0.383718741772623 1.38868607454405 2.15305861346869 0.644982940017041 0.518938241310725 NA NA
"ENSG00000280352" 0 NA NA NA NA NA NA
"ENSG00000280353" 0.792478095523168 -2.36750617977334 1.50474752062605 -1.57335775425524 0.115636003223246 NA NA
"ENSG00000280354" 0 NA NA NA NA NA NA
"ENSG00000280355" 0.486543851015306 0.140392485180559 2.03497733268992 0.0689897046641702 0.944997814461977 NA NA
"ENSG00000280356" 0.244634519073212 -0.424560161193973 5.51740390469314 -0.0769492624661463 0.938663907909605 NA NA
"ENSG00000280357" 0 NA NA NA NA NA NA
"ENSG00000280359" 0.0139298105332532 -0.424409816550477 8.1030458415403 -0.0523765784928351 0.958228636150818 NA NA
"ENSG00000280360" 0 NA NA NA NA NA NA
"ENSG00000280362" 0 NA NA NA NA NA NA
"ENSG00000280364" 0 NA NA NA NA NA NA
"ENSG00000280365" 0.196262975099252 -0.745082693057697 8.10304584145636 -0.0919509413664855 0.926737017503421 NA NA
"ENSG00000280366" 0 NA NA NA NA NA NA
"ENSG00000280367" 0.265883647481299 0.216682192707535 5.3851007052574 0.0402373520138613 0.967903899130071 NA NA
"ENSG00000280368" 0 NA NA NA NA NA NA
"ENSG00000280369" 0 NA NA NA NA NA NA
"ENSG00000280371" 0 NA NA NA NA NA NA
"ENSG00000280372" 0.348377037760037 -1.6634876497811 3.04163739130163 -0.546905313085079 0.584443785352735 NA NA
"ENSG00000280373" 0.0205262291992615 0 8.1030458415403 0 1 NA NA
"ENSG00000280375" 0.031751214530602 -0.744883111178074 8.1030458415403 -0.0919263108891014 0.926756586898807 NA NA
"ENSG00000280376" 0.281679824749686 -0.794862744040452 4.33021485678286 -0.183561964089467 0.854357104273263 NA NA
"ENSG00000280377" 0 NA NA NA NA NA NA
"ENSG00000280378" 0.365267706653208 -0.75379317239968 3.19276881513667 -0.236093878399841 0.813359824009135 NA NA
"ENSG00000280379" 0 NA NA NA NA NA NA
"ENSG00000280380" 0.160672394808958 0.857614597808416 8.10304584150136 0.105838546959215 0.915710452484694 NA NA
"ENSG00000280381" 1.28536839937647 -0.405443882386212 1.05069425724373 -0.385881886753438 0.699584145929329 NA NA
"ENSG00000280382" 0 NA NA NA NA NA NA
"ENSG00000280383" 9.66238281473174 -0.8998246461073 0.34366712012094 -2.6183029839766 0.00883683038287102 NA NA
"ENSG00000280384" 0.245978326748348 0.216661662481869 6.93735563730506 0.0312311597976596 0.975085190104036 NA NA
"ENSG00000280385" 0.380082907587874 -0.077360774187549 3.16675187338648 -0.0244290608423389 0.980510368038818 NA NA
"ENSG00000280387" 0.0353014565122653 -0.424438641999818 8.1030458415403 -0.0523801358526113 0.958225801679219 NA NA
"ENSG00000280388" 1.18328335663812 -0.904715183676014 1.30738967165949 -0.692001170949781 0.488936593640329 NA NA
"ENSG00000280390" 0 NA NA NA NA NA NA
"ENSG00000280392" 0.162255772649387 -0.744996386761012 8.10304584151072 -0.0919402902726409 0.926745480000089 NA NA
"ENSG00000280393" 0.0117105097379052 -0.424409816550477 8.1030458415403 -0.0523765784928351 0.958228636150818 NA NA
"ENSG00000280394" 0 NA NA NA NA NA NA
"ENSG00000280395" 0.0599159203687595 -0.424465606809244 8.10304584152271 -0.0523834635902145 0.958223150168936 NA NA
"ENSG00000280396" 0 NA NA NA NA NA NA
"ENSG00000280397" 0.170795180913857 0.216665695385109 8.10304584152007 0.0267387966972755 0.978668068895542 NA NA
"ENSG00000280398" 0.0519148649064808 -0.744916054664657 8.1030458415403 -0.0919303764574356 0.9267533567223 NA NA
"ENSG00000280399" 0.156244337157987 0.85765898616611 8.10304584149223 0.105844024943609 0.915706106098758 NA NA
"ENSG00000280400" 0 NA NA NA NA NA NA
"ENSG00000280401" 0.286030311112055 -2.19755267034522 3.93950057985404 -0.55782519276254 0.57696375791459 NA NA
"ENSG00000280402" 0.80732975813981 1.11110402488805 1.3943357480878 0.796869782914071 0.425526661770712 NA NA
"ENSG00000280405" 0 NA NA NA NA NA NA
"ENSG00000280406" 0 NA NA NA NA NA NA
"ENSG00000280407" 1.18869545888369 0.967503227332607 0.923385493680381 1.04777823991623 0.294740790251036 NA NA
"ENSG00000280408" 0 NA NA NA NA NA NA
"ENSG00000280412" 0 NA NA NA NA NA NA
"ENSG00000280414" 0 NA NA NA NA NA NA
"ENSG00000280415" 0 NA NA NA NA NA NA
"ENSG00000280416" 0 NA NA NA NA NA NA
"ENSG00000280417" 0.716937538831234 -0.827828828219346 1.53607465321739 -0.538924867020891 0.589938697973029 NA NA
"ENSG00000280418" 0.0324317717245424 0 8.1030458415403 0 1 NA NA
"ENSG00000280419" 0 NA NA NA NA NA NA
"ENSG00000280420" 0.0414163193413341 0.857748969175481 8.1030458415403 0.105855129780734 0.91569729521832 NA NA
"ENSG00000280422" 0.402030416845254 -0.635064102807221 2.62099206020094 -0.242299132626344 0.808548385817845 NA NA
"ENSG00000280423" 0.212519632943881 -0.143054715352589 7.44315607407208 -0.0192196312866412 0.984665896992731 NA NA
"ENSG00000280424" 0.144415216610363 -1.10688283185397 8.10230208123604 -0.136613374909506 0.891336403978355 NA NA
"ENSG00000280425" 0.0696663657785032 0.857736928992742 8.103045841501 0.10585364389767 0.91569847415784 NA NA
"ENSG00000280426" 0.273041471420823 -0.103857322214433 3.41029253864103 -0.0304540801229385 0.975704915131266 NA NA
"ENSG00000280429" 0.22599737928838 -0.745097012500245 7.21106702769562 -0.103326873767577 0.91770354758448 NA NA
"ENSG00000280430" 0 NA NA NA NA NA NA
"ENSG00000280431" 0.0324078246882215 -0.74489671058099 8.10304584153717 -0.0919279891966749 0.926755253449251 NA NA
"ENSG00000280432" 0.0858129895685704 -0.744945489296404 8.10304584151139 -0.0919340089969743 0.926750470596975 NA NA
"ENSG00000280433" 6.61777593922959 1.09166509597671 0.678444302296736 1.60907106490703 0.107600803376803 NA NA
"ENSG00000280434" 8.10847068555313 -0.470174474140724 0.42251366201749 -1.11280300829955 0.26579304311917 NA NA
"ENSG00000280435" 0 NA NA NA NA NA NA
"ENSG00000280436" 0.010468704978083 0.857798384405357 8.1030458415403 0.105861228133235 0.915692456623639 NA NA
"ENSG00000280438" 0 NA NA NA NA NA NA
"ENSG00000280439" 0 NA NA NA NA NA NA
"ENSG00000280440" 0.077283281446656 0 8.10304584152994 0 1 NA NA
"ENSG00000280441" 1.72506078041164 0.288478758245321 0.753778550371964 0.382710224512182 0.701934632546153 NA NA
"ENSG00000280443" 0.0101711875132875 0 8.10304584154004 0 1 NA NA
"ENSG00000280444" 0 NA NA NA NA NA NA
"ENSG00000280445" 0.0224411978692878 0 8.10304584153713 0 1 NA NA
"ENSG00000280446" 0 NA NA NA NA NA NA
"ENSG00000280449" 0 NA NA NA NA NA NA
"ENSG00000280450" 0 NA NA NA NA NA NA
"ENSG00000280451" 0.0237750850245577 0.85778219827415 8.1030458415395 0.105859230596575 0.915694041521881 NA NA
"ENSG00000280453" 0 NA NA NA NA NA NA
"ENSG00000280455" 0 NA NA NA NA NA NA
"ENSG00000280474" 0.0117105097379052 -0.424409816550477 8.1030458415403 -0.0523765784928351 0.958228636150818 NA NA
"ENSG00000280485" 0 NA NA NA NA NA NA
"ENSG00000280486" 0.534394863633942 -1.87204649701217 2.00431276499535 -0.934009167484657 0.350299164109994 NA NA
"ENSG00000280494" 0 NA NA NA NA NA NA
"ENSG00000280511" 0.936472334206316 2.03808693064768 1.32862200712878 1.53398552764611 0.125033213214103 NA NA
"ENSG00000280537" 0.0554372010142551 1.46970404366043 8.09319487460496 0.181597510801588 0.855898602461886 NA NA
"ENSG00000280554" 0 NA NA NA NA NA NA
"ENSG00000280561" 0.0083034808044931 0 8.1030458415403 0 1 NA NA
"ENSG00000280571" 8.56830543764187 -0.157514120381746 0.433835327841177 -0.363073521848849 0.716549963458289 NA NA
"ENSG00000280604" 0.0815567536521487 0.216790272025498 8.1030458415386 0.0267541707482595 0.978655806564489 NA NA
"ENSG00000280607" 0 NA NA NA NA NA NA
"ENSG00000280636" 0 NA NA NA NA NA NA
"ENSG00000280655" 0 NA NA NA NA NA NA
"ENSG00000280660" 5.21851939868675 -0.377435039468535 0.444359437397642 -0.849391298357373 0.395663593501776 NA NA
"ENSG00000280665" 6.77678514429435 0.0773631117374118 0.406961402419794 0.190099383571539 0.849231253112282 NA NA
"ENSG00000280703" 0 NA NA NA NA NA NA
"ENSG00000280758" 0.0705697328614756 0 8.10304584153689 0 1 NA NA
"ENSG00000280767" 0.0560412097960151 1.28922906895247 8.08764229990751 0.159407281027651 0.873348002831061 NA NA
"ENSG00000280773" 0 NA NA NA NA NA NA
"ENSG00000280778" 0.0541323314495079 0 8.10304584152031 0 1 NA NA
"ENSG00000280828" 0.278227817168731 -2.20235424117788 4.36167124133381 -0.504933572321327 0.613605493153479 NA NA
"ENSG00000280850" 0.0995755393659614 0.537209203389547 8.10304584150443 0.0662971941535762 0.947141217053235 NA NA
"ENSG00000280852" 0 NA NA NA NA NA NA
"ENSG00000280878" 0.0234525040349299 0 8.1030458415403 0 1 NA NA
"ENSG00000280881" 0 NA NA NA NA NA NA
"ENSG00000280893" 0.348586723389652 0 8.10304584138078 0 1 NA NA
"ENSG00000280904" 0 NA NA NA NA NA NA
"ENSG00000280920" 0 NA NA NA NA NA NA
"ENSG00000280936" 0 NA NA NA NA NA NA
"ENSG00000280958" 0 NA NA NA NA NA NA
"ENSG00000280968" 0 NA NA NA NA NA NA
"ENSG00000280991" 0 NA NA NA NA NA NA
"ENSG00000281008" 0 NA NA NA NA NA NA
"ENSG00000281010" 0 NA NA NA NA NA NA
"ENSG00000281016" 0 NA NA NA NA NA NA
"ENSG00000281021" 0 NA NA NA NA NA NA
"ENSG00000281039" 0.0242550922228476 0 8.1030458415403 0 1 NA NA
"ENSG00000281087" 0.114179155103503 -0.424507455326881 8.10304584153772 -0.0523886281317547 0.958219035111325 NA NA
"ENSG00000281091" 0.299908610239093 0.016443314263573 3.90854648657924 0.00420701514489706 0.996643297470526 NA NA
"ENSG00000281100" 0.625242266204953 -0.195179622965419 1.52167604336206 -0.128266212652057 0.897938302598323 NA NA
"ENSG00000281113" 0 NA NA NA NA NA NA
"ENSG00000281120" 0 NA NA NA NA NA NA
"ENSG00000281159" 0 NA NA NA NA NA NA
"ENSG00000281160" 0 NA NA NA NA NA NA
"ENSG00000281167" 0 NA NA NA NA NA NA
"ENSG00000281179" 0 NA NA NA NA NA NA
"ENSG00000281195" 1.42583910667406 -3.15425444960718 1.32440768484134 -2.38163405853768 0.017236015885447 NA NA
"ENSG00000281295" 0 NA NA NA NA NA NA
"ENSG00000281311" 0 NA NA NA NA NA NA
"ENSG00000281333" 0.710236810488115 0.190773137537683 1.27859437063915 0.149205363263345 0.881391588095345 NA NA
"ENSG00000281348" 0 NA NA NA NA NA NA
"ENSG00000281365" 0 NA NA NA NA NA NA
"ENSG00000281383" 0.960545459880976 -4.81128981160721 8.07752061081822 -0.595639434848789 0.551416126437068 NA NA
"ENSG00000281386" 0 NA NA NA NA NA NA
"ENSG00000281460" 0 NA NA NA NA NA NA
"ENSG00000281468" 8.92281363969513 0.391297512741614 0.314356770370813 1.24475611668883 0.213221411409594 NA NA
"ENSG00000281469" 0.388343351696835 1.33166105109395 2.07636996540177 0.641340933110772 0.521301200110665 NA NA
"ENSG00000281516" 0 NA NA NA NA NA NA
"ENSG00000281530" 0.117824646235607 -0.744999844334008 8.10304584151939 -0.0919407169729543 0.926745140978414 NA NA
"ENSG00000281538" 0 NA NA NA NA NA NA
"ENSG00000281550" 0 NA NA NA NA NA NA
"ENSG00000281571" 3.14587411794971 0.112977758335201 0.80851303271744 0.139735234638679 0.888869186296672 NA NA
"ENSG00000281593" 0.0266870579766977 -0.744895464884123 8.1030458415403 -0.0919278354647105 0.92675537559242 NA NA
"ENSG00000281613" 0.0139298105332532 -0.424409816550477 8.1030458415403 -0.0523765784928351 0.958228636150818 NA NA
"ENSG00000281655" 0.114409246659424 -0.744994206990519 8.10304584148449 -0.0919400212666247 0.926745693730593 NA NA
"ENSG00000281732" 0 NA NA NA NA NA NA
"ENSG00000281741" 1.0070525026971 -1.96161916081263 2.20426191299802 -0.889921088435737 0.373508259505745 NA NA
"ENSG00000281772" 0.120656149298124 -1.08065591972384 8.10275077553947 -0.133369018702404 0.893901545984962 NA NA
"ENSG00000281808" 0 NA NA NA NA NA NA
"ENSG00000281849" 0 NA NA NA NA NA NA
"ENSG00000281856" 0.0424584484268075 -0.74490848235346 8.1030458415359 -0.0919294419556517 0.926754099202816 NA NA
"ENSG00000281863" 0 NA NA NA NA NA NA
"ENSG00000281883" 0.00945465382613522 0 8.1030458415403 0 1 NA NA
"ENSG00000281896" 0 NA NA NA NA NA NA
"ENSG00000281904" 0.104393123810998 0.236010532596757 8.10022342977673 0.0291362990962907 0.97675588558613 NA NA
"ENSG00000281920" 0.112838505034144 0.537218215473693 8.10304584150168 0.066298306338365 0.947140331606246 NA NA
"ENSG00000281938" 0 NA NA NA NA NA NA
"ENSG00000281941" 0 NA NA NA NA NA NA
"ENSG00000281955" 0 NA NA NA NA NA NA
"ENSG00000281961" 0 NA NA NA NA NA NA
"ENSG00000281969" 0.142766622978098 -0.745024865008686 8.10304584152158 -0.0919438047840028 0.926742687653042 NA NA
"ENSG00000281974" 0.12635840966878 -0.745013846846122 8.10304584148535 -0.0919424450287393 0.926743768004712 NA NA
"ENSG00000282012" 0.0163236092191201 -0.424409816550477 8.1030458415403 -0.0523765784928351 0.958228636150818 NA NA
"ENSG00000282021" 0.592648614374536 -0.621646892640805 1.85671640073841 -0.334809824695672 0.737768548806516 NA NA
"ENSG00000282022" 0.0787312379600932 -0.744942970981769 8.10304584153308 -0.0919336982105518 0.926750717522967 NA NA
"ENSG00000282024" 1.81593980706991 -0.707199327566895 0.980285356799605 -0.721421902981118 0.470649974590025 NA NA
"ENSG00000282033" 0.646245573965628 -1.22138379385608 2.00955784701599 -0.607787327779452 0.543328535033781 NA NA
"ENSG00000282041" 0 NA NA NA NA NA NA
"ENSG00000282048" 0.0602204854441275 0.537277733566503 8.1030458415403 0.0663056514887459 0.947134483891434 NA NA
"ENSG00000282051" 0 NA NA NA NA NA NA
"ENSG00000282097" 0 NA NA NA NA NA NA
"ENSG00000282121" 0.0117105097379052 -0.424409816550477 8.1030458415403 -0.0523765784928351 0.958228636150818 NA NA
"ENSG00000282142" 0.00880495685168251 0 8.1030458415403 0 1 NA NA
"ENSG00000282143" 0.0111582819844231 0 8.1030458415403 0 1 NA NA
"ENSG00000282160" 0 NA NA NA NA NA NA
"ENSG00000282199" 0 NA NA NA NA NA NA
"ENSG00000282206" 0 NA NA NA NA NA NA
"ENSG00000282218" 0.0194286686687063 0 8.1030458415403 0 1 NA NA
"ENSG00000282221" 0.00881101099143422 0 8.1030458415403 0 1 NA NA
"ENSG00000282222" 0 NA NA NA NA NA NA
"ENSG00000282265" 0 NA NA NA NA NA NA
"ENSG00000282278" 0.0194286686687063 0 8.1030458415403 0 1 NA NA
"ENSG00000282299" 0 NA NA NA NA NA NA
"ENSG00000282300" 0.0106008753310464 0 8.10304584153717 0 1 NA NA
"ENSG00000282304" 0 NA NA NA NA NA NA
"ENSG00000282306" 0 NA NA NA NA NA NA
"ENSG00000282317" 0.399653749910997 -0.427605542811777 2.55531535541573 -0.167339636536645 0.867102818365254 NA NA
"ENSG00000282327" 0 NA NA NA NA NA NA
"ENSG00000282339" 0 NA NA NA NA NA NA
"ENSG00000282358" 0 NA NA NA NA NA NA
"ENSG00000282375" 0 NA NA NA NA NA NA
"ENSG00000282381" 0.750452947089737 -0.682201864885934 1.56359993932848 -0.436302053822615 0.662617591934675 NA NA
"ENSG00000282386" 1.71118755108495 0.48982743087727 0.825265547996945 0.593539173016687 0.552820374997491 NA NA
"ENSG00000282390" 0.494705245851389 -1.29289047813459 2.10455604786518 -0.61432931636393 0.538997733755408 NA NA
"ENSG00000282408" 0 NA NA NA NA NA NA
"ENSG00000282413" 0 NA NA NA NA NA NA
"ENSG00000282416" 0 NA NA NA NA NA NA
"ENSG00000282418" 0.0887112772434742 -0.42448659285705 8.10304584152263 -0.0523860534864363 0.958221086564104 NA NA
"ENSG00000282432" 0 NA NA NA NA NA NA
"ENSG00000282440" 0.0178363399398861 0 8.10304584153768 0 1 NA NA
"ENSG00000282478" 0 NA NA NA NA NA NA
"ENSG00000282501" 0 NA NA NA NA NA NA
"ENSG00000282527" 0.00881101099143422 0 8.1030458415403 0 1 NA NA
"ENSG00000282535" 0 NA NA NA NA NA NA
"ENSG00000282542" 0.172819287298612 0.216684754769762 8.10304584144091 0.0267411488235183 0.978666192841162 NA NA
"ENSG00000282556" 1.23339990795933 0.0908290006409314 0.96087231487807 0.0945276487151752 0.924690020275466 NA NA
"ENSG00000282564" 0.0317817413500534 0 8.10304584151666 0 1 NA NA
"ENSG00000282602" 0.0515101562788292 0.537290087272553 8.1030458415403 0.0663071760643551 0.94713327012721 NA NA
"ENSG00000282668" 0 NA NA NA NA NA NA
"ENSG00000282686" 0 NA NA NA NA NA NA
"ENSG00000282692" 0 NA NA NA NA NA NA
"ENSG00000282697" 0 NA NA NA NA NA NA
"ENSG00000282718" 0 NA NA NA NA NA NA
"ENSG00000282732" 0 NA NA NA NA NA NA
"ENSG00000282738" 0 NA NA NA NA NA NA
"ENSG00000282740" 0.0111582819844231 0 8.1030458415403 0 1 NA NA
"ENSG00000282742" 0.583107098356189 1.11458726823193 1.35822619167643 0.820619772363698 0.411862881643526 NA NA
"ENSG00000282759" 0 NA NA NA NA NA NA
"ENSG00000282772" 0.0674738175421527 -0.424492642335956 8.10304584150384 -0.0523868000550734 0.958220491705322 NA NA
"ENSG00000282787" 0.823270184639591 1.5485522779389 1.21398068094179 1.27559878196543 0.202097384905612 NA NA
"ENSG00000282793" 0.0330939388208015 0.857766084111524 8.1030458415382 0.105857241941592 0.915695619373499 NA NA
"ENSG00000282798" 0 NA NA NA NA NA NA
"ENSG00000282804" 0.0233993907468959 0 8.10304584153768 0 1 NA NA
"ENSG00000282807" 0.0130470327679838 0 8.1030458415403 0 1 NA NA
"ENSG00000282816" 0 NA NA NA NA NA NA
"ENSG00000282828" 0.00881101099143422 0 8.1030458415403 0 1 NA NA
"ENSG00000282834" 0 NA NA NA NA NA NA
"ENSG00000282836" 0.0216917362258789 0.857783971680686 8.1030458415403 0.105859449453347 0.915693867875133 NA NA
"ENSG00000282840" 0.0319818832722858 0 8.10304584153632 0 1 NA NA
"ENSG00000282843" 0 NA NA NA NA NA NA
"ENSG00000282849" 0 NA NA NA NA NA NA
"ENSG00000282852" 0 NA NA NA NA NA NA
"ENSG00000282855" 0.0082374088221482 0 8.1030458415403 0 1 NA NA
"ENSG00000282859" 0.0267349290117825 -0.424426288293768 8.1030458415403 -0.0523786112770022 0.958227016446998 NA NA
"ENSG00000282860" 0 NA NA NA NA NA NA
"ENSG00000282863" 0 NA NA NA NA NA NA
"ENSG00000282864" 0.0248724448573006 0 8.1030458415403 0 1 NA NA
"ENSG00000282865" 0.126070581453763 0.522631505458313 8.10214263743224 0.0645053449249009 0.948567851342671 NA NA
"ENSG00000282876" 0.443234741223086 0.0211104684105322 2.68669515840929 0.00785741111880779 0.993730757489855 NA NA
"ENSG00000282879" 0.240050916856567 1.14368797207301 6.23598109170898 0.183401449628126 0.854483038519851 NA NA
"ENSG00000282882" 0.0082374088221482 0 8.1030458415403 0 1 NA NA
"ENSG00000282887" 0 NA NA NA NA NA NA
"ENSG00000282890" 0.0196145941800342 0 8.1030458415403 0 1 NA NA
"ENSG00000282897" 0 NA NA NA NA NA NA
"ENSG00000282898" 0 NA NA NA NA NA NA
"ENSG00000282904" 0.0557019672421694 0 8.10304584152543 0 1 NA NA
"ENSG00000282906" 0 NA NA NA NA NA NA
"ENSG00000282907" 0 NA NA NA NA NA NA
"ENSG00000282909" 0 NA NA NA NA NA NA
"ENSG00000282912" 0.020077500348066 0 8.10304584153491 0 1 NA NA
"ENSG00000282914" 0 NA NA NA NA NA NA
"ENSG00000282915" 0.0364354654381943 0 8.10304584151961 0 1 NA NA
"ENSG00000282917" 0.0642265180237491 -0.424471649650309 8.10304584153263 -0.0523842093394875 0.958222555962935 NA NA
"ENSG00000282924" 0 NA NA NA NA NA NA
"ENSG00000282925" 0 NA NA NA NA NA NA
"ENSG00000282944" 0.169957664975393 0 8.10304584143157 0 1 NA NA
"ENSG00000282946" 0 NA NA NA NA NA NA
"ENSG00000282950" 0.0082374088221482 0 8.1030458415403 0 1 NA NA
"ENSG00000282951" 0.169499621430756 1.40882182621533 8.08276522761354 0.174299486195925 0.861630103019871 NA NA
"ENSG00000282952" 0 NA NA NA NA NA NA
"ENSG00000282964" 0 NA NA NA NA NA NA
"ENSG00000282973" 0 NA NA NA NA NA NA
"ENSG00000282980" 0 NA NA NA NA NA NA
"ENSG00000282987" 0 NA NA NA NA NA NA
"ENSG00000282988" 3.60782889246659 -0.88037635651711 0.623273768665877 -1.41250346280666 0.157801771806713 NA NA
"ENSG00000282993" 0 NA NA NA NA NA NA
"ENSG00000282994" 0 NA NA NA NA NA NA
"ENSG00000282997" 0.0328858262941388 0 8.1030458415403 0 1 NA NA
"ENSG00000282998" 0.0229225048584823 -0.424426288293769 8.1030458415403 -0.0523786112770022 0.958227016446998 NA NA
"ENSG00000283001" 0.0750635397732645 0 8.10304584152598 0 1 NA NA
"ENSG00000283003" 0.0192736618297655 0.857781912662065 8.1030458415403 0.105859195349068 0.915694069488186 NA NA
"ENSG00000283010" 1.48677341449918 0.198451540827227 0.883289650728675 0.224673232233066 0.822233489834834 NA NA
"ENSG00000283025" 0.175906309942106 -1.06735757962521 8.10300876193755 -0.131723611683469 0.895202908826817 NA NA
"ENSG00000283031" 0.12023472509351 0.857669456071663 8.1030458414938 0.105845317038655 0.9157050809148 NA NA
"ENSG00000283033" 0.137322166734918 -1.06548184628057 8.1030458414874 -0.131491523943419 0.895386491272016 NA NA
"ENSG00000283040" 0 NA NA NA NA NA NA
"ENSG00000283041" 2.46997299330326 1.77789202989416 0.748980423817318 2.3737496646879 0.0176084842208445 NA NA
"ENSG00000283043" 0 NA NA NA NA NA NA
"ENSG00000283044" 0 NA NA NA NA NA NA
"ENSG00000283045" 1.15674401460481 0.00101505550862076 0.970404977833751 0.00104601226478318 0.999165403115714 NA NA
"ENSG00000283053" 0 NA NA NA NA NA NA
"ENSG00000283057" 0 NA NA NA NA NA NA
"ENSG00000283058" 0 NA NA NA NA NA NA
"ENSG00000283061" 0 NA NA NA NA NA NA
"ENSG00000283065" 0 NA NA NA NA NA NA
"ENSG00000283072" 0 NA NA NA NA NA NA
"ENSG00000283075" 0.0368027165414928 0 8.1030458415403 0 1 NA NA
"ENSG00000283076" 0 NA NA NA NA NA NA
"ENSG00000283078" 1.97297488119627 0.976079455548012 0.737521623584824 1.32345876288162 0.185682861125704 NA NA
"ENSG00000283084" 0.0550605011925172 0.516383907294283 8.1017401847849 0.0637374064727543 0.949179319228665 NA NA
"ENSG00000283095" 0 NA NA NA NA NA NA
"ENSG00000283096" 0 NA NA NA NA NA NA
"ENSG00000283097" 0.0145588991855777 0 8.1030458415403 0 1 NA NA
"ENSG00000283098" 0.0664438771390145 0 8.10304584151322 0 1 NA NA
"ENSG00000283108" 0 NA NA NA NA NA NA
"ENSG00000283110" 0 NA NA NA NA NA NA
"ENSG00000283118" 0 NA NA NA NA NA NA
"ENSG00000283125" 0 NA NA NA NA NA NA
"ENSG00000283128" 0.945852804490396 0.0839317184080788 1.09841494842506 0.0764116680389522 0.939091586994025 NA NA
"ENSG00000283130" 0.0136681528792657 0 8.1030458415403 0 1 NA NA
"ENSG00000283133" 0 NA NA NA NA NA NA
"ENSG00000283138" 0 NA NA NA NA NA NA
"ENSG00000283142" 0 NA NA NA NA NA NA
"ENSG00000283145" 0 NA NA NA NA NA NA
"ENSG00000283148" 0.0416455228910196 -0.424440701018439 8.1030458415403 -0.0523803899568903 0.958225599211283 NA NA
"ENSG00000283149" 0 NA NA NA NA NA NA
"ENSG00000283155" 0 NA NA NA NA NA NA
"ENSG00000283156" 0.151269966774992 -1.25181760269846 8.10194368497314 -0.154508307064665 0.877208961781269 NA NA
"ENSG00000283157" 0 NA NA NA NA NA NA
"ENSG00000283162" 0.0194286686687063 0 8.1030458415403 0 1 NA NA
"ENSG00000283164" 0 NA NA NA NA NA NA
"ENSG00000283166" 0 NA NA NA NA NA NA
"ENSG00000283167" 0 NA NA NA NA NA NA
"ENSG00000283175" 0.0738441396837818 -0.424487479732983 8.1030458415323 -0.0523861629360734 0.958220999355674 NA NA
"ENSG00000283176" 0 NA NA NA NA NA NA
"ENSG00000283178" 0.0111582819844231 0 8.1030458415403 0 1 NA NA
"ENSG00000283183" 0.1690970863184 0.883574269861305 8.07973902076273 0.109356783380102 0.912919509974478 NA NA
"ENSG00000283196" 0 NA NA NA NA NA NA
"ENSG00000283197" 0 NA NA NA NA NA NA
"ENSG00000283202" 0 NA NA NA NA NA NA
"ENSG00000283205" 0.0754813910120884 -0.424487720255424 8.10304584150541 -0.0523861926192141 0.95822097570443 NA NA
"ENSG00000283208" 0.258359952055328 0.502621323080555 4.86266829682711 0.103363275551515 0.917674657849883 NA NA
"ENSG00000283209" 0.0429786412262216 -0.424459861330363 8.10304584151502 -0.0523827545385084 0.958223715134683 NA NA
"ENSG00000283211" 0 NA NA NA NA NA NA
"ENSG00000283213" 0.0468190994209602 0 8.10304584153568 0 1 NA NA
"ENSG00000283214" 0 NA NA NA NA NA NA
"ENSG00000283217" 0.158843655695012 0.280263173962145 8.08904983307587 0.0346472304838769 0.97236103960848 NA NA
"ENSG00000283219" 0 NA NA NA NA NA NA
"ENSG00000283221" 0 NA NA NA NA NA NA
"ENSG00000283228" 0.0620172279272924 0 8.10304584151215 0 1 NA NA
"ENSG00000283230" 0 NA NA NA NA NA NA
"ENSG00000283234" 0 NA NA NA NA NA NA
"ENSG00000283235" 0.376661035277834 -0.981607552729884 2.53059358556849 -0.387896167258074 0.698092874587091 NA NA
"ENSG00000283236" 0.667779135759433 -0.400475187914441 1.55212793648796 -0.25801686735992 0.796393889591112 NA NA
"ENSG00000283240" 0.0136681528792657 0 8.1030458415403 0 1 NA NA
"ENSG00000283251" 0 NA NA NA NA NA NA
"ENSG00000283255" 0 NA NA NA NA NA NA
"ENSG00000283257" 0 NA NA NA NA NA NA
"ENSG00000283258" 0.0216095264072837 0 8.1030458415403 0 1 NA NA
"ENSG00000283259" 0 NA NA NA NA NA NA
"ENSG00000283265" 0.0978713077961997 0 8.10304584152788 0 1 NA NA
"ENSG00000283269" 0.0102248976740533 0 8.1030458415403 0 1 NA NA
"ENSG00000283273" 0 NA NA NA NA NA NA
"ENSG00000283283" 0 NA NA NA NA NA NA
"ENSG00000283285" 0.0270952890139957 -0.744895464884122 8.1030458415403 -0.0919278354647104 0.92675537559242 NA NA
"ENSG00000283286" 0 NA NA NA NA NA NA
"ENSG00000283294" 0.80523557023049 0.216958893873914 1.41280691662107 0.153565849176902 0.877952065877432 NA NA
"ENSG00000283303" 0 NA NA NA NA NA NA
"ENSG00000283312" 0.437008074116055 0.104294049823383 2.29466079076795 0.0454507482077466 0.963748031532177 NA NA
"ENSG00000283317" 0 NA NA NA NA NA NA
"ENSG00000283321" 0.0287636380214097 0 8.1030458415403 0 1 NA NA
"ENSG00000283338" 0 NA NA NA NA NA NA
"ENSG00000283339" 0 NA NA NA NA NA NA
"ENSG00000283341" 6.40349976850743 -0.178889000170557 0.417291051793496 -0.428691196232703 0.668147968332717 NA NA
"ENSG00000283347" 0 NA NA NA NA NA NA
"ENSG00000283354" 0 NA NA NA NA NA NA
"ENSG00000283355" 1.98099105172263 -0.245413967420212 0.756313898376837 -0.324486919977151 0.74556942336654 NA NA
"ENSG00000283356" 0 NA NA NA NA NA NA
"ENSG00000283360" 0.0082374088221482 0 8.1030458415403 0 1 NA NA
"ENSG00000283366" 0 NA NA NA NA NA NA
"ENSG00000283367" 0 NA NA NA NA NA NA
"ENSG00000283371" 0 NA NA NA NA NA NA
"ENSG00000283375" 0.012284013421823 0 8.1030458415403 0 1 NA NA
"ENSG00000283376" 0 NA NA NA NA NA NA
"ENSG00000283377" 0 NA NA NA NA NA NA
"ENSG00000283380" 0.10931473257059 -0.745003527140637 8.10304584149781 -0.09194117146978 0.926744779871885 NA NA
"ENSG00000283381" 0 NA NA NA NA NA NA
"ENSG00000283383" 0 NA NA NA NA NA NA
"ENSG00000283392" 0.133927620998415 0 8.10304584147362 0 1 NA NA
"ENSG00000283393" 0.0123199367350616 0 8.1030458415403 0 1 NA NA
"ENSG00000283399" 0 NA NA NA NA NA NA
"ENSG00000283400" 0 NA NA NA NA NA NA
"ENSG00000283402" 0 NA NA NA NA NA NA
"ENSG00000283403" 0.267895267514429 -0.465104884715479 4.85876616840027 -0.0957248957030202 0.923739067781373 NA NA
"ENSG00000283405" 0 NA NA NA NA NA NA
"ENSG00000283411" 0 NA NA NA NA NA NA
"ENSG00000283413" 0 NA NA NA NA NA NA
"ENSG00000283415" 0.175015055205203 -0.745065775169451 8.10304584149946 -0.091948853522909 0.926738676334205 NA NA
"ENSG00000283417" 0.0684241248957314 -0.424468436083556 8.10304584152716 -0.0523838127520154 0.958222871960097 NA NA
"ENSG00000283421" 0.00894641472455145 0 8.10304584153714 0 1 NA NA
"ENSG00000283423" 0 NA NA NA NA NA NA
"ENSG00000283427" 0 NA NA NA NA NA NA
"ENSG00000283431" 0 NA NA NA NA NA NA
"ENSG00000283445" 0.0521354222239683 -0.424472081422177 8.10304584151672 -0.0523842626247225 0.958222513505762 NA NA
"ENSG00000283446" 0 NA NA NA NA NA NA
"ENSG00000283451" 0 NA NA NA NA NA NA
"ENSG00000283452" 0 NA NA NA NA NA NA
"ENSG00000283457" 0.0190359086654875 0 8.1030458415403 0 1 NA NA
"ENSG00000283458" 0.0371493822242198 -0.424442116788991 8.1030458415382 -0.0523805646776915 0.958225459995369 NA NA
"ENSG00000283459" 0.0435019386721702 1.56280724531492 8.0902513241103 0.193171655948128 0.846824535920323 NA NA
"ENSG00000283462" 0.18930124586458 0.177459260126875 7.84356745780965 0.0226248146753915 0.981949549643439 NA NA
"ENSG00000283464" 0.00981666663675529 0 8.1030458415403 0 1 NA NA
"ENSG00000283479" 0 NA NA NA NA NA NA
"ENSG00000283480" 0.0216770734759668 0 8.1030458415395 0 1 NA NA
"ENSG00000283483" 0 NA NA NA NA NA NA
"ENSG00000283491" 0.0415742553665889 0 8.1030458415403 0 1 NA NA
"ENSG00000283504" 0.128948466045425 0.537202053993134 8.10304584147121 0.0662963118440902 0.94714191948896 NA NA
"ENSG00000283511" 0 NA NA NA NA NA NA
"ENSG00000283517" 0 NA NA NA NA NA NA
"ENSG00000283525" 0 NA NA NA NA NA NA
"ENSG00000283529" 0 NA NA NA NA NA NA
"ENSG00000283535" 0 NA NA NA NA NA NA
"ENSG00000283536" 0 NA NA NA NA NA NA
"ENSG00000283537" 0 NA NA NA NA NA NA
"ENSG00000283538" 0.276338837428912 -0.74508910749392 5.26285135734947 -0.141575176059916 0.887415576030699 NA NA
"ENSG00000283541" 0 NA NA NA NA NA NA
"ENSG00000283544" 0 NA NA NA NA NA NA
"ENSG00000283546" 0 NA NA NA NA NA NA
"ENSG00000283549" 0.0182279570474583 0 8.1030458415403 0 1 NA NA
"ENSG00000283563" 0.416387211293387 -0.745479817393276 2.94212998065433 -0.253380993462254 0.799973813563257 NA NA
"ENSG00000283566" 0 NA NA NA NA NA NA
"ENSG00000283571" 0.0101711875132875 0 8.10304584154004 0 1 NA NA
"ENSG00000283573" 0 NA NA NA NA NA NA
"ENSG00000283576" 0 NA NA NA NA NA NA
"ENSG00000283579" 0 NA NA NA NA NA NA
"ENSG00000283580" 0.289395915844535 -1.69047920957551 8.09818120663006 -0.208748009761932 0.834644959289645 NA NA
"ENSG00000283583" 0 NA NA NA NA NA NA
"ENSG00000283584" 0 NA NA NA NA NA NA
"ENSG00000283587" 0 NA NA NA NA NA NA
"ENSG00000283599" 0.00888992521533467 0 8.1030458415403 0 1 NA NA
"ENSG00000283602" 0 NA NA NA NA NA NA
"ENSG00000283608" 0 NA NA NA NA NA NA
"ENSG00000283618" 0 NA NA NA NA NA NA
"ENSG00000283627" 0 NA NA NA NA NA NA
"ENSG00000283629" 0 NA NA NA NA NA NA
"ENSG00000283631" 0 NA NA NA NA NA NA
"ENSG00000283633" 0.790864755623779 0.12828568354955 1.41350936013312 0.0907568688030957 0.927685782263438 NA NA
"ENSG00000283635" 0.939976282308755 -0.301936937543814 1.28150243613026 -0.235611676600139 0.813734011906225 NA NA
"ENSG00000283647" 0 NA NA NA NA NA NA
"ENSG00000283648" 0 NA NA NA NA NA NA
"ENSG00000283653" 0 NA NA NA NA NA NA
"ENSG00000283657" 0 NA NA NA NA NA NA
"ENSG00000283659" 0 NA NA NA NA NA NA
"ENSG00000283662" 0.744384305548282 0.924095854435172 1.4709486963055 0.628231193077076 0.529852498816949 NA NA
"ENSG00000283663" 0 NA NA NA NA NA NA
"ENSG00000283667" 1.23343562567541 0.932888726814124 1.01155879241313 0.922228874694137 0.356409204722698 NA NA
"ENSG00000283675" 0 NA NA NA NA NA NA
"ENSG00000283679" 0 NA NA NA NA NA NA
"ENSG00000283684" 0.55927398275079 1.52421813122939 1.83181044231947 0.832082892430396 0.405362157482859 NA NA
"ENSG00000283686" 0 NA NA NA NA NA NA
"ENSG00000283689" 0 NA NA NA NA NA NA
"ENSG00000283692" 0.0211248935867441 0 8.1030458415403 0 1 NA NA
"ENSG00000283695" 0 NA NA NA NA NA NA
"ENSG00000283696" 0.201282766286943 0 8.10304584147493 0 1 NA NA
"ENSG00000283704" 0 NA NA NA NA NA NA
"ENSG00000283737" 0.510644953842037 -1.79019233185616 2.13126469411874 -0.839967150394893 0.400926805141974 NA NA
"ENSG00000283743" 0.137505676143226 -0.424566567255917 8.10304584145761 -0.0523959231581422 0.958213222505535 NA NA
"ENSG00000283752" 0 NA NA NA NA NA NA
"ENSG00000283757" 4.69725715558467 0.181700999539762 0.525237785040078 0.345940457284308 0.729387463102748 NA NA
"ENSG00000283761" 7.92114507536658 -0.863252846615951 0.851581393208299 -1.01370562285735 0.310723240230743 NA NA
"ENSG00000283766" 0 NA NA NA NA NA NA
"ENSG00000283769" 0.0347566058057032 0 8.10304584153937 0 1 NA NA
"ENSG00000283773" 0 NA NA NA NA NA NA
"ENSG00000283782" 4.60428195809731 2.58014623690535 2.19381252929535 1.17610151389467 0.239554313044982 NA NA
"ENSG00000283809" 7.15405966339373 1.2665155234867 1.064172755357 1.1901409025096 0.23399101622612 NA NA
"ENSG00000283828" 0.0574000695597155 0 8.1030458415403 0 1 NA NA
"ENSG00000283839" 0.231487144820105 -0.42461327655769 8.10304584145579 -0.0524016875710287 0.958208629479207 NA NA
"ENSG00000283849" 0.141002038383124 -0.744985324191457 8.10304584152002 -0.0919389250365771 0.926746564706711 NA NA
"ENSG00000283877" 0 NA NA NA NA NA NA
"ENSG00000283897" 1.19437804448398 0.0583082304778621 1.35304068481638 0.0430942181799766 0.965626428243511 NA NA
"ENSG00000283913" 0.251705400673202 -0.424541890718281 4.94417804339641 -0.0858670312824418 0.931572119908217 NA NA
"ENSG00000283914" 0 NA NA NA NA NA NA
"ENSG00000283952" 0 NA NA NA NA NA NA
"ENSG00000283959" 0.753870247823127 1.46922382251035 1.49668296066089 0.981653336830654 0.326270661394135 NA NA
"ENSG00000283973" 0 NA NA NA NA NA NA
"ENSG00000283977" 0.0894197873126184 0.857693705324298 8.10304584150366 0.105848309648109 0.915702706496201 NA NA
"ENSG00000283982" 0.55109169161479 0.656298077849533 1.59656557032814 0.411068665168975 0.681022185835514 NA NA
"ENSG00000283991" 0 NA NA NA NA NA NA
"ENSG00000283994" 0.0123163059405553 0 8.1030458415403 0 1 NA NA
"ENSG00000283999" 0 NA NA NA NA NA NA
"ENSG00000284003" 0 NA NA NA NA NA NA
"ENSG00000284048" 0 NA NA NA NA NA NA
"ENSG00000284052" 0.735241271398335 0.076845009596898 1.11595612241767 0.0688602428475565 0.945100864977082 NA NA
"ENSG00000284057" 4.40615095274226 0.273472359469931 1.60017443201138 0.170901592975825 0.864301144078196 NA NA
"ENSG00000284060" 0 NA NA NA NA NA NA
"ENSG00000284070" 0.0649126634190516 -1.45598220964595 8.10086953325929 -0.179731595931549 0.857363287379966 NA NA
"ENSG00000284071" 0 NA NA NA NA NA NA
"ENSG00000284095" 0.640913709730673 0.0151598040375044 1.25248643922409 0.0121037670051708 0.990342826977462 NA NA
"ENSG00000284098" 0 NA NA NA NA NA NA
"ENSG00000284116" 0.146192455549129 -0.424576347307788 8.10304584148441 -0.0523971301179273 0.958212260811978 NA NA
"ENSG00000284171" 0 NA NA NA NA NA NA
"ENSG00000284196" 0.187090256298025 -0.745075789931054 6.9313131045582 -0.107494175878604 0.914396945527949 NA NA
"ENSG00000284221" 0 NA NA NA NA NA NA
"ENSG00000284233" 0 NA NA NA NA NA NA
"ENSG00000284242" 0 NA NA NA NA NA NA
"ENSG00000284263" 0 NA NA NA NA NA NA
"ENSG00000284292" 0.0637192366491897 1.48106233770906 8.09128182339078 0.183044215989056 0.854763325317951 NA NA
"ENSG00000284294" 3.80437574590705 0.574005968568139 1.91475132657575 0.299780948367151 0.76434424835844 NA NA
"ENSG00000284300" 0 NA NA NA NA NA NA
"ENSG00000284309" 0 NA NA NA NA NA NA
"ENSG00000284327" 0 NA NA NA NA NA NA
"ENSG00000284328" 0 NA NA NA NA NA NA
"ENSG00000284337" 2.22591592914794 1.26538077947616 0.892767835159438 1.41736824473541 0.156375291921987 NA NA
"ENSG00000284341" 0 NA NA NA NA NA NA
"ENSG00000284376" 0 NA NA NA NA NA NA
"ENSG00000284377" 0.00986299089135307 0 8.10304584153878 0 1 NA NA
"ENSG00000284391" 0.0163236092191201 -0.424409816550477 8.1030458415403 -0.0523765784928351 0.958228636150818 NA NA
"ENSG00000284393" 0 NA NA NA NA NA NA
"ENSG00000284418" 0.0420334650013107 0 8.10304584152904 0 1 NA NA
"ENSG00000284428" 7.31912782800397 0.292944654200138 0.367865850875979 0.796335548685925 0.42583702866006 NA NA
"ENSG00000284430" 0.0392496816377535 -0.424439843081903 8.10304584153777 -0.0523802840786292 0.958225683574101 NA NA
"ENSG00000284431" 7.15417591601519 0.73395171666564 1.25817015002651 0.583348537278662 0.559658694173961 NA NA
"ENSG00000284452" 0 NA NA NA NA NA NA
"ENSG00000284461" 0.196660973195478 0 8.10304584144105 0 1 NA NA
"ENSG00000284471" 0.0882996800756039 -0.424477466344215 8.10304584153533 -0.0523849271798994 0.958221983994474 NA NA
"ENSG00000284474" 0 NA NA NA NA NA NA
"ENSG00000284490" 0 NA NA NA NA NA NA
"ENSG00000284500" 0 NA NA NA NA NA NA
"ENSG00000284512" 0.262842905461177 0.216701806981195 5.34674257170497 0.0405296877631596 0.967670839067983 NA NA
"ENSG00000284513" 0.0126043354413591 -0.424407757531852 8.1030458415403 -0.0523763243885557 0.958228838618794 NA NA
"ENSG00000284522" 0 NA NA NA NA NA NA
"ENSG00000284523" 0.085660591440561 -0.744965403451573 8.10304584154009 -0.091936466610188 0.926748517974664 NA NA
"ENSG00000284526" 0.30895029971356 0.537279814773029 3.5679973008029 0.150583021644138 0.880304655422188 NA NA
"ENSG00000284534" 0.019117602237839 0 8.10304584153815 0 1 NA NA
"ENSG00000284540" 0.671837704234892 0.0453444605266114 1.21776541101729 0.0372357928024347 0.970296999861638 NA NA
"ENSG00000284554" 0.029393149791761 0 8.10304584153963 0 1 NA NA
"ENSG00000284558" 0 NA NA NA NA NA NA
"ENSG00000284572" 0 NA NA NA NA NA NA
"ENSG00000284591" 0 NA NA NA NA NA NA
"ENSG00000284592" 0 NA NA NA NA NA NA
"ENSG00000284600" 0 NA NA NA NA NA NA
"ENSG00000284601" 0.0120561868881342 0 8.1030458415403 0 1 NA NA
"ENSG00000284602" 1.47724836506601 0.153300611140582 0.910910524754786 0.168293819178179 0.866352136096498 NA NA
"ENSG00000284603" 0 NA NA NA NA NA NA
"ENSG00000284604" 0 NA NA NA NA NA NA
"ENSG00000284606" 0.782290368627636 0.707969895788737 1.43391821886894 0.493731013716512 0.621496159230666 NA NA
"ENSG00000284607" 0.29166655786544 1.37119328093666 3.85569147990198 0.355628371223187 0.72211889372221 NA NA
"ENSG00000284608" 0 NA NA NA NA NA NA
"ENSG00000284610" 0 NA NA NA NA NA NA
"ENSG00000284611" 0 NA NA NA NA NA NA
"ENSG00000284612" 0.0789943417032597 0 8.1030458415242 0 1 NA NA
"ENSG00000284613" 0 NA NA NA NA NA NA
"ENSG00000284614" 0.014682632128395 0 8.10304584153901 0 1 NA NA
"ENSG00000284615" 0 NA NA NA NA NA NA
"ENSG00000284616" 0 NA NA NA NA NA NA
"ENSG00000284617" 0 NA NA NA NA NA NA
"ENSG00000284618" 0.419397097539859 0.291123825859803 2.19157398867852 0.132837781139822 0.894321674094142 NA NA
"ENSG00000284619" 0 NA NA NA NA NA NA
"ENSG00000284620" 0.0113111133755411 0 8.1030458415403 0 1 NA NA
"ENSG00000284621" 0 NA NA NA NA NA NA
"ENSG00000284624" 8.95407350172184 -0.708365289183747 0.366410626532427 -1.93325530945282 0.0532047542554528 NA NA
"ENSG00000284625" 0 NA NA NA NA NA NA
"ENSG00000284626" 0.014682632128395 0 8.10304584153901 0 1 NA NA
"ENSG00000284627" 0 NA NA NA NA NA NA
"ENSG00000284628" 0 NA NA NA NA NA NA
"ENSG00000284630" 0 NA NA NA NA NA NA
"ENSG00000284632" 0 NA NA NA NA NA NA
"ENSG00000284633" 0.306047632768763 -0.599970535652481 3.77467933251947 -0.158946093906213 0.873711344596449 NA NA
"ENSG00000284634" 4.92944592966158 -0.2454308040237 0.931910399346606 -0.263363091769101 0.792270735203382 NA NA
"ENSG00000284636" 0 NA NA NA NA NA NA
"ENSG00000284637" 0 NA NA NA NA NA NA
"ENSG00000284639" 0 NA NA NA NA NA NA
"ENSG00000284640" 0.59113768409274 -0.950382801866197 1.57510334415014 -0.603378061125877 0.54625721359523 NA NA
"ENSG00000284641" 0 NA NA NA NA NA NA
"ENSG00000284642" 4.006639184108 0.308581921436608 0.494481959403988 0.624050919488651 0.532594145145206 NA NA
"ENSG00000284644" 0.0906237989792422 0.537261100637952 8.10304584153903 0.0663035988126544 0.94713611809382 NA NA
"ENSG00000284645" 0 NA NA NA NA NA NA
"ENSG00000284646" 0.0287853915687315 0 8.1030458415266 0 1 NA NA
"ENSG00000284648" 0 NA NA NA NA NA NA
"ENSG00000284649" 0 NA NA NA NA NA NA
"ENSG00000284650" 0 NA NA NA NA NA NA
"ENSG00000284651" 0 NA NA NA NA NA NA
"ENSG00000284652" 0.207242218331268 -0.424622099525381 8.1030458414418 -0.0524027764169512 0.958207761897861 NA NA
"ENSG00000284653" 0 NA NA NA NA NA NA
"ENSG00000284654" 0 NA NA NA NA NA NA
"ENSG00000284655" 0 NA NA NA NA NA NA
"ENSG00000284656" 0.729397179035595 -0.639790062528073 1.61719201320356 -0.39561787178301 0.692386950799539 NA NA
"ENSG00000284657" 0.256274992691568 0.214256412625111 5.41280378188068 0.0395832587433397 0.968425374565727 NA NA
"ENSG00000284659" 0.00880495685168251 0 8.1030458415403 0 1 NA NA
"ENSG00000284660" 0 NA NA NA NA NA NA
"ENSG00000284661" 0 NA NA NA NA NA NA
"ENSG00000284663" 0 NA NA NA NA NA NA
"ENSG00000284664" 0 NA NA NA NA NA NA
"ENSG00000284665" 0 NA NA NA NA NA NA
"ENSG00000284666" 0 NA NA NA NA NA NA
"ENSG00000284669" 0.185142685740805 -1.58491641091413 8.10027924589287 -0.195661947298637 0.844874770312536 NA NA
"ENSG00000284671" 0 NA NA NA NA NA NA
"ENSG00000284672" 0.377732913700178 2.34431183365896 2.81946648667548 0.831473558823253 0.405706159336889 NA NA
"ENSG00000284673" 0 NA NA NA NA NA NA
"ENSG00000284675" 0 NA NA NA NA NA NA
"ENSG00000284676" 0 NA NA NA NA NA NA
"ENSG00000284677" 0.0267349290117825 -0.424426288293768 8.1030458415403 -0.0523786112770022 0.958227016446998 NA NA
"ENSG00000284679" 0 NA NA NA NA NA NA
"ENSG00000284682" 0 NA NA NA NA NA NA
"ENSG00000284684" 0 NA NA NA NA NA NA
"ENSG00000284685" 0.105209143377718 0.857698165496414 8.10304584150285 0.105848860079673 0.915702269768749 NA NA
"ENSG00000284686" 0.398791276109417 -1.3495362040275 2.88268118507541 -0.468153124603059 0.639675090993201 NA NA
"ENSG00000284687" 0 NA NA NA NA NA NA
"ENSG00000284691" 4.94746395615369 -0.135729470120556 0.510486809769326 -0.265882423449663 0.790329762075315 NA NA
"ENSG00000284692" 0 NA NA NA NA NA NA
"ENSG00000284694" 0.0240602727307195 0 8.1030458415403 0 1 NA NA
"ENSG00000284695" 0 NA NA NA NA NA NA
"ENSG00000284697" 0.14821685745069 -0.424582388399922 8.10304584146327 -0.0523978756515648 0.958211666778219 NA NA
"ENSG00000284698" 0 NA NA NA NA NA NA
"ENSG00000284699" 0 NA NA NA NA NA NA
"ENSG00000284700" 0.374701300432398 0.857877055794952 2.94919459139286 0.290885199063718 0.771139121525245 NA NA
"ENSG00000284702" 0 NA NA NA NA NA NA
"ENSG00000284703" 0.55642562855372 0.14248527521405 1.94455911257163 0.0732738204217494 0.94158822396303 NA NA
"ENSG00000284705" 0.0365946208349826 0 8.10304584153641 0 1 NA NA
"ENSG00000284706" 0 NA NA NA NA NA NA
"ENSG00000284708" 0.0974567811624999 0 8.10304584150674 0 1 NA NA
"ENSG00000284709" 0 NA NA NA NA NA NA
"ENSG00000284710" 0 NA NA NA NA NA NA
"ENSG00000284711" 0 NA NA NA NA NA NA
"ENSG00000284715" 0 NA NA NA NA NA NA
"ENSG00000284716" 0.36599817744106 -1.61627936371866 2.81854693951255 -0.573444188940201 0.566343977806076 NA NA
"ENSG00000284717" 0 NA NA NA NA NA NA
"ENSG00000284719" 0.162962481104627 0 8.10304584150257 0 1 NA NA
"ENSG00000284720" 0 NA NA NA NA NA NA
"ENSG00000284721" 0.152769161138392 -0.424572523346073 8.10304584150925 -0.0523966582011825 0.958212636830541 NA NA
"ENSG00000284722" 0.939094631869156 -0.947441956022353 1.23878154793195 -0.764817620672532 0.444380153663822 NA NA
"ENSG00000284724" 0 NA NA NA NA NA NA
"ENSG00000284726" 0.56634717408042 -0.862502197698659 1.63285322246469 -0.528217837238774 0.597348150483918 NA NA
"ENSG00000284727" 0 NA NA NA NA NA NA
"ENSG00000284728" 0 NA NA NA NA NA NA
"ENSG00000284731" 0 NA NA NA NA NA NA
"ENSG00000284732" 0 NA NA NA NA NA NA
"ENSG00000284734" 0.473086387126736 1.63048147511042 2.4365422303961 0.669178417993339 0.503381671702009 NA NA
"ENSG00000284735" 2.24448664804093 -0.910748503479192 0.805381242546021 -1.13082904761983 0.258127051392015 NA NA
"ENSG00000284738" 0.786362078992692 0.106332846741572 1.31136070219985 0.0810858877829692 0.935373648647326 NA NA
"ENSG00000284739" 0 NA NA NA NA NA NA
"ENSG00000284740" 0.0113111133755411 0 8.1030458415403 0 1 NA NA
"ENSG00000284743" 0 NA NA NA NA NA NA
"ENSG00000284744" 0.207750024296408 0.664682500131472 6.61694128110504 0.100451624382628 0.91998578665606 NA NA
"ENSG00000284745" 0 NA NA NA NA NA NA
"ENSG00000284746" 0 NA NA NA NA NA NA
"ENSG00000284747" 0.538089328815379 1.76350611679718 1.69427505619365 1.04086175993115 0.297939711567466 NA NA
"ENSG00000284748" 0.0111582819844231 0 8.1030458415403 0 1 NA NA
"ENSG00000284763" 0 NA NA NA NA NA NA
"ENSG00000284772" 0 NA NA NA NA NA NA
"ENSG00000284773" 1.27040500290362 -0.24030383641967 1.08779590231761 -0.220908936968496 0.825163338628867 NA NA
"ENSG00000284776" 0.258158948119437 -1.05854273061504 6.77025014467529 -0.156352085668145 0.875755502696893 NA NA
"ENSG00000284779" 0 NA NA NA NA NA NA
"ENSG00000284783" 0 NA NA NA NA NA NA
"ENSG00000284788" 0 NA NA NA NA NA NA
"ENSG00000284800" 0.0585758737729523 0 8.103045841534 0 1 NA NA
"ENSG00000284803" 0.0331797573252304 0 8.1030458415403 0 1 NA NA
"ENSG00000284808" 0.0101711875132875 0 8.10304584154004 0 1 NA NA
"ENSG00000284809" 0.205794765210507 0.537118186081164 8.10304584146184 0.0662859616729337 0.947150159605165 NA NA
"ENSG00000284823" 0.0434185065986185 -0.424455113743109 8.1030458415403 -0.0523821686367783 0.958224181975701 NA NA
"ENSG00000284825" 0 NA NA NA NA NA NA
"ENSG00000284829" 0 NA NA NA NA NA NA
"ENSG00000284830" 0.470340248696135 1.04268044095745 2.93285844994617 0.35551679658341 0.722202463880464 NA NA
"ENSG00000284834" 0 NA NA NA NA NA NA
"ENSG00000284837" 0.00888992521533467 0 8.1030458415403 0 1 NA NA
"ENSG00000284839" 0 NA NA NA NA NA NA
"ENSG00000284840" 0 NA NA NA NA NA NA
"ENSG00000284846" 0 NA NA NA NA NA NA
"ENSG00000284847" 0.015427605311482 -0.424409816550477 8.1030458415403 -0.0523765784928351 0.958228636150818 NA NA
"ENSG00000284858" 0 NA NA NA NA NA NA
"ENSG00000284876" 0 NA NA NA NA NA NA
"ENSG00000284882" 0.0641303609119654 0.857746117011604 8.10304584152516 0.105854777794291 0.915697574493797 NA NA
"ENSG00000284895" 0 NA NA NA NA NA NA
"ENSG00000284902" 0.318848990468499 -0.103862894986805 3.05430637843061 -0.0340053950449374 0.972872848567005 NA NA
"ENSG00000284914" 0 NA NA NA NA NA NA
"ENSG00000284928" 0.0582164920069739 -1.07408659283486 8.10287145212638 -0.132556291825782 0.894544301350866 NA NA
"ENSG00000284930" 0.0106008753310464 0 8.10304584153717 0 1 NA NA
"ENSG00000284931" 0 NA NA NA NA NA NA
"ENSG00000284932" 0 NA NA NA NA NA NA
"ENSG00000284946" 7.59045445631455 -0.840009157458201 0.560448754729462 -1.49881528037954 0.133921559379676 NA NA
"ENSG00000284948" 1.6094100252174 0.976217485935735 0.806027751026724 1.21114624737451 0.225839359464957 NA NA
"ENSG00000284951" 0 NA NA NA NA NA NA
"ENSG00000284952" 1.09392689830769 0.351846187029212 2.27935387540583 0.154362247488476 0.877324118976912 NA NA
"ENSG00000284954" 1.26461865925241 -0.0877943157018316 0.900788530324104 -0.0974638472253229 0.922358043240752 NA NA
"ENSG00000284956" 0 NA NA NA NA NA NA
"ENSG00000284957" 0.179242573332896 0.216684029765174 8.10304584147017 0.026741059350327 0.97866626420492 NA NA
"ENSG00000284959" 1.90025218595836 -1.07466167453538 0.85416004039485 -1.2581502572265 0.208337420584638 NA NA
"ENSG00000284964" 0 NA NA NA NA NA NA
"ENSG00000284966" 0.570401950363294 -2.27170568181227 1.72623706163621 -1.31598708676724 0.188178376889469 NA NA
"ENSG00000284968" 1.41197423694692 0.424378551527417 0.876049833655615 0.484422843568788 0.628085809681392 NA NA
"ENSG00000284969" 0.688967596054611 -1.25127664650743 1.82370603570323 -0.686117511271453 0.492639009214832 NA NA
"ENSG00000284976" 1.51397214343353 0 8.10304584094843 0 1 NA NA
"ENSG00000284977" 0.939489580091861 0.0797654401452478 1.15795208559237 0.0688849229063245 0.945081219787346 NA NA
"ENSG00000284985" 0 NA NA NA NA NA NA
"ENSG00000284986" 0 NA NA NA NA NA NA
"ENSG00000284987" 0 NA NA NA NA NA NA
"ENSG00000284989" 1.22225016390322 4.01667202315359 4.79528816642276 0.837628914833285 0.402239148184274 NA NA
"ENSG00000284994" 0.0186740018827873 0 8.10304584153775 0 1 NA NA
"ENSG00000284999" 0 NA NA NA NA NA NA
"ENSG00000285000" 0.257439853005933 1.0448309311319 8.08478557388636 0.129234216737507 0.897172322178488 NA NA
"ENSG00000285006" 0 NA NA NA NA NA NA
"ENSG00000285012" 0 NA NA NA NA NA NA
"ENSG00000285016" 0.0764063701129485 0 8.10304584147574 0 1 NA NA
"ENSG00000285018" 0.0240602727307195 0 8.1030458415403 0 1 NA NA
"ENSG00000285020" 0 NA NA NA NA NA NA
"ENSG00000285030" 0.0443356524411191 -0.424440701018439 8.1030458415403 -0.0523803899568902 0.958225599211283 NA NA
"ENSG00000285035" 0 NA NA NA NA NA NA
"ENSG00000285040" 0 NA NA NA NA NA NA
"ENSG00000285041" 0.484898722296516 -0.195918081559582 2.14443212523747 -0.0913612882654828 0.92720552055299 NA NA
"ENSG00000285042" 0.244260799359762 0.537155649230774 8.10304584149061 0.0662905850143827 0.947146478808254 NA NA
"ENSG00000285043" 2.0565036440063 1.15331404088084 1.2429470819199 0.927886679696283 0.353466354669743 NA NA
"ENSG00000285045" 0 NA NA NA NA NA NA
"ENSG00000285057" 0 NA NA NA NA NA NA
"ENSG00000285062" 0 NA NA NA NA NA NA
"ENSG00000285064" 0 NA NA NA NA NA NA
"ENSG00000285068" 0.0112230312477958 0 8.1030458415403 0 1 NA NA
"ENSG00000285079" 0.0109184814739803 0 8.1030458415403 0 1 NA NA
"ENSG00000285080" 0 NA NA NA NA NA NA
"ENSG00000285081" 0.0428128936464278 0 8.1030458415403 0 1 NA NA
"ENSG00000285082" 0.38313778018691 -1.56551967906454 5.22987660489281 -0.299341609245603 0.764679409609163 NA NA
"ENSG00000285085" 0.0304856569503426 0.857765440918773 8.1030458415403 0.105857162564901 0.915695682353079 NA NA
"ENSG00000285090" 1.63770928131291 0.956544866488138 0.82994261640626 1.15254337779409 0.24909785542062 NA NA
"ENSG00000285091" 0.343010403262576 -2.17740176423027 2.63142526447018 -0.82746099371691 0.407975821902787 NA NA
"ENSG00000285095" 0.0792169349817475 0 8.10304584151841 0 1 NA NA
"ENSG00000285100" 0.0248468943729938 0 8.103045841534 0 1 NA NA
"ENSG00000285102" 0 NA NA NA NA NA NA
"ENSG00000285108" 0.0633249866485479 0 8.10304584152095 0 1 NA NA
"ENSG00000285115" 0 NA NA NA NA NA NA
"ENSG00000285117" 0 NA NA NA NA NA NA
"ENSG00000285128" 0.00992447624296523 0 8.1030458415403 0 1 NA NA
"ENSG00000285130" 9.79725563181824 -0.432427083676015 1.17448047179634 -0.368185843920101 0.712734665019084 NA NA
"ENSG00000285133" 0 NA NA NA NA NA NA
"ENSG00000285142" 0 NA NA NA NA NA NA
"ENSG00000285144" 0 NA NA NA NA NA NA
"ENSG00000285151" 0.538295516702573 -1.55686353910437 2.13331516619299 -0.729785998701107 0.465521004144354 NA NA
"ENSG00000285155" 0 NA NA NA NA NA NA
"ENSG00000285159" 0.47647160442718 -0.66405042280547 2.79694197869145 -0.237420163830551 0.812330848392709 NA NA
"ENSG00000285163" 0 NA NA NA NA NA NA
"ENSG00000285165" 0 NA NA NA NA NA NA
"ENSG00000285169" 0 NA NA NA NA NA NA
"ENSG00000285171" 0.0112725434963834 0 8.1030458415347 0 1 NA NA
"ENSG00000285177" 0.205633008899168 -1.06559113046475 6.64707197233084 -0.160309852954863 0.872636997719998 NA NA
"ENSG00000285179" 0.0120561868881342 0 8.1030458415403 0 1 NA NA
"ENSG00000285190" 0.014682632128395 0 8.10304584153901 0 1 NA NA
"ENSG00000285191" 0 NA NA NA NA NA NA
"ENSG00000285201" 0 NA NA NA NA NA NA
"ENSG00000285205" 0.490199733449332 0.216731289846719 1.72822094506313 0.125407165366117 0.900201215758012 NA NA
"ENSG00000285212" 0 NA NA NA NA NA NA
"ENSG00000285215" 0 NA NA NA NA NA NA
"ENSG00000285216" 0 NA NA NA NA NA NA
"ENSG00000285218" 0 NA NA NA NA NA NA
"ENSG00000285220" 0 NA NA NA NA NA NA
"ENSG00000285228" 0 NA NA NA NA NA NA
"ENSG00000285239" 0 NA NA NA NA NA NA
"ENSG00000285245" 0 NA NA NA NA NA NA
"ENSG00000285253" 2.75455646801935 0.351254025970594 0.842620966153285 0.416858872589098 0.676781637422243 NA NA
"ENSG00000285254" 0.224552472511382 -0.384162411870002 4.6725320147593 -0.0822171813176525 0.934474010984132 NA NA
"ENSG00000285257" 0.0631409167962655 -0.424472716242444 8.10304584153753 -0.052384340968001 0.958222451082577 NA NA
"ENSG00000285268" 0 NA NA NA NA NA NA
"ENSG00000285269" 0.305138890956178 -1.31394859662594 6.40296840027275 -0.205209289580435 0.837408611855808 NA NA
"ENSG00000285280" 0.273499954256989 -0.895442720956674 4.00270041605292 -0.223709652954661 0.822983234329946 NA NA
"ENSG00000285283" 0 NA NA NA NA NA NA
"ENSG00000285287" 0 NA NA NA NA NA NA
"ENSG00000285300" 0 NA NA NA NA NA NA
"ENSG00000285303" 0.0560138152749617 0 8.10304584153815 0 1 NA NA
"ENSG00000285314" 0.0538277680763275 0 8.10304584153044 0 1 NA NA
"ENSG00000285323" 0 NA NA NA NA NA NA
"ENSG00000285325" 0 NA NA NA NA NA NA
"ENSG00000285329" 0 NA NA NA NA NA NA
"ENSG00000285330" 0.0403249374234362 0 8.10304584150358 0 1 NA NA
"ENSG00000285336" 0 NA NA NA NA NA NA
"ENSG00000285338" 0.020937409956166 1.52671349941552 8.09025203969316 0.188710251785113 0.850319916196571 NA NA
"ENSG00000285347" 0.0592675666369051 0 8.10304584150525 0 1 NA NA
"ENSG00000285354" 0 NA NA NA NA NA NA
"ENSG00000285361" 0 NA NA NA NA NA NA
"ENSG00000285366" 0.0866247390624313 -0.424495608968114 8.10304584149228 -0.0523871661683623 0.958220199989748 NA NA
"ENSG00000285367" 0.270536638370182 2.08586750282607 4.31587160781277 0.483301565099884 0.628881628936983 NA NA
"ENSG00000285374" 0 NA NA NA NA NA NA
"ENSG00000285382" 0.0898611999080317 -0.424504342449532 8.10304584152669 -0.0523882439704366 0.958219341207374 NA NA
"ENSG00000285388" 0 NA NA NA NA NA NA
"ENSG00000285398" 0.0109135640315278 -0.424407757531855 8.1030458415403 -0.0523763243885561 0.958228838618794 NA NA
"ENSG00000285401" 0 NA NA NA NA NA NA
"ENSG00000285402" 0.0198645128286085 0 8.10304584153738 0 1 NA NA
"ENSG00000285404" 0 NA NA NA NA NA NA
"ENSG00000285407" 0.565972420352043 0.484140687762313 1.51344122969252 0.319893946500106 0.749048726945143 NA NA
"ENSG00000285409" 0 NA NA NA NA NA NA
"ENSG00000285412" 0.0443919686001555 0.857749438886201 8.10304584153878 0.105855187747934 0.91569724922559 NA NA
"ENSG00000285413" 0.0110535018371743 0 8.103045841537 0 1 NA NA
"ENSG00000285416" 0 NA NA NA NA NA NA
"ENSG00000285417" 0 NA NA NA NA NA NA
"ENSG00000285424" 0.0112230312477958 0 8.1030458415403 0 1 NA NA
"ENSG00000285444" 0.284563023709839 1.49614718896268 4.72976596273929 0.316325839533964 0.751755200218201 NA NA
"ENSG00000285446" 0.0820088068505135 -0.424498068652451 8.10304584152401 -0.0523874697187462 0.958219958123703 NA NA
"ENSG00000285448" 0.0850142420374891 0 8.10304584150714 0 1 NA NA
"ENSG00000285454" 0.0385891061768715 -0.424440266566243 8.10304584153599 -0.0523803363410058 0.958225641931923 NA NA
"ENSG00000285471" 0 NA NA NA NA NA NA
"ENSG00000285473" 0.0252700239436715 -0.424427004144411 8.10304584153815 -0.0523786996204189 0.958226946055776 NA NA
"ENSG00000285486" 0.0383413092781743 0.537308618034466 8.1030458415403 0.0663094629528011 0.947131449461176 NA NA
"ENSG00000285492" 0.0899043131250006 0.537231522431421 8.10304584153655 0.0662999485548446 0.947139024183668 NA NA
"ENSG00000285498" 0.0409027065898009 -0.424455215608794 8.103045841522 -0.0523821812081799 0.958224171958925 NA NA
"ENSG00000285505" 0.131121344363719 -0.424548084088757 8.10304584147361 -0.0523936421432794 0.958215039995665 NA NA
"ENSG00000285508" 0 NA NA NA NA NA NA
"ENSG00000285513" 0 NA NA NA NA NA NA
"ENSG00000285517" 8.90030509872337 -0.581994716127555 0.364558869503946 -1.59643548631658 0.110391598609524 NA NA
"ENSG00000285518" 0.022442237466684 -0.424426288293768 8.1030458415403 -0.0523786112770022 0.958227016446998 NA NA
"ENSG00000285519" 0 NA NA NA NA NA NA
"ENSG00000285520" 0.0398370327898304 -0.424438641999817 8.1030458415403 -0.0523801358526112 0.958225801679219 NA NA
"ENSG00000285521" 0 NA NA NA NA NA NA
"ENSG00000285522" 0 NA NA NA NA NA NA
"ENSG00000285523" 0 NA NA NA NA NA NA
"ENSG00000285524" 0.0777017608635958 -0.744941051193131 8.10304584152697 -0.0919334612887678 0.926750905762039 NA NA
"ENSG00000285525" 0.259605657524454 -1.62478598230881 4.05687975900146 -0.400501389942285 0.688787259935611 NA NA
"ENSG00000285526" 0 NA NA NA NA NA NA
"ENSG00000285527" 0.149258100678609 0.537177858256009 8.10304584146895 0.0662933258388957 0.947144296746632 NA NA
"ENSG00000285528" 0.0273485396951259 0.857779853643441 8.1030458415403 0.105858941244788 0.915694271101244 NA NA
"ENSG00000285529" 0.022624073769433 -0.744881052159452 8.1030458415403 -0.0919260567848224 0.926756788789851 NA NA
"ENSG00000285530" 0.302117478592125 0.537269449995168 4.19729853346659 0.128003630361606 0.898146100064664 NA NA
"ENSG00000285531" 0.853552349888439 0.436474546469037 1.14081578128429 0.382598622520517 0.702017391758809 NA NA
"ENSG00000285534" 0.0144143174891462 0.857796325386734 8.1030458415403 0.105860974028956 0.915692658236654 NA NA
"ENSG00000285535" 0.0656109744454537 0.857720383811523 8.10304584153963 0.105851602049995 0.915700094214914 NA NA
"ENSG00000285538" 0 NA NA NA NA NA NA
"ENSG00000285539" 0.0123163059405553 0 8.1030458415403 0 1 NA NA
"ENSG00000285540" 0.0193586301934177 0.857781297042704 8.10304584153869 0.105859119375267 0.915694129767809 NA NA
"ENSG00000285541" 0.00881101099143422 0 8.1030458415403 0 1 NA NA
"ENSG00000285542" 0.0256725006158781 -0.424422170256523 8.1030458415403 -0.0523781030684438 0.95822742138291 NA NA
"ENSG00000285543" 0.365921275089908 -2.02136377234955 2.84263382759036 -0.711088340935918 0.477029494400873 NA NA
"ENSG00000285544" 0.101676841445732 -0.424522439456671 8.10304584151583 -0.0523904773291096 0.95821756168872 NA NA
"ENSG00000285545" 0.0234927247011851 0 8.1030458415403 0 1 NA NA
"ENSG00000285547" 0.451515871114142 -0.103875387992864 3.33664925895278 -0.0311316473297723 0.975164550975867 NA NA
"ENSG00000285548" 0 NA NA NA NA NA NA
"ENSG00000285549" 0.0475841960894684 -1.0720117635934 8.10291359272877 -0.13229954279105 0.894747368997311 NA NA
"ENSG00000285550" 0 NA NA NA NA NA NA
"ENSG00000285552" 0.120662073108052 1.81270248635807 8.07937755651495 0.224361650842318 0.822475908243183 NA NA
"ENSG00000285553" 0.0126043354413591 -0.424407757531852 8.1030458415403 -0.0523763243885557 0.958228838618794 NA NA
"ENSG00000285555" 0 NA NA NA NA NA NA
"ENSG00000285556" 0.0215033608444902 -0.424422170256526 8.1030458415403 -0.0523781030684442 0.95822742138291 NA NA
"ENSG00000285557" 0 NA NA NA NA NA NA
"ENSG00000285558" 0 NA NA NA NA NA NA
"ENSG00000285559" 0.00880495685168251 0 8.1030458415403 0 1 NA NA
"ENSG00000285560" 0 NA NA NA NA NA NA
"ENSG00000285561" 0.0106008753310464 0 8.10304584153717 0 1 NA NA
"ENSG00000285562" 0 NA NA NA NA NA NA
"ENSG00000285563" 0.00886594486577857 0 8.10304584154009 0 1 NA NA
"ENSG00000285564" 0.149444865491978 -0.902098458293239 8.09755327013329 -0.111403831280802 0.911296122052108 NA NA
"ENSG00000285565" 1.9882733729346 2.14128857842242 1.30244959100412 1.64404718095201 0.100166457008136 NA NA
"ENSG00000285566" 0 NA NA NA NA NA NA
"ENSG00000285567" 0.0575590358752906 0 8.10304584153949 0 1 NA NA
"ENSG00000285568" 0 NA NA NA NA NA NA
"ENSG00000285569" 0.232516552612491 -0.718146058100223 5.6015318784241 -0.128205296994982 0.897986508269784 NA NA
"ENSG00000285570" 0.0117105097379052 -0.424409816550477 8.1030458415403 -0.0523765784928351 0.958228636150818 NA NA
"ENSG00000285571" 0.415161576812976 -0.634594216405965 2.64025478987623 -0.240353400300323 0.810056300571822 NA NA
"ENSG00000285572" 0.331419692700051 0.194938478908368 3.57211943216154 0.0545722175897148 0.956479272916009 NA NA
"ENSG00000285573" 0 NA NA NA NA NA NA
"ENSG00000285575" 0.39575570982178 -1.30294272930951 2.46156719139801 -0.529314305887186 0.596587433181542 NA NA
"ENSG00000285576" 0 NA NA NA NA NA NA
"ENSG00000285577" 0.010399839673666 0 8.1030458415403 0 1 NA NA
"ENSG00000285578" 0 NA NA NA NA NA NA
"ENSG00000285579" 0 NA NA NA NA NA NA
"ENSG00000285580" 0 NA NA NA NA NA NA
"ENSG00000285581" 0 NA NA NA NA NA NA
"ENSG00000285582" 0.488517991584175 -0.729853091444662 2.21590086443094 -0.329370823018336 0.741875418423395 NA NA
"ENSG00000285583" 0 NA NA NA NA NA NA
"ENSG00000285584" 0.00881101099143422 0 8.1030458415403 0 1 NA NA
"ENSG00000285585" 0.0387957953042052 0 8.10304584152258 0 1 NA NA
"ENSG00000285586" 0 NA NA NA NA NA NA
"ENSG00000285587" 0.654457539849726 -1.20415451808783 1.63616795346268 -0.735960214560758 0.461754910464636 NA NA
"ENSG00000285588" 0.206566010732025 0.216689857525693 6.61866302991201 0.0327392188643533 0.97388254851186 NA NA
"ENSG00000285590" 0 NA NA NA NA NA NA
"ENSG00000285591" 0 NA NA NA NA NA NA
"ENSG00000285592" 0 NA NA NA NA NA NA
"ENSG00000285593" 0.0624555397313215 0.857735794287008 8.10304584153666 0.105853503862734 0.915698585265328 NA NA
"ENSG00000285595" 0.0965235132809047 -0.744954662489691 8.103045841527 -0.0919351410641046 0.926749571147193 NA NA
"ENSG00000285596" 6.11610041305255 0.0418786209926592 0.413125049008412 0.101370326232158 0.919256491345031 NA NA
"ENSG00000285597" 0.0112725434963834 0 8.1030458415347 0 1 NA NA
"ENSG00000285598" 0.012284013421823 0 8.1030458415403 0 1 NA NA
"ENSG00000285599" 0.121577430158163 -0.424536290312649 8.10304584149129 -0.0523921866687252 0.958216199703538 NA NA
"ENSG00000285600" 0.647838713286241 -0.420872006288947 1.53365407353409 -0.274424339589895 0.783758540422578 NA NA
"ENSG00000285601" 0.0232681820087112 0 8.1030458415403 0 1 NA NA
"ENSG00000285602" 0 NA NA NA NA NA NA
"ENSG00000285603" 0.0112230312477958 0 8.1030458415403 0 1 NA NA
"ENSG00000285604" 0.129584341290613 -0.136306936841834 8.10244684519573 -0.0168229350276646 0.986577872978941 NA NA
"ENSG00000285605" 0.138494972188341 0 8.10304584146847 0 1 NA NA
"ENSG00000285606" 0.00945465382613522 0 8.1030458415403 0 1 NA NA
"ENSG00000285608" 0.0383182996065719 0 8.10304584152283 0 1 NA NA
"ENSG00000285610" 0 NA NA NA NA NA NA
"ENSG00000285611" 0.0502333715064002 0.857748969175478 8.1030458415403 0.105855129780733 0.91569729521832 NA NA
"ENSG00000285612" 2.88002981730806 -4.39276709963813 1.09855926769029 -3.99866191004321 6.37015975171973e-05 NA NA
"ENSG00000285613" 0 NA NA NA NA NA NA
"ENSG00000285614" 0.0145588991855777 0 8.1030458415403 0 1 NA NA
"ENSG00000285615" 0 NA NA NA NA NA NA
"ENSG00000285616" 0.032185767412358 0 8.10304584153852 0 1 NA NA
"ENSG00000285618" 0.0292887897511265 0 8.10304584153247 0 1 NA NA
"ENSG00000285619" 0 NA NA NA NA NA NA
"ENSG00000285621" 0.0234539472517568 -0.424426288293768 8.1030458415403 -0.0523786112770022 0.958227016446998 NA NA
"ENSG00000285622" 0 NA NA NA NA NA NA
"ENSG00000285623" 0 NA NA NA NA NA NA
"ENSG00000285624" 0.121886583274189 -0.689507017972181 8.09975965105385 -0.0851268491506992 0.932160545240832 NA NA
"ENSG00000285625" 0.218631786795116 0 8.10304584141849 0 1 NA NA
"ENSG00000285627" 0.0481487339116462 0.857746760690223 8.10304584153435 0.105854857230797 0.915697511466744 NA NA
"ENSG00000285628" 0.23692709715155 1.75504514758055 8.05906359991483 0.217772837479419 0.827606109191647 NA NA
"ENSG00000285629" 0.168681523032944 -0.745034187082028 8.10304584147722 -0.0919449552251582 0.926741773605556 NA NA
"ENSG00000285630" 0.0784047574716202 -0.744961834296883 8.10304584153505 -0.0919360261394937 0.926748867937311 NA NA
"ENSG00000285631" 0 NA NA NA NA NA NA
"ENSG00000285632" 0.149927327396553 -1.07366310300841 8.10288412388246 -0.132503820441402 0.894585801395424 NA NA
"ENSG00000285633" 0.0139298105332532 -0.424409816550477 8.1030458415403 -0.0523765784928351 0.958228636150818 NA NA
"ENSG00000285634" 0.127452065076417 -0.112056119319002 8.10288067960109 -0.0138291706060909 0.988966269978527 NA NA
"ENSG00000285635" 0 NA NA NA NA NA NA
"ENSG00000285636" 0 NA NA NA NA NA NA
"ENSG00000285637" 0.0812786117989502 0.537261389029856 8.10304584152368 0.0663036344033357 0.947136089758916 NA NA
"ENSG00000285638" 0 NA NA NA NA NA NA
"ENSG00000285639" 0.0771233646781795 -0.42450128863275 8.10304584152129 -0.0523878670977694 0.958219641495901 NA NA
"ENSG00000285640" 0 NA NA NA NA NA NA
"ENSG00000285641" 0.817141801342529 2.14691285538392 1.53757330181448 1.39629951485914 0.162624319844731 NA NA
"ENSG00000285642" 0.136548601802467 -1.0979570721118 8.1024486668212 -0.135509290741679 0.892209219062865 NA NA
"ENSG00000285643" 0 NA NA NA NA NA NA
"ENSG00000285644" 0.0779603405919551 0.537249689879672 8.10304584151802 0.0663021906067638 0.947137239212588 NA NA
"ENSG00000285645" 3.76382227470746 -2.22976249223122 8.09347648757616 -0.275501200955363 0.782931203275994 NA NA
"ENSG00000285646" 1.4308178530378 -2.62930626695197 1.33804604047953 -1.96503422708062 0.0494102762155885 NA NA
"ENSG00000285647" 0.0248547023039837 0 8.1030458415403 0 1 NA NA
"ENSG00000285648" 0.010399839673666 0 8.1030458415403 0 1 NA NA
"ENSG00000285649" 0.145710468432712 -0.745019156378915 8.1030458415192 -0.0919431002798369 0.926743247395114 NA NA
"ENSG00000285650" 0.0352078337195092 0 8.1030458415403 0 1 NA NA
"ENSG00000285651" 0.777868558520239 -1.97099356748084 1.58463769628396 -1.2438133789843 0.213568255195795 NA NA
"ENSG00000285652" 0.18111825987307 0.857582334071927 8.05348005870195 0.106485932518737 0.915196816170328 NA NA
"ENSG00000285653" 0 NA NA NA NA NA NA
"ENSG00000285654" 0.0193569826416674 0 8.10304584153627 0 1 NA NA
"ENSG00000285655" 0 NA NA NA NA NA NA
"ENSG00000285656" 0.00981666663675529 0 8.1030458415403 0 1 NA NA
"ENSG00000285658" 8.00481134780389 0.876120648575829 0.389482693167399 2.24944693036534 0.0244840756372627 NA NA
"ENSG00000285659" 0 NA NA NA NA NA NA
"ENSG00000285660" 0 NA NA NA NA NA NA
"ENSG00000285661" 0.971600305255987 0.0663091103092488 1.07024196575668 0.0619571203810597 0.950596979340076 NA NA
"ENSG00000285663" 0.34005215961163 0.332176953969627 2.61758628236314 0.126902007474512 0.899017957754198 NA NA
"ENSG00000285664" 0.351804821305506 1.03223918093665 2.78150420184401 0.371108258708481 0.710556900010032 NA NA
"ENSG00000285666" 0 NA NA NA NA NA NA
"ENSG00000285667" 1.00454847137908 -1.4709804538924 1.3016510612704 -1.13008816084454 0.258439077898072 NA NA
"ENSG00000285668" 0.0126043354413591 -0.424407757531852 8.1030458415403 -0.0523763243885557 0.958228838618794 NA NA
"ENSG00000285669" 3.33374516546325 -0.617196563966739 0.674700041055124 -0.914771789551904 0.360311447509073 NA NA
"ENSG00000285670" 0 NA NA NA NA NA NA
"ENSG00000285671" 0.123670751581208 -0.424552080164288 8.10304584151672 -0.0523941353002171 0.958214647053066 NA NA
"ENSG00000285672" 0.1165341240336 -1.06546015999858 8.10304584150406 -0.131488847630758 0.895388608280051 NA NA
"ENSG00000285673" 0 NA NA NA NA NA NA
"ENSG00000285675" 0.0194286686687063 0 8.1030458415403 0 1 NA NA
"ENSG00000285676" 0.0201457054078764 -0.744881052159452 8.1030458415403 -0.0919260567848224 0.926756788789851 NA NA
"ENSG00000285677" 0.0417317851274571 -1.05677457725973 8.10286630887054 -0.130419846135538 0.896234265744963 NA NA
"ENSG00000285679" 0.664643634497813 0.769710523743831 1.77563958479727 0.433483534797244 0.664663525274724 NA NA
"ENSG00000285680" 0.175346151499141 0.966591994699932 8.08768336584391 0.119514074794528 0.904868089883352 NA NA
"ENSG00000285681" 0 NA NA NA NA NA NA
"ENSG00000285683" 0 NA NA NA NA NA NA
"ENSG00000285684" 0.0123163059405553 0 8.1030458415403 0 1 NA NA
"ENSG00000285685" 0 NA NA NA NA NA NA
"ENSG00000285688" 0 NA NA NA NA NA NA
"ENSG00000285689" 0 NA NA NA NA NA NA
"ENSG00000285690" 0 NA NA NA NA NA NA
"ENSG00000285691" 0.0101711875132875 0 8.10304584154004 0 1 NA NA
"ENSG00000285692" 0.0964171220123782 0 8.10304584149124 0 1 NA NA
"ENSG00000285693" 1.63062095494262 0.544917851783818 0.837948028014085 0.650300297352879 0.515498265055446 NA NA
"ENSG00000285694" 0 NA NA NA NA NA NA
"ENSG00000285695" 0 NA NA NA NA NA NA
"ENSG00000285696" 0.0717328330519467 0 8.1030458415403 0 1 NA NA
"ENSG00000285697" 0 NA NA NA NA NA NA
"ENSG00000285698" 0.500005384303326 0.242133731455288 2.067322041749 0.117124340845531 0.906761521279761 NA NA
"ENSG00000285699" 0 NA NA NA NA NA NA
"ENSG00000285700" 1.61023812768199 -1.52891588164046 1.03975782403848 -1.47045383674254 0.141438879595466 NA NA
"ENSG00000285701" 0.0126043354413591 -0.424407757531852 8.1030458415403 -0.0523763243885557 0.958228838618794 NA NA
"ENSG00000285702" 0.555164641094377 0.45018313730121 8.0415659411253 0.0559820239735812 0.955356127492075 NA NA
"ENSG00000285703" 0 NA NA NA NA NA NA
"ENSG00000285704" 0 NA NA NA NA NA NA
"ENSG00000285705" 0.1447800951083 0 8.10304584148361 0 1 NA NA
"ENSG00000285706" 0.0749088570354157 -0.42448378063973 8.10304584153337 -0.0523857064295472 0.958221363095737 NA NA
"ENSG00000285707" 0 NA NA NA NA NA NA
"ENSG00000285708" 0.0447320736227572 0 8.10304584149902 0 1 NA NA
"ENSG00000285709" 0.0701724947714472 -0.424481232516489 8.1030458415038 -0.0523853919648703 0.958221613658209 NA NA
"ENSG00000285710" 0.0112230312477958 0 8.1030458415403 0 1 NA NA
"ENSG00000285712" 0.042666786492306 -0.424443321934064 8.10304584153429 -0.0523807134051331 0.958225341490723 NA NA
"ENSG00000285713" 0.231627483427383 -0.689102756196034 4.59497171398591 -0.149968878828695 0.880789168634488 NA NA
"ENSG00000285714" 0 NA NA NA NA NA NA
"ENSG00000285715" 0.191987389720064 0.216674302341387 6.87330309359241 0.0315240430097402 0.974851618122238 NA NA
"ENSG00000285716" 0 NA NA NA NA NA NA
"ENSG00000285717" 0.0112119951205771 0 8.1030458415403 0 1 NA NA
"ENSG00000285718" 0 NA NA NA NA NA NA
"ENSG00000285719" 0.0201019203359117 0 8.10304584153982 0 1 NA NA
"ENSG00000285722" 0.326187395245979 0.340366602726919 2.78158793728318 0.122364135307317 0.902610640900939 NA NA
"ENSG00000285724" 0 NA NA NA NA NA NA
"ENSG00000285726" 0.0243148451792643 -0.744881052159449 8.1030458415403 -0.091926056784822 0.926756788789852 NA NA
"ENSG00000285727" 0.0139298105332532 -0.424409816550477 8.1030458415403 -0.0523765784928351 0.958228636150818 NA NA
"ENSG00000285728" 0.568530016928503 -0.477089404023263 1.63474499259248 -0.291843318795958 0.770406422655713 NA NA
"ENSG00000285729" 0.0198294725134945 0.857784659230235 8.10304584153831 0.105859534304127 0.915693800552282 NA NA
"ENSG00000285730" 9.14847185397599 -0.186482090794489 0.339224332982186 -0.549730879135613 0.582503973929472 NA NA
"ENSG00000285731" 0.015427605311482 -0.424409816550477 8.1030458415403 -0.0523765784928351 0.958228636150818 NA NA
"ENSG00000285732" 0.0912541949136018 0 8.10304584152815 0 1 NA NA
"ENSG00000285733" 0.43474757027641 0.877291747724119 3.57383570521294 0.245476239001269 0.806087703964508 NA NA
"ENSG00000285734" 0.00936076753541151 0 8.1030458415391 0 1 NA NA
"ENSG00000285736" 0.0111582819844231 0 8.1030458415403 0 1 NA NA
"ENSG00000285738" 0 NA NA NA NA NA NA
"ENSG00000285739" 0 NA NA NA NA NA NA
"ENSG00000285740" 0.32625639587349 -1.12825733984408 3.54845432672691 -0.317957407918727 0.750517245131996 NA NA
"ENSG00000285741" 0.0463940571356064 0 8.1030458415403 0 1 NA NA
"ENSG00000285742" 0 NA NA NA NA NA NA
"ENSG00000285743" 0.0126043354413591 -0.424407757531852 8.1030458415403 -0.0523763243885557 0.958228838618794 NA NA
"ENSG00000285745" 0.110575901409756 -1.00920172803325 8.10265636484373 -0.124551959578594 0.900878262828794 NA NA
"ENSG00000285746" 0 NA NA NA NA NA NA
"ENSG00000285747" 0.555945886215053 1.23533676436768 1.73240457793049 0.713076368017571 0.47579850202086 NA NA
"ENSG00000285748" 0.0111582819844231 0 8.1030458415403 0 1 NA NA
"ENSG00000285749" 0.0314137410572636 -0.424440450971049 8.10304584153714 -0.0523803590984662 0.95822562379899 NA NA
"ENSG00000285750" 0 NA NA NA NA NA NA
"ENSG00000285751" 0.0917756102605384 0.537231676939154 8.10304584153552 0.0662999676227117 0.947139009003112 NA NA
"ENSG00000285754" 0 NA NA NA NA NA NA
"ENSG00000285755" 0.0811564604197107 -0.744955966271551 8.10304584152819 -0.0919353019643112 0.926749443308796 NA NA
"ENSG00000285758" 0 NA NA NA NA NA NA
"ENSG00000285759" 0 NA NA NA NA NA NA
"ENSG00000285760" 0 NA NA NA NA NA NA
"ENSG00000285761" 0.0102248976740533 0 8.1030458415403 0 1 NA NA
"ENSG00000285763" 0.723373702641296 0.448401604341558 1.26261906369237 0.355136095466724 0.722487636533531 NA NA
"ENSG00000285764" 0 NA NA NA NA NA NA
"ENSG00000285766" 0 NA NA NA NA NA NA
"ENSG00000285769" 0.0537076856743248 0 8.10304584152518 0 1 NA NA
"ENSG00000285770" 0.0858630260475432 -0.42449828130903 8.10304584151437 -0.0523874959628385 0.958219937212661 NA NA
"ENSG00000285771" 0.00894641472455145 0 8.10304584153714 0 1 NA NA
"ENSG00000285772" 2.71151505582377 0 8.10304584140637 0 1 NA NA
"ENSG00000285773" 0.0111582819844231 0 8.1030458415403 0 1 NA NA
"ENSG00000285775" 0 NA NA NA NA NA NA
"ENSG00000285777" 0.541952229893013 0.348093929522163 1.93570389458835 0.179828087599208 0.857287532345003 NA NA
"ENSG00000285778" 0.0252409239087943 -0.424426288293768 8.1030458415403 -0.0523786112770022 0.958227016446998 NA NA
"ENSG00000285779" 9.67791965866427 1.32085477528517 0.708715717773735 1.8637300431749 0.0623596241708334 NA NA
"ENSG00000285780" 0 NA NA NA NA NA NA
"ENSG00000285781" 0 NA NA NA NA NA NA
"ENSG00000285782" 0 NA NA NA NA NA NA
"ENSG00000285783" 0.0302772602639389 0 8.1030458415346 0 1 NA NA
"ENSG00000285784" 0 NA NA NA NA NA NA
"ENSG00000285785" 0.031137056324992 0 8.10304584152052 0 1 NA NA
"ENSG00000285786" 0 NA NA NA NA NA NA
"ENSG00000285788" 0 NA NA NA NA NA NA
"ENSG00000285789" 0 NA NA NA NA NA NA
"ENSG00000285790" 0 NA NA NA NA NA NA
"ENSG00000285792" 0 NA NA NA NA NA NA
"ENSG00000285794" 0 NA NA NA NA NA NA
"ENSG00000285796" 3.46332170711129 -0.362094487675972 0.557625087779198 -0.649351142212867 0.516111436240771 NA NA
"ENSG00000285797" 0.0478453103048845 -0.424455018547584 8.10304584154003 -0.0523821568886637 0.958224191336489 NA NA
"ENSG00000285798" 0 NA NA NA NA NA NA
"ENSG00000285799" 0 NA NA NA NA NA NA
"ENSG00000285800" 0 NA NA NA NA NA NA
"ENSG00000285801" 0 NA NA NA NA NA NA
"ENSG00000285802" 0.0513651526335264 -0.424457172761731 8.1030458415403 -0.0523824227410573 0.958223979507787 NA NA
"ENSG00000285803" 0.110332897857145 -0.42453790639173 8.10304584152251 -0.0523923861094635 0.958216040791106 NA NA
"ENSG00000285804" 1.30093679058261 1.46576235543489 0.935024172157703 1.5676197461852 0.116969901013813 NA NA
"ENSG00000285805" 0.993183552549071 -0.176715591031819 1.10009127619292 -0.160637207890038 0.8723791477828 NA NA
"ENSG00000285806" 0 NA NA NA NA NA NA
"ENSG00000285807" 0 NA NA NA NA NA NA
"ENSG00000285809" 0.0145588991855777 0 8.1030458415403 0 1 NA NA
"ENSG00000285810" 0.033110844422495 0 8.1030458415392 0 1 NA NA
"ENSG00000285811" 0 NA NA NA NA NA NA
"ENSG00000285812" 0.0153891473570691 0 8.1030458415403 0 1 NA NA
"ENSG00000285813" 0.0112230312477958 0 8.1030458415403 0 1 NA NA
"ENSG00000285817" 0.0146475471832474 0 8.1030458415403 0 1 NA NA
"ENSG00000285818" 0.0171149362079666 0 8.1030458415403 0 1 NA NA
"ENSG00000285819" 0 NA NA NA NA NA NA
"ENSG00000285820" 0.0201160702272236 0 8.1030458415403 0 1 NA NA
"ENSG00000285821" 0.424322196684034 -0.263457099797231 3.1105305087761 -0.0846984458290666 0.932501131577871 NA NA
"ENSG00000285822" 0 NA NA NA NA NA NA
"ENSG00000285824" 0.401448218176034 -2.07904182056302 2.42916035745492 -0.855868495541097 0.392070522809563 NA NA
"ENSG00000285826" 0 NA NA NA NA NA NA
"ENSG00000285827" 6.6512291438895 -1.05158745811797 0.629988218159672 -1.66921765805379 0.0950742518402733 NA NA
"ENSG00000285829" 0.0648387708873494 -0.744928122661368 8.1030458415395 -0.0919318657735544 0.926752173430736 NA NA
"ENSG00000285830" 0.975997208376415 1.13097683379991 1.39434872324148 0.811114762719256 0.417299768783529 NA NA
"ENSG00000285831" 0.0224673263327122 -0.424423918572548 8.10304584153931 -0.0523783188288025 0.958227249467036 NA NA
"ENSG00000285833" 0 NA NA NA NA NA NA
"ENSG00000285834" 0 NA NA NA NA NA NA
"ENSG00000285835" 0 NA NA NA NA NA NA
"ENSG00000285836" 0.0227957553990318 -0.424426288293768 8.1030458415403 -0.0523786112770022 0.958227016446998 NA NA
"ENSG00000285837" 0.0584264388474164 -0.424460259941527 8.10304584153727 -0.0523828037311215 0.95822367593847 NA NA
"ENSG00000285838" 0.0408346030988597 0.537306559015844 8.1030458415403 0.0663092088485221 0.947131651761817 NA NA
"ENSG00000285840" 0.0799751264154307 -0.424503205084119 8.1030458415132 -0.0523881036078213 0.958219453046959 NA NA
"ENSG00000285841" 0.0664601888993345 0 8.10304584151245 0 1 NA NA
"ENSG00000285842" 0 NA NA NA NA NA NA
"ENSG00000285845" 0 NA NA NA NA NA NA
"ENSG00000285846" 0.0197259817827061 0 8.10304584152864 0 1 NA NA
"ENSG00000285847" 0.0296205884806246 0 8.1030458415403 0 1 NA NA
"ENSG00000285848" 0.0356773758608012 0.213689865932167 8.10298208765224 0.0263717559314118 0.978960821813821 NA NA
"ENSG00000285849" 0 NA NA NA NA NA NA
"ENSG00000285850" 0 NA NA NA NA NA NA
"ENSG00000285851" 7.58635085098955 -0.558415362283478 0.657830326525203 -0.848874458605678 0.395951152540148 NA NA
"ENSG00000285852" 0.584585251673019 -0.728214604376762 1.82136662697004 -0.399817693809507 0.689290797527293 NA NA
"ENSG00000285853" 4.13670817451112 0.585100220238007 0.599937503147858 0.975268619094488 0.329427032278949 NA NA
"ENSG00000285854" 0.25676283018637 -1.90481459421185 4.87032989180603 -0.391105866856485 0.695718984226319 NA NA
"ENSG00000285855" 0 NA NA NA NA NA NA
"ENSG00000285856" 0.054022993866409 0 8.10304584152028 0 1 NA NA
"ENSG00000285857" 0.197813826388608 1.62763550730832 8.08810474574675 0.201238183539133 0.840512336007119 NA NA
"ENSG00000285858" 0 NA NA NA NA NA NA
"ENSG00000285859" 0.0338785642623551 0 8.1030458415403 0 1 NA NA
"ENSG00000285860" 0 NA NA NA NA NA NA
"ENSG00000285861" 0 NA NA NA NA NA NA
"ENSG00000285862" 0 NA NA NA NA NA NA
"ENSG00000285863" 0.0400808859670827 0 8.10304584153398 0 1 NA NA
"ENSG00000285864" 0.0436698359742267 0.537294205309797 8.1030458415403 0.0663076842729133 0.947132865525877 NA NA
"ENSG00000285865" 0.0469467294368741 0 8.1030458415403 0 1 NA NA
"ENSG00000285867" 0.12225611022815 -0.424550821066196 8.1030458414552 -0.0523939799148356 0.958214770862609 NA NA
"ENSG00000285868" 0.372399745415592 0.723616120218315 2.84575698050046 0.254278958174095 0.799280054618203 NA NA
"ENSG00000285870" 0.250146665294333 0.216655791982677 7.83549306834777 0.0276505626503428 0.977940853899572 NA NA
"ENSG00000285871" 0.079036128213394 0 8.10304584153775 0 1 NA NA
"ENSG00000285872" 0.504798881070597 0.51539951302827 2.06565993082022 0.249508404233613 0.802967540799403 NA NA
"ENSG00000285873" 0.181140137320525 0.537182926200369 8.10304584147734 0.0662939512757872 0.947143798815561 NA NA
"ENSG00000285876" 0 NA NA NA NA NA NA
"ENSG00000285877" 1.27577441803003 -0.281513419990511 0.935704775720492 -0.300857094347675 0.763523469064587 NA NA
"ENSG00000285878" 0.0101711875132875 0 8.10304584154004 0 1 NA NA
"ENSG00000285879" 0 NA NA NA NA NA NA
"ENSG00000285880" 0.268396866978613 -0.823121938360503 4.82618249717699 -0.170553421641634 0.86457492531997 NA NA
"ENSG00000285881" 0 NA NA NA NA NA NA
"ENSG00000285882" 0.0550037509475088 -0.752729357838819 8.10289096081395 -0.0928963948150187 0.925985869884688 NA NA
"ENSG00000285883" 0 NA NA NA NA NA NA
"ENSG00000285884" 0.224462104759959 -0.424601113410398 8.10304584148788 -0.0524001865121415 0.958209825507728 NA NA
"ENSG00000285885" 0 NA NA NA NA NA NA
"ENSG00000285886" 0.466482213294975 -1.39804564319541 2.08430608968653 -0.670748720695658 0.502380619745687 NA NA
"ENSG00000285887" 1.93056828677904 0.0219917218122121 0.728873733236349 0.0301721969243758 0.975929722072858 NA NA
"ENSG00000285888" 0 NA NA NA NA NA NA
"ENSG00000285889" 0.0112725434963834 0 8.1030458415347 0 1 NA NA
"ENSG00000285890" 0 NA NA NA NA NA NA
"ENSG00000285892" 0.0889401546891267 -0.744973978682266 8.10304584152855 -0.0919375248828328 0.926747677156251 NA NA
"ENSG00000285894" 0.298706287054887 0.767736247450742 3.55352029404132 0.216049490061478 0.828949170914808 NA NA
"ENSG00000285895" 0 NA NA NA NA NA NA
"ENSG00000285896" 0 NA NA NA NA NA NA
"ENSG00000285897" 5.85289291379952 -6.05259869190743 2.05391968229947 -2.94685266618178 0.00321026119992497 NA NA
"ENSG00000285898" 0 NA NA NA NA NA NA
"ENSG00000285899" 0.0459071932554909 0 8.10304584153094 0 1 NA NA
"ENSG00000285900" 0.0261248272270514 0.537323030759136 8.1030458415403 0.0663112416326892 0.947130033396642 NA NA
"ENSG00000285901" 2.41058380289375 3.20122428087361 1.61916815595697 1.97707956959023 0.0480326367369083 NA NA
"ENSG00000285902" 0.0408670322964169 -0.744897381584327 8.10304584153991 -0.0919280720054234 0.926755187656019 NA NA
"ENSG00000285904" 0.520177756423464 0.523665371922171 1.40247276283475 0.373387195672671 0.708860287933902 NA NA
"ENSG00000285906" 0.0706201747765955 0.537259920415252 8.10304584153229 0.0663034531609729 0.947136234051883 NA NA
"ENSG00000285907" 0.647284026039329 -2.10569410065503 1.93332344205482 -1.08915769335368 0.276084351768921 NA NA
"ENSG00000285908" 0.064796323070866 0 8.10304584153777 0 1 NA NA
"ENSG00000285909" 0 NA NA NA NA NA NA
"ENSG00000285910" 0 NA NA NA NA NA NA
"ENSG00000285911" 0 NA NA NA NA NA NA
"ENSG00000285914" 0.0811909792441293 0 8.10304584151208 0 1 NA NA
"ENSG00000285915" 0 NA NA NA NA NA NA
"ENSG00000285917" 0 NA NA NA NA NA NA
"ENSG00000285918" 0.21372155776817 -1.40526500931827 5.84073879368539 -0.240597133163624 0.80986737232981 NA NA
"ENSG00000285919" 0.025151337106478 0.857782150520011 8.10304584153955 0.105859224703218 0.915694046197827 NA NA
"ENSG00000285920" 6.70878694325458 1.45445923826576 0.78230846441716 1.85918893175899 0.0630003631210377 NA NA
"ENSG00000285921" 0 NA NA NA NA NA NA
"ENSG00000285922" 0.058260672720352 -0.42446604204071 8.1030458415303 -0.0523835173022479 0.958223107371693 NA NA
"ENSG00000285923" 0.088558819085602 -0.744972346811835 8.10304584152419 -0.0919373234931256 0.926747837164325 NA NA
"ENSG00000285925" 0.0427898728616452 0 8.10304584151813 0 1 NA NA
"ENSG00000285926" 0.0293208508771252 0 8.10304584153473 0 1 NA NA
"ENSG00000285927" 0 NA NA NA NA NA NA
"ENSG00000285928" 0 NA NA NA NA NA NA
"ENSG00000285929" 0.395550558842503 -1.57081524389224 2.70078646552514 -0.581614009083393 0.56082670457642 NA NA
"ENSG00000285930" 0 NA NA NA NA NA NA
"ENSG00000285931" 0 NA NA NA NA NA NA
"ENSG00000285932" 0.444809703299446 -0.745086006906151 3.07494574221239 -0.242308667979965 0.808540997800705 NA NA
"ENSG00000285933" 0.138948159286792 0.537199838130094 8.10304584151683 0.066296038383208 0.94714213720021 NA NA
"ENSG00000285934" 1.54735549435409 0.241880522740683 0.82732005099586 0.292366324797189 0.770006552868517 NA NA
"ENSG00000285935" 0 NA NA NA NA NA NA
"ENSG00000285936" 0 NA NA NA NA NA NA
"ENSG00000285938" 0.159814153342588 1.73610481361184 8.08242401331096 0.214800016771286 0.829923239821064 NA NA
"ENSG00000285939" 0.0269524734266712 0 8.10304584152984 0 1 NA NA
"ENSG00000285940" 0.0247883728468935 -0.424423943614437 8.1030458415395 -0.0523783219192305 0.958227247004612 NA NA
"ENSG00000285941" 0 NA NA NA NA NA NA
"ENSG00000285942" 0.152361589953271 -0.745046898884008 8.10304584147941 -0.091946523993499 0.926740527189282 NA NA
"ENSG00000285943" 2.66541596787082 -0.908003618818601 1.07970376870355 -0.840974760983637 0.400362073880516 NA NA
"ENSG00000285945" 0.00881101099143422 0 8.1030458415403 0 1 NA NA
"ENSG00000285947" 0 NA NA NA NA NA NA
"ENSG00000285948" 0.00945465382613522 0 8.1030458415403 0 1 NA NA
"ENSG00000285952" 0 NA NA NA NA NA NA
"ENSG00000285953" 0.204121697132736 0.216651608223372 8.10304584146913 0.0267370581954022 0.978669455523595 NA NA
"ENSG00000285954" 0 NA NA NA NA NA NA
"ENSG00000285955" 0.0255660286572277 0 8.1030458415403 0 1 NA NA
"ENSG00000285957" 0.025289520172371 0 8.10304584153665 0 1 NA NA
"ENSG00000285958" 0.0907752416565323 -0.744963224987406 8.10304584151616 -0.0919361977653598 0.926748731577177 NA NA
"ENSG00000285959" 0 NA NA NA NA NA NA
"ENSG00000285960" 0 NA NA NA NA NA NA
"ENSG00000285961" 0 NA NA NA NA NA NA
"ENSG00000285963" 0.0959867272205889 0 8.10304584150833 0 1 NA NA
"ENSG00000285964" 0 NA NA NA NA NA NA
"ENSG00000285966" 0.636087745848302 1.09601564533984 1.68731403803314 0.649562334358006 0.515974969629532 NA NA
"ENSG00000285968" 0 NA NA NA NA NA NA
"ENSG00000285969" 0 NA NA NA NA NA NA
"ENSG00000285970" 0 NA NA NA NA NA NA
"ENSG00000285971" 0.506875609304375 -1.0816016127367 2.16371621458231 -0.499881456471637 0.617158550057636 NA NA
"ENSG00000285973" 0.0706218041818071 -0.424469198216911 8.10304584151943 -0.0523839068072356 0.958222797017783 NA NA
"ENSG00000285974" 0.849483293128559 1.12969627090828 1.05562136986233 1.0701718468011 0.284541964163512 NA NA
"ENSG00000285976" 5.79472137511097 -4.45676849927546 8.07894182062482 -0.551652505764767 0.581186455617801 NA NA
"ENSG00000285977" 0 NA NA NA NA NA NA
"ENSG00000285978" 0.079445999932032 -0.744944546757393 8.10304584149853 -0.0919338926780189 0.926750563014697 NA NA
"ENSG00000285979" 0.31689569639844 -0.685313585636124 3.29105771888658 -0.208235055162745 0.835045438404696 NA NA
"ENSG00000285980" 0.181536309807758 0.957670124934708 8.08670173843789 0.118425305632665 0.905730675865129 NA NA
"ENSG00000285981" 0 NA NA NA NA NA NA
"ENSG00000285982" 0.900564776341426 0.460433963826583 8.04836477701353 0.057208386620547 0.954379197546475 NA NA
"ENSG00000285984" 0 NA NA NA NA NA NA
"ENSG00000285986" 0 NA NA NA NA NA NA
"ENSG00000285987" 0.428628775389001 1.15486963404896 2.10542248158879 0.548521564744323 0.58333382616895 NA NA
"ENSG00000285988" 0 NA NA NA NA NA NA
"ENSG00000285992" 0.194754435891423 1.4549755198456 6.79799610813102 0.21403006072706 0.83052361523363 NA NA
"ENSG00000285993" 0 NA NA NA NA NA NA
"ENSG00000285994" 0.022933540985701 -0.424424229275147 8.1030458415403 -0.0523783571727232 0.958227218914952 NA NA
"ENSG00000285996" 0.348975788539995 -0.411119365690444 4.41663467207425 -0.0930843042758082 0.925836586665949 NA NA
"ENSG00000285997" 0 NA NA NA NA NA NA
"ENSG00000285998" 0 NA NA NA NA NA NA
"ENSG00000285999" 0.59045344184226 0.381362215852923 1.50646508150784 0.25315038531873 0.800152004706446 NA NA
"ENSG00000286000" 0.0589556238261757 -0.424472938374275 8.10304584153798 -0.0523843683813726 0.958222429239861 NA NA
"ENSG00000286002" 0 NA NA NA NA NA NA
"ENSG00000286003" 0 NA NA NA NA NA NA
"ENSG00000286004" 0.0319636709499314 0 8.10304584153826 0 1 NA NA
"ENSG00000286005" 0 NA NA NA NA NA NA
"ENSG00000286006" 0 NA NA NA NA NA NA
"ENSG00000286007" 0 NA NA NA NA NA NA
"ENSG00000286008" 0 NA NA NA NA NA NA
"ENSG00000286009" 1.13786195240103 0.98254366871542 1.19867869700293 0.819688938472074 0.412393457476588 NA NA
"ENSG00000286010" 0.506447704648054 -0.549911672860354 2.07087799657716 -0.265545181207813 0.790589509111914 NA NA
"ENSG00000286011" 0.238795825061259 0.216688935526681 5.55785588497801 0.0389878651068223 0.968900063500667 NA NA
"ENSG00000286012" 0.0479996573818449 0 8.10304584153353 0 1 NA NA
"ENSG00000286013" 0 NA NA NA NA NA NA
"ENSG00000286015" 0.0272856793092148 0 8.10304584153963 0 1 NA NA
"ENSG00000286016" 0 NA NA NA NA NA NA
"ENSG00000286017" 0 NA NA NA NA NA NA
"ENSG00000286018" 0.0300717794854641 0 8.10304584153954 0 1 NA NA
"ENSG00000286020" 0.0136372806150015 -0.424409816550477 8.1030458415403 -0.0523765784928351 0.958228636150818 NA NA
"ENSG00000286022" 0.0330750208674621 0 8.10304584152522 0 1 NA NA
"ENSG00000286023" 0 NA NA NA NA NA NA
"ENSG00000286024" 0.0123163059405553 0 8.1030458415403 0 1 NA NA
"ENSG00000286026" 0 NA NA NA NA NA NA
"ENSG00000286030" 0 NA NA NA NA NA NA
"ENSG00000286031" 0.207109063825021 -1.42297238395049 5.89433378776972 -0.241413607573946 0.809234567278977 NA NA
"ENSG00000286032" 0 NA NA NA NA NA NA
"ENSG00000286033" 0.0391749826000261 0 8.10304584153991 0 1 NA NA
"ENSG00000286034" 0 NA NA NA NA NA NA
"ENSG00000286035" 0.118964077345099 -0.0847591659727973 8.10291642833951 -0.0104603282932003 0.991654017754969 NA NA
"ENSG00000286036" 0.0082374088221482 0 8.1030458415403 0 1 NA NA
"ENSG00000286037" 0 NA NA NA NA NA NA
"ENSG00000286039" 1.62496497599098 -0.396496059333849 1.04401029151433 -0.379781753644146 0.704107427831706 NA NA
"ENSG00000286040" 0 NA NA NA NA NA NA
"ENSG00000286041" 0.00992447624296523 0 8.1030458415403 0 1 NA NA
"ENSG00000286043" 0.012284013421823 0 8.1030458415403 0 1 NA NA
"ENSG00000286044" 1.91466077737402 -1.94182237622919 1.02078439172262 -1.90228454899499 0.0571339645375611 NA NA
"ENSG00000286045" 1.12922754595522 0.507572321818547 1.11481234892833 0.455298438617476 0.648894549397002 NA NA
"ENSG00000286046" 0.0102248976740533 0 8.1030458415403 0 1 NA NA
"ENSG00000286047" 0 NA NA NA NA NA NA
"ENSG00000286048" 0.0179404487891272 0 8.1030458415403 0 1 NA NA
"ENSG00000286049" 0.0109135640315278 -0.424407757531855 8.1030458415403 -0.0523763243885561 0.958228838618794 NA NA
"ENSG00000286050" 0.287523329861077 -0.103854860701818 5.78967453693163 -0.0179379445320009 0.985688358518626 NA NA
"ENSG00000286052" 0.0146733036938778 0 8.1030458415346 0 1 NA NA
"ENSG00000286055" 0.0101711875132875 0 8.10304584154004 0 1 NA NA
"ENSG00000286056" 0.00888992521533467 0 8.1030458415403 0 1 NA NA
"ENSG00000286057" 0.0719800222959453 -1.42634905017384 8.10230361348122 -0.176042409445207 0.860260624772364 NA NA
"ENSG00000286058" 2.77259869869507 -0.195065212408906 0.636533194616515 -0.306449395033396 0.759262504355803 NA NA
"ENSG00000286059" 0.0554823152693459 -0.424468496601493 8.10304584153721 -0.0523838202204922 0.958222866009285 NA NA
"ENSG00000286060" 0.510385495886777 0.371881697370646 1.79547265134781 0.207121894667392 0.83591466336557 NA NA
"ENSG00000286062" 0.0165434135685007 0 8.10304584153354 0 1 NA NA
"ENSG00000286063" 0.0525022467554907 0 8.10304584151636 0 1 NA NA
"ENSG00000286064" 0 NA NA NA NA NA NA
"ENSG00000286066" 0 NA NA NA NA NA NA
"ENSG00000286067" 0.0471516826385143 -1.00862534490139 8.10265274528062 -0.124480880102984 0.90093453809423 NA NA
"ENSG00000286068" 0.0272371732506478 -0.744881052159452 8.1030458415403 -0.0919260567848224 0.926756788789851 NA NA
"ENSG00000286069" 0.0936135466796449 0.537222459666869 8.10304584151509 0.0662988301157656 0.947139914609807 NA NA
"ENSG00000286070" 3.13924609169655 0.165831389604426 1.5418186247948 0.107555705280507 0.914348135148637 NA NA
"ENSG00000286071" 0.33752309278813 -1.07627966889457 3.24537719003393 -0.331634693249112 0.740165119335017 NA NA
"ENSG00000286072" 0.0900565263740754 -0.752317260522527 8.10289983442504 -0.092845435078232 0.926026354903102 NA NA
"ENSG00000286073" 0 NA NA NA NA NA NA
"ENSG00000286074" 0 NA NA NA NA NA NA
"ENSG00000286076" 0 NA NA NA NA NA NA
"ENSG00000286077" 0 NA NA NA NA NA NA
"ENSG00000286078" 0.0153891473570691 0 8.1030458415403 0 1 NA NA
"ENSG00000286080" 0.0317249978022257 0 8.10304584153849 0 1 NA NA
"ENSG00000286081" 0 NA NA NA NA NA NA
"ENSG00000286082" 0.00881101099143422 0 8.1030458415403 0 1 NA NA
"ENSG00000286083" 0 NA NA NA NA NA NA
"ENSG00000286084" 0.311416400558688 -1.11209173770246 3.75964571568588 -0.29579695051122 0.767385151985543 NA NA
"ENSG00000286085" 0.285866259225218 -1.79531901493078 5.78687389249852 -0.310239871868997 0.756378551926905 NA NA
"ENSG00000286086" 0.247531639540592 -2.17729639878453 5.49150037227583 -0.396484794898083 0.69174742268382 NA NA
"ENSG00000286087" 0.0558637061611695 0.537275626111305 8.10304584151631 0.0663053914070868 0.947134690950913 NA NA
"ENSG00000286088" 0.0486110314715752 0 8.10304584152925 0 1 NA NA
"ENSG00000286089" 0.0754515790036625 -0.424484253897512 8.10304584152582 -0.0523857648345206 0.958221316559209 NA NA
"ENSG00000286090" 0 NA NA NA NA NA NA
"ENSG00000286092" 0.0120561868881342 0 8.1030458415403 0 1 NA NA
"ENSG00000286093" 0 NA NA NA NA NA NA
"ENSG00000286097" 0 NA NA NA NA NA NA
"ENSG00000286098" 0.171911749562015 -0.744974709793179 8.10304584147924 -0.0919376151100709 0.926747605468941 NA NA
"ENSG00000286099" 0.235315882476285 -0.092440680847823 6.30739145138563 -0.0146559289304163 0.988306679197277 NA NA
"ENSG00000286100" 0.0486345937108938 0 8.10304584152413 0 1 NA NA
"ENSG00000286101" 0 NA NA NA NA NA NA
"ENSG00000286103" 0.0102248976740533 0 8.1030458415403 0 1 NA NA
"ENSG00000286104" 6.74322720412214 -0.324585188918954 0.52561578432999 -0.617533184116052 0.536883100317877 NA NA
"ENSG00000286107" 0.296336849648586 0.864435892503634 3.8509614897652 0.224472743963051 0.822389472966904 NA NA
"ENSG00000286108" 0 NA NA NA NA NA NA
"ENSG00000286109" 0.183904960871401 -0.0874513095070981 6.18513534004518 -0.0141389484140955 0.988719127215278 NA NA
"ENSG00000286110" 0.461003351284687 -2.03664270677899 2.27951373872849 -0.89345489442631 0.371613616794017 NA NA
"ENSG00000286111" 0 NA NA NA NA NA NA
"ENSG00000286113" 0.0950079490091813 -0.424519160555749 8.10304584153809 -0.0523900726785434 0.958217884110374 NA NA
"ENSG00000286114" 0 NA NA NA NA NA NA
"ENSG00000286115" 0.0721619528459952 -0.744958441374184 8.10304584153746 -0.0919356074175728 0.926749200620142 NA NA
"ENSG00000286116" 5.25222200228971 0.376526405999018 0.428679375718787 0.878340380541234 0.37975902822105 NA NA
"ENSG00000286117" 0.0871058039017567 1.96035126898282 8.07425764066057 0.242790279456879 0.808167866175803 NA NA
"ENSG00000286118" 0.858459972444316 -1.1907451238295 1.33897256741307 -0.88929762476766 0.37384314770173 NA NA
"ENSG00000286119" 0 NA NA NA NA NA NA
"ENSG00000286120" 0 NA NA NA NA NA NA
"ENSG00000286121" 0.0244851266416035 0 8.10304584152886 0 1 NA NA
"ENSG00000286123" 0.466897102823184 0.170150078516342 1.90747817274115 0.0892015861297257 0.928921704855539 NA NA
"ENSG00000286124" 0 NA NA NA NA NA NA
"ENSG00000286125" 0.714839842769128 0.252962817173585 1.21338487753341 0.208476981918395 0.834856553558963 NA NA
"ENSG00000286126" 0.0237169968898298 0 8.1030458415403 0 1 NA NA
"ENSG00000286127" 0 NA NA NA NA NA NA
"ENSG00000286128" 0.0237928014246063 -0.42442597759533 8.10304584153931 -0.0523785729335949 0.958227046998672 NA NA
"ENSG00000286131" 0 NA NA NA NA NA NA
"ENSG00000286132" 2.47278379136222 0.218167595101389 0.717686541323874 0.303987301613527 0.761137565501594 NA NA
"ENSG00000286133" 0 NA NA NA NA NA NA
"ENSG00000286134" 0.335187140386122 -0.369698508937964 3.03557651586857 -0.121788565369824 0.903066470047918 NA NA
"ENSG00000286136" 0.539012212649216 -1.36008007315795 1.92162533397151 -0.707775885919971 0.479084443482035 NA NA
"ENSG00000286138" 0.44439887729384 1.89552157370522 2.23928377158265 0.846485647670071 0.39728187709217 NA NA
"ENSG00000286141" 0 NA NA NA NA NA NA
"ENSG00000286142" 0.018165724387094 0 8.1030458415395 0 1 NA NA
"ENSG00000286143" 0 NA NA NA NA NA NA
"ENSG00000286144" 0.0606635130940768 -1.06680118393501 8.1030172135131 -0.131654809045196 0.895257331438001 NA NA
"ENSG00000286145" 2.26575368284095 0.605374062017502 0.831575397064439 0.727984575006121 0.466623028704331 NA NA
"ENSG00000286146" 0 NA NA NA NA NA NA
"ENSG00000286150" 0 NA NA NA NA NA NA
"ENSG00000286151" 0 NA NA NA NA NA NA
"ENSG00000286152" 0 NA NA NA NA NA NA
"ENSG00000286154" 0.0406062077420359 0 8.10304584151557 0 1 NA NA
"ENSG00000286155" 0.0225228190006542 0 8.1030458415403 0 1 NA NA
"ENSG00000286157" 0 NA NA NA NA NA NA
"ENSG00000286158" 0 NA NA NA NA NA NA
"ENSG00000286159" 0 NA NA NA NA NA NA
"ENSG00000286160" 0 NA NA NA NA NA NA
"ENSG00000286161" 0 NA NA NA NA NA NA
"ENSG00000286162" 2.48147893921949 0.485630763289066 0.642626320584626 0.755696969970458 0.449830901176389 NA NA
"ENSG00000286163" 0.26744902885276 0.257680664142779 4.83440753328333 0.0533013947146017 0.957491768961743 NA NA
"ENSG00000286164" 0 NA NA NA NA NA NA
"ENSG00000286165" 0.0342181234621206 0 8.1030458415403 0 1 NA NA
"ENSG00000286167" 0 NA NA NA NA NA NA
"ENSG00000286168" 0 NA NA NA NA NA NA
"ENSG00000286170" 0 NA NA NA NA NA NA
"ENSG00000286171" 0.555891155150799 -1.96826939233718 1.87809645478283 -1.04801294274568 0.29463264381253 NA NA
"ENSG00000286173" 0 NA NA NA NA NA NA
"ENSG00000286174" 0 NA NA NA NA NA NA
"ENSG00000286176" 0.0432464051618194 -0.742517965364995 8.10299716391525 -0.0916349778168034 0.926988060073671 NA NA
"ENSG00000286177" 0.16836252243163 0.942385258725023 8.08527891291255 0.116555689528532 0.907212152939186 NA NA
"ENSG00000286179" 0.0083034808044931 0 8.1030458415403 0 1 NA NA
"ENSG00000286180" 0.0825475317133975 0 8.10304584151949 0 1 NA NA
"ENSG00000286181" 0.166743818864541 -1.04148302327419 8.10250792396549 -0.128538352945475 0.89772294868373 NA NA
"ENSG00000286182" 0.134251592351095 -0.745045580226406 8.10304584150262 -0.0919463612571943 0.926740656486362 NA NA
"ENSG00000286183" 0 NA NA NA NA NA NA
"ENSG00000286186" 0.517385589563804 1.11571523981732 1.96064697990005 0.56905462903587 0.569319067344057 NA NA
"ENSG00000286187" 0.0212355896185064 0 8.1030458415403 0 1 NA NA
"ENSG00000286188" 0 NA NA NA NA NA NA
"ENSG00000286189" 0.215018567531336 0.216681003595388 6.51564791098093 0.0332554807374124 0.973470855330538 NA NA
"ENSG00000286191" 0.00843519566997121 -0.424407757531855 8.1030458415403 -0.0523763243885561 0.958228838618794 NA NA
"ENSG00000286194" 0 NA NA NA NA NA NA
"ENSG00000286195" 2.91959080242008 -0.52068126106095 0.695777313580669 -0.748344694341033 0.454252272391093 NA NA
"ENSG00000286196" 0.0932282817709922 0 8.10304584151715 0 1 NA NA
"ENSG00000286197" 0.0225345514035744 0 8.10304584153398 0 1 NA NA
"ENSG00000286198" 0.135257040219839 0 8.10304584148843 0 1 NA NA
"ENSG00000286199" 0 NA NA NA NA NA NA
"ENSG00000286201" 0.117011526470363 0.537221995379301 8.10304584152223 0.0662987728177999 0.947139960226603 NA NA
"ENSG00000286202" 0 NA NA NA NA NA NA
"ENSG00000286203" 0.0178689841460039 -0.424409816550477 8.1030458415403 -0.0523765784928351 0.958228636150818 NA NA
"ENSG00000286204" 0.0504944024605321 -0.424457172761731 8.1030458415403 -0.0523824227410573 0.958223979507787 NA NA
"ENSG00000286205" 0.174401876497533 1.53922520660503 8.07714452007931 0.190565515174157 0.848866009916583 NA NA
"ENSG00000286206" 0 NA NA NA NA NA NA
"ENSG00000286207" 0.489785511324072 -1.67056319768846 2.07411552478486 -0.80543401644021 0.420569268718137 NA NA
"ENSG00000286208" 0 NA NA NA NA NA NA
"ENSG00000286209" 0.0136681528792657 0 8.1030458415403 0 1 NA NA
"ENSG00000286210" 0 NA NA NA NA NA NA
"ENSG00000286211" 0 NA NA NA NA NA NA
"ENSG00000286212" 0.0560083423138841 0 8.10304584151772 0 1 NA NA
"ENSG00000286213" 0 NA NA NA NA NA NA
"ENSG00000286215" 0 NA NA NA NA NA NA
"ENSG00000286216" 0.203373057348334 -0.424655384919239 8.10304584142599 -0.0524068841802957 0.958204488874293 NA NA
"ENSG00000286218" 0.144696209639727 -1.41861849985317 8.10050184945376 -0.175127236092024 0.860979657663901 NA NA
"ENSG00000286220" 0 NA NA NA NA NA NA
"ENSG00000286221" 1.0756993825584 3.01774372152497 1.34003236637742 2.25199315870481 0.0243227043492119 NA NA
"ENSG00000286222" 0 NA NA NA NA NA NA
"ENSG00000286223" 0.165499380887377 -0.424588255976644 8.10304584146033 -0.0523985997714811 0.95821108980672 NA NA
"ENSG00000286224" 0 NA NA NA NA NA NA
"ENSG00000286225" 0 NA NA NA NA NA NA
"ENSG00000286226" 0.034192593365124 -0.744883111178074 8.1030458415403 -0.0919263108891014 0.926756586898807 NA NA
"ENSG00000286227" 0.0145588991855777 0 8.1030458415403 0 1 NA NA
"ENSG00000286229" 0 NA NA NA NA NA NA
"ENSG00000286230" 0.140200277963588 -0.745021165682547 8.10304584152442 -0.0919433482487108 0.926743050379084 NA NA
"ENSG00000286231" 0 NA NA NA NA NA NA
"ENSG00000286232" 0 NA NA NA NA NA NA
"ENSG00000286233" 0 NA NA NA NA NA NA
"ENSG00000286234" 0 NA NA NA NA NA NA
"ENSG00000286236" 0 NA NA NA NA NA NA
"ENSG00000286238" 0.0452980873553401 -0.424457551919015 8.10304584152346 -0.0523824695331123 0.958223942224315 NA NA
"ENSG00000286239" 0.0996764834264384 0 8.10304584148253 0 1 NA NA
"ENSG00000286240" 0.161892919958466 0.537189323695869 8.10304584145599 0.066294740793339 0.947143170254459 NA NA
"ENSG00000286241" 0.0291835716015726 0 8.10304584153473 0 1 NA NA
"ENSG00000286242" 0.00888992521533467 0 8.1030458415403 0 1 NA NA
"ENSG00000286243" 0 NA NA NA NA NA NA
"ENSG00000286244" 0 NA NA NA NA NA NA
"ENSG00000286245" 0.0113111133755411 0 8.1030458415403 0 1 NA NA
"ENSG00000286246" 0 NA NA NA NA NA NA
"ENSG00000286247" 0.0701119407833707 -0.4244895198528 8.10304584153462 -0.0523864147080287 0.958220798746176 NA NA
"ENSG00000286248" 0 NA NA NA NA NA NA
"ENSG00000286249" 0.262152386001697 0.857849837591757 3.73162460732351 0.229886424242187 0.818180025725543 NA NA
"ENSG00000286250" 0 NA NA NA NA NA NA
"ENSG00000286251" 0 NA NA NA NA NA NA
"ENSG00000286252" 0 NA NA NA NA NA NA
"ENSG00000286253" 0.00992447624296523 0 8.1030458415403 0 1 NA NA
"ENSG00000286254" 0 NA NA NA NA NA NA
"ENSG00000286256" 0 NA NA NA NA NA NA
"ENSG00000286257" 0.197798838642963 -0.103818015677101 7.7125634426837 -0.0134608961661878 0.989260083113247 NA NA
"ENSG00000286258" 0 NA NA NA NA NA NA
"ENSG00000286259" 0 NA NA NA NA NA NA
"ENSG00000286260" 0 NA NA NA NA NA NA
"ENSG00000286262" 0 NA NA NA NA NA NA
"ENSG00000286263" 0.0413863661997766 0 8.10304584153696 0 1 NA NA
"ENSG00000286264" 5.68056974892725 0.368860924554382 0.560508804570518 0.658082302270018 0.510485247290847 NA NA
"ENSG00000286266" 0.00886594486577857 0 8.10304584154009 0 1 NA NA
"ENSG00000286268" 0.179466982124103 -0.424620466434628 8.07840217074831 -0.0525624322062311 0.958080550326671 NA NA
"ENSG00000286269" 1.61498733872591 -1.94345932708381 1.22343034953296 -1.58853287220292 0.1121658938897 NA NA
"ENSG00000286270" 0 NA NA NA NA NA NA
"ENSG00000286271" 0.0772349233464373 -0.424473219253506 8.10304584151749 -0.0523844030449189 0.958222401620274 NA NA
"ENSG00000286272" 0.173642261692037 1.9739158979227 8.06151691810215 0.244856634052367 0.806567440676767 NA NA
"ENSG00000286273" 0.0382653726148737 -0.424445280069067 8.10304584153351 -0.0523809550593311 0.958225148942903 NA NA
"ENSG00000286274" 0.0444794395934015 0 8.10304584153618 0 1 NA NA
"ENSG00000286275" 0 NA NA NA NA NA NA
"ENSG00000286276" 0 NA NA NA NA NA NA
"ENSG00000286277" 0.0632427701460172 0.537274849171633 8.10304584151308 0.0663052955246897 0.947134767286013 NA NA
"ENSG00000286278" 0 NA NA NA NA NA NA
"ENSG00000286279" 1.13674603620788 -0.0258988920268735 0.933977010548516 -0.0277296889905923 0.977877744413369 NA NA
"ENSG00000286280" 0 NA NA NA NA NA NA
"ENSG00000286281" 0.0598530370240107 1.1648560894186 8.07947756488857 0.144174679620472 0.885362534765902 NA NA
"ENSG00000286282" 0.013068165174519 0 8.1030458415403 0 1 NA NA
"ENSG00000286283" 0 NA NA NA NA NA NA
"ENSG00000286284" 0 NA NA NA NA NA NA
"ENSG00000286285" 0.522490447658145 -1.11834673627485 2.40737226666944 -0.464550809926071 0.642253165358562 NA NA
"ENSG00000286286" 0.00894641472455145 0 8.10304584153714 0 1 NA NA
"ENSG00000286288" 0.304327151749147 0.723841483385252 3.85235053325933 0.187896059077686 0.850958132117938 NA NA
"ENSG00000286289" 0.0112725434963834 0 8.1030458415347 0 1 NA NA
"ENSG00000286290" 0.122216435242352 -0.424488270441486 8.10304584151841 -0.0523862605178033 0.95822092160348 NA NA
"ENSG00000286291" 0 NA NA NA NA NA NA
"ENSG00000286292" 0.108920884265702 0.857685693846607 8.10304584147602 0.10584732094893 0.915703490957222 NA NA
"ENSG00000286294" 0.0475189820196944 -0.424459588781114 8.10304584152858 -0.0523827209030133 0.958223741935131 NA NA
"ENSG00000286295" 0 NA NA NA NA NA NA
"ENSG00000286297" 0.0193536771439516 -0.424424229275148 8.1030458415403 -0.0523783571727233 0.958227218914952 NA NA
"ENSG00000286299" 0 NA NA NA NA NA NA
"ENSG00000286300" 0.013068165174519 0 8.1030458415403 0 1 NA NA
"ENSG00000286301" 0.0117105097379052 -0.424409816550477 8.1030458415403 -0.0523765784928351 0.958228636150818 NA NA
"ENSG00000286302" 0 NA NA NA NA NA NA
"ENSG00000286303" 0.0109135640315278 -0.424407757531855 8.1030458415403 -0.0523763243885561 0.958228838618794 NA NA
"ENSG00000286305" 0.0578325478260821 -0.42445773079816 8.10304584153568 -0.0523824916085773 0.958223924634791 NA NA
"ENSG00000286306" 0 NA NA NA NA NA NA
"ENSG00000286307" 0 NA NA NA NA NA NA
"ENSG00000286308" 0 NA NA NA NA NA NA
"ENSG00000286309" 0 NA NA NA NA NA NA
"ENSG00000286310" 0.34726231500122 1.96775280664189 2.3090680865622 0.852184835126075 0.39411151214286 NA NA
"ENSG00000286311" 0.511590194060035 0.574244284301923 2.39226353575018 0.240042234361043 0.810297515290216 NA NA
"ENSG00000286312" 0.377615860981322 -2.04423827580991 3.08985570714925 -0.661596679443636 0.508229736192316 NA NA
"ENSG00000286313" 0.0268429126074007 0 8.1030458415403 0 1 NA NA
"ENSG00000286314" 1.53118035734481 -0.79794168852659 0.951414628780049 -0.838689740927939 0.40164343678397 NA NA
"ENSG00000286315" 0.270406814435 -0.0887190987846631 3.96679954066826 -0.0223654101688529 0.982156472132503 NA NA
"ENSG00000286316" 0.0235617568579667 -0.424424229275147 8.1030458415403 -0.0523783571727232 0.958227218914952 NA NA
"ENSG00000286317" 0 NA NA NA NA NA NA
"ENSG00000286318" 0.0256721500403982 0 8.1030458415403 0 1 NA NA
"ENSG00000286319" 0.0724339744458704 0.216796282629537 8.1030458415234 0.0267549125192631 0.978655214928643 NA NA
"ENSG00000286320" 0.0546109356147784 -0.42446914622634 8.10304584153923 -0.0523839003909312 0.958222802130234 NA NA
"ENSG00000286321" 0 NA NA NA NA NA NA
"ENSG00000286322" 0.0604006021757715 0 8.1030458415403 0 1 NA NA
"ENSG00000286323" 0 NA NA NA NA NA NA
"ENSG00000286324" 0 NA NA NA NA NA NA
"ENSG00000286325" 0 NA NA NA NA NA NA
"ENSG00000286326" 0 NA NA NA NA NA NA
"ENSG00000286327" 0.218147065035544 -0.424595001435614 8.1030458414483 -0.0523994322312416 0.958210426511146 NA NA
"ENSG00000286328" 0.0152553158790369 0 8.1030458415403 0 1 NA NA
"ENSG00000286329" 0.019117602237839 0 8.10304584153815 0 1 NA NA
"ENSG00000286330" 0.0205215207293394 -0.424426288293768 8.1030458415403 -0.0523786112770022 0.958227016446998 NA NA
"ENSG00000286331" 0 NA NA NA NA NA NA
"ENSG00000286332" 0 NA NA NA NA NA NA
"ENSG00000286333" 0.0126043354413591 -0.424407757531852 8.1030458415403 -0.0523763243885557 0.958228838618794 NA NA
"ENSG00000286334" 0 NA NA NA NA NA NA
"ENSG00000286335" 0 NA NA NA NA NA NA
"ENSG00000286337" 0 NA NA NA NA NA NA
"ENSG00000286338" 0 NA NA NA NA NA NA
"ENSG00000286339" 1.35745074469867 -0.320820130873737 1.00050594757288 -0.320657894790144 0.748469658666035 NA NA
"ENSG00000286340" 2.94301335478345 -0.678105246542209 0.634149691717672 -1.06931416256859 0.284928131043699 NA NA
"ENSG00000286341" 1.22190760124375 -2.58257746534244 1.37725227398866 -1.87516660100552 0.0607698073846148 NA NA
"ENSG00000286342" 0.369614256218971 -1.06565414332459 3.16932770032174 -0.33623980985507 0.73669003478639 NA NA
"ENSG00000286343" 0 NA NA NA NA NA NA
"ENSG00000286344" 0.0111582819844231 0 8.1030458415403 0 1 NA NA
"ENSG00000286345" 0 NA NA NA NA NA NA
"ENSG00000286346" 0 NA NA NA NA NA NA
"ENSG00000286347" 0 NA NA NA NA NA NA
"ENSG00000286348" 0.0754483078496682 -0.424490033760627 8.10304584151755 -0.0523864781297014 0.958220748212391 NA NA
"ENSG00000286349" 0.399337677393016 -0.745071843760868 2.75090383511442 -0.270846197620673 0.786509326786652 NA NA
"ENSG00000286350" 0 NA NA NA NA NA NA
"ENSG00000286351" 0.0714266725398254 0 8.10304584151123 0 1 NA NA
"ENSG00000286352" 0 NA NA NA NA NA NA
"ENSG00000286353" 0.0146733036938778 0 8.1030458415346 0 1 NA NA
"ENSG00000286354" 0 NA NA NA NA NA NA
"ENSG00000286355" 0.154036937077838 -0.74500483904698 8.10304584151604 -0.0919413333724388 0.926744651237091 NA NA
"ENSG00000286356" 0 NA NA NA NA NA NA
"ENSG00000286357" 0 NA NA NA NA NA NA
"ENSG00000286359" 0 NA NA NA NA NA NA
"ENSG00000286360" 0 NA NA NA NA NA NA
"ENSG00000286361" 0.0127985154158495 0 8.1030458415403 0 1 NA NA
"ENSG00000286362" 0.181969378682517 -0.745041290627107 8.10304584150957 -0.0919458318760182 0.926741077089757 NA NA
"ENSG00000286363" 0 NA NA NA NA NA NA
"ENSG00000286364" 0.0146684600048482 0 8.10304584152859 0 1 NA NA
"ENSG00000286365" 0 NA NA NA NA NA NA
"ENSG00000286366" 0.358400457109128 0.722684625390444 2.69177941881406 0.268478397724299 0.788331100808422 NA NA
"ENSG00000286367" 0 NA NA NA NA NA NA
"ENSG00000286368" 0 NA NA NA NA NA NA
"ENSG00000286369" 1.27862765613763 0.755998819342944 0.899268665496578 0.840681821072326 0.400526207368184 NA NA
"ENSG00000286370" 0.0344248003208771 0 8.10304584153533 0 1 NA NA
"ENSG00000286371" 0.0480583508150564 0.537294205309799 8.1030458415403 0.0663076842729135 0.947132865525877 NA NA
"ENSG00000286372" 0 NA NA NA NA NA NA
"ENSG00000286373" 0.358810881053755 0.276575188356922 2.95141889489935 0.0937092287492296 0.925340139059002 NA NA
"ENSG00000286374" 0 NA NA NA NA NA NA
"ENSG00000286375" 0.1655764905866 -0.424551096116464 8.10304584145837 -0.0523940138588744 0.958214743816333 NA NA
"ENSG00000286376" 0 NA NA NA NA NA NA
"ENSG00000286377" 0 NA NA NA NA NA NA
"ENSG00000286378" 0.0713030507686866 -0.424482234489576 8.10304584152957 -0.0523855156185873 0.9582215151321 NA NA
"ENSG00000286379" 0.414839389437264 -0.424483920828558 2.35675505302025 -0.180113720466863 0.85706329138509 NA NA
"ENSG00000286380" 0 NA NA NA NA NA NA
"ENSG00000286382" 0.0101711875132875 0 8.10304584154004 0 1 NA NA
"ENSG00000286383" 0.0326502246609355 0 8.1030458415403 0 1 NA NA
"ENSG00000286384" 0 NA NA NA NA NA NA
"ENSG00000286385" 0 NA NA NA NA NA NA
"ENSG00000286386" 0.0120561868881342 0 8.1030458415403 0 1 NA NA
"ENSG00000286387" 0 NA NA NA NA NA NA
"ENSG00000286389" 0.576084432888439 -1.43440366673549 2.03979488842124 -0.703209756470019 0.481925039936158 NA NA
"ENSG00000286390" 0 NA NA NA NA NA NA
"ENSG00000286391" 0.432111874734464 -0.129807220602443 2.27271407934705 -0.0571155086255884 0.954453182493401 NA NA
"ENSG00000286393" 0.0676289740578913 1.72087872139362 8.08367580485632 0.212883193603558 0.831418071484425 NA NA
"ENSG00000286394" 0 NA NA NA NA NA NA
"ENSG00000286395" 0 NA NA NA NA NA NA
"ENSG00000286396" 0 NA NA NA NA NA NA
"ENSG00000286397" 0.0526325070530149 -0.424455344902047 8.1030458415335 -0.0523821971642356 0.958224159245289 NA NA
"ENSG00000286398" 0 NA NA NA NA NA NA
"ENSG00000286399" 0 NA NA NA NA NA NA
"ENSG00000286400" 0.0288589302631075 0 8.1030458415247 0 1 NA NA
"ENSG00000286401" 0 NA NA NA NA NA NA
"ENSG00000286402" 0.04935402530023 -0.744919722539858 8.10304584153379 -0.0919308291113968 0.926752997079621 NA NA
"ENSG00000286403" 0.0126043354413591 -0.424407757531852 8.1030458415403 -0.0523763243885557 0.958228838618794 NA NA
"ENSG00000286404" 0.165518663239103 0 8.10304584145729 0 1 NA NA
"ENSG00000286406" 0.159241813348891 -0.404144166025543 8.10185292037409 -0.0498829304848554 0.960215679867752 NA NA
"ENSG00000286407" 0 NA NA NA NA NA NA
"ENSG00000286408" 3.14168125480247 0.0446161128609641 0.632445546034548 0.0705453823506363 0.94375958060694 NA NA
"ENSG00000286409" 0.220307122833331 -1.08676561991136 6.4218484378889 -0.169229409635308 0.865616197853972 NA NA
"ENSG00000286410" 0 NA NA NA NA NA NA
"ENSG00000286411" 0 NA NA NA NA NA NA
"ENSG00000286412" 1.96040807835416 -1.10472233001513 1.01425728503073 -1.08919338940874 0.27606861347025 NA NA
"ENSG00000286413" 0 NA NA NA NA NA NA
"ENSG00000286414" 0.0178689841460039 -0.424409816550477 8.1030458415403 -0.0523765784928351 0.958228636150818 NA NA
"ENSG00000286415" 1.42455298983626 0.991302220411252 0.819673828995075 1.2093862038106 0.226514506420361 NA NA
"ENSG00000286416" 0.380727018452648 -1.39419400558337 2.57810426913993 -0.540782629419594 0.588657417095942 NA NA
"ENSG00000286417" 0.0516035356974007 0 8.1030458415403 0 1 NA NA
"ENSG00000286418" 0 NA NA NA NA NA NA
"ENSG00000286419" 0.0872834700266892 0.216784862179485 8.10304584153625 0.0267535031170927 0.978656339066481 NA NA
"ENSG00000286420" 0.0145588991855777 0 8.1030458415403 0 1 NA NA
"ENSG00000286421" 0 NA NA NA NA NA NA
"ENSG00000286422" 0 NA NA NA NA NA NA
"ENSG00000286423" 1.11965840845496 -2.98599428683961 1.28389580797438 -2.32572944649664 0.0200329885598605 NA NA
"ENSG00000286424" 0 NA NA NA NA NA NA
"ENSG00000286425" 0.176494914341113 -0.745039142499297 8.1030458414611 -0.0919455667752899 0.926741287717327 NA NA
"ENSG00000286426" 0 NA NA NA NA NA NA
"ENSG00000286427" 0.0688319517108858 0 8.10304584153831 0 1 NA NA
"ENSG00000286428" 0.0145588991855777 0 8.1030458415403 0 1 NA NA
"ENSG00000286429" 0 NA NA NA NA NA NA
"ENSG00000286430" 0 NA NA NA NA NA NA
"ENSG00000286431" 0.837017269123747 1.24021037526656 1.23694592713259 1.00263911951393 0.31603501385364 NA NA
"ENSG00000286432" 0 NA NA NA NA NA NA
"ENSG00000286433" 0.160787036120896 1.13390965345982 8.09520581927615 0.14007175095657 0.888603299992369 NA NA
"ENSG00000286434" 0.0458376042070938 -0.424454714359066 8.10304584153901 -0.0523821193486484 0.958224221248022 NA NA
"ENSG00000286435" 0 NA NA NA NA NA NA
"ENSG00000286436" 0 NA NA NA NA NA NA
"ENSG00000286437" 0.0106008753310464 0 8.10304584153717 0 1 NA NA
"ENSG00000286438" 0 NA NA NA NA NA NA
"ENSG00000286439" 0 NA NA NA NA NA NA
"ENSG00000286440" 0 NA NA NA NA NA NA
"ENSG00000286441" 0 NA NA NA NA NA NA
"ENSG00000286442" 0 NA NA NA NA NA NA
"ENSG00000286443" 0.0294509034828047 0.85776773989357 8.10304584153963 0.105857446282272 0.915695457244168 NA NA
"ENSG00000286444" 0.0425280810713546 -0.744903466296849 8.10304584152584 -0.0919288229222926 0.92675459103734 NA NA
"ENSG00000286445" 0.548038893498277 0.912949093212883 2.15418127315001 0.423803281827762 0.671709284508358 NA NA
"ENSG00000286446" 0.0235157377460668 0.857781912662065 8.1030458415403 0.105859195349068 0.915694069488186 NA NA
"ENSG00000286447" 0.0758641452126001 0 8.10304584153525 0 1 NA NA
"ENSG00000286448" 0.126918567724472 0.812724841258469 8.10015240667789 0.100334512297379 0.92007875887547 NA NA
"ENSG00000286449" 1.15624041182378 0.243841923212526 1.05982370551155 0.230077815720144 0.81803130299383 NA NA
"ENSG00000286450" 0.125927098061842 0.216751073066476 8.10304584151401 0.0267493331897499 0.978659664996833 NA NA
"ENSG00000286451" 0.128147515639733 -0.74497646335696 8.10304584151773 -0.091937831517614 0.926747433528907 NA NA
"ENSG00000286452" 0 NA NA NA NA NA NA
"ENSG00000286453" 0 NA NA NA NA NA NA
"ENSG00000286454" 0.0171149362079666 0 8.1030458415403 0 1 NA NA
"ENSG00000286455" 0 NA NA NA NA NA NA
"ENSG00000286456" 2.70107993509053 -0.133104514049153 0.6356928456518 -0.209384948972764 0.834147741342505 NA NA
"ENSG00000286457" 0.0438775191749892 -0.424452538955729 8.10304584153883 -0.0523818508812881 0.958224435160309 NA NA
"ENSG00000286458" 0.0609248971884171 -1.36564398253373 8.10164108796626 -0.168563870912794 0.86613970067214 NA NA
"ENSG00000286459" 0 NA NA NA NA NA NA
"ENSG00000286460" 0.0152553158790369 0 8.1030458415403 0 1 NA NA
"ENSG00000286461" 0 NA NA NA NA NA NA
"ENSG00000286462" 0 NA NA NA NA NA NA
"ENSG00000286463" 0 NA NA NA NA NA NA
"ENSG00000286464" 0 NA NA NA NA NA NA
"ENSG00000286465" 0 NA NA NA NA NA NA
"ENSG00000286466" 0.271497623300797 0.224143787959624 4.3409699864964 0.051634493824393 0.958819933891358 NA NA
"ENSG00000286467" 0.106465329370297 0.527223592265542 8.10242852215564 0.0650698233034551 0.948118407011772 NA NA
"ENSG00000286468" 0 NA NA NA NA NA NA
"ENSG00000286469" 0.0126043354413591 -0.424407757531852 8.1030458415403 -0.0523763243885557 0.958228838618794 NA NA
"ENSG00000286470" 0 NA NA NA NA NA NA
"ENSG00000286471" 0.013355844099843 0 8.1030458415403 0 1 NA NA
"ENSG00000286472" 2.79002104456524 -0.20246908045168 0.676732897356299 -0.299186106132328 0.764798049760171 NA NA
"ENSG00000286473" 0.507319394925829 0.703142651480395 1.76380835055649 0.398650256564752 0.69015092530112 NA NA
"ENSG00000286474" 0 NA NA NA NA NA NA
"ENSG00000286475" 0 NA NA NA NA NA NA
"ENSG00000286476" 0 NA NA NA NA NA NA
"ENSG00000286477" 0 NA NA NA NA NA NA
"ENSG00000286478" 0.157229777282084 -0.745044079071857 8.1030458414843 -0.0919461759993428 0.92674080367724 NA NA
"ENSG00000286479" 0.012093223816089 0.857796325386733 8.1030458415403 0.105860974028955 0.915692658236654 NA NA
"ENSG00000286480" 0.768635453703225 1.20322407101222 1.30511575930615 0.921929003180456 0.356565609591358 NA NA
"ENSG00000286481" 0 NA NA NA NA NA NA
"ENSG00000286482" 1.00993089985896 -0.00939387362958649 1.09555342722548 -0.00857454633990489 0.993158585692978 NA NA
"ENSG00000286483" 0 NA NA NA NA NA NA
"ENSG00000286484" 0 NA NA NA NA NA NA
"ENSG00000286485" 0 NA NA NA NA NA NA
"ENSG00000286486" 0 NA NA NA NA NA NA
"ENSG00000286487" 0.00936076753541151 0 8.1030458415391 0 1 NA NA
"ENSG00000286488" 0.154009331485054 1.09434131869314 8.08260781238457 0.13539458354225 0.892299906407987 NA NA
"ENSG00000286489" 0 NA NA NA NA NA NA
"ENSG00000286490" 0 NA NA NA NA NA NA
"ENSG00000286491" 2.53587437649974 0.682382742192488 0.770227580431057 0.885949503146321 0.375644738823827 NA NA
"ENSG00000286492" 0 NA NA NA NA NA NA
"ENSG00000286493" 0 NA NA NA NA NA NA
"ENSG00000286494" 0 NA NA NA NA NA NA
"ENSG00000286495" 0 NA NA NA NA NA NA
"ENSG00000286496" 0.0463583728619263 0 8.1030458415305 0 1 NA NA
"ENSG00000286497" 0 NA NA NA NA NA NA
"ENSG00000286498" 0.0101711875132875 0 8.10304584154004 0 1 NA NA
"ENSG00000286499" 0 NA NA NA NA NA NA
"ENSG00000286500" 0.0218271280630555 -0.744878993140831 8.1030458415403 -0.0919258026805433 0.9267569906809 NA NA
"ENSG00000286501" 0.0358899373469309 0.857757753967335 8.1030458415329 0.105856213915367 0.915696435036908 NA NA
"ENSG00000286502" 0.0427635944284889 -0.424449111533804 8.10304584152767 -0.052381427901904 0.958224772186339 NA NA
"ENSG00000286503" 0 NA NA NA NA NA NA
"ENSG00000286504" 0.214016641159183 -0.103796832497395 7.38331811546144 -0.0140582907134982 0.988783476353586 NA NA
"ENSG00000286505" 0.00992447624296523 0 8.1030458415403 0 1 NA NA
"ENSG00000286507" 0 NA NA NA NA NA NA
"ENSG00000286508" 0 NA NA NA NA NA NA
"ENSG00000286509" 0 NA NA NA NA NA NA
"ENSG00000286510" 0.013068165174519 0 8.1030458415403 0 1 NA NA
"ENSG00000286511" 0.513549320175452 -0.369307971329715 1.80186084456441 -0.204959207834383 0.837603995829628 NA NA
"ENSG00000286512" 0 NA NA NA NA NA NA
"ENSG00000286513" 0 NA NA NA NA NA NA
"ENSG00000286514" 0 NA NA NA NA NA NA
"ENSG00000286515" 0 NA NA NA NA NA NA
"ENSG00000286516" 0 NA NA NA NA NA NA
"ENSG00000286517" 0 NA NA NA NA NA NA
"ENSG00000286518" 0.0259859974213874 -0.424426288293768 8.1030458415403 -0.0523786112770022 0.958227016446998 NA NA
"ENSG00000286519" 0.875445457681707 0.464038299331601 1.23678465401673 0.375197329482166 0.707513716139006 NA NA
"ENSG00000286520" 0 NA NA NA NA NA NA
"ENSG00000286521" 0 NA NA NA NA NA NA
"ENSG00000286523" 9.14737800984211 -0.303149505434537 0.383657154421974 -0.790157310871129 0.4294359032982 NA NA
"ENSG00000286524" 0 NA NA NA NA NA NA
"ENSG00000286525" 0 NA NA NA NA NA NA
"ENSG00000286526" 0 NA NA NA NA NA NA
"ENSG00000286527" 0.289543582167796 -0.701050957673878 5.15413055480482 -0.136017306938479 0.891807599158152 NA NA
"ENSG00000286528" 0 NA NA NA NA NA NA
"ENSG00000286529" 0.0424115304425413 -0.424457524725084 8.10304584152355 -0.0523824661770982 0.958223944898355 NA NA
"ENSG00000286530" 0 NA NA NA NA NA NA
"ENSG00000286531" 0 NA NA NA NA NA NA
"ENSG00000286533" 0 NA NA NA NA NA NA
"ENSG00000286534" 0 NA NA NA NA NA NA
"ENSG00000286535" 0.560225959745486 0.216724865250548 1.95855501462287 0.110655490212145 0.911889542804773 NA NA
"ENSG00000286536" 0.0102248976740533 0 8.1030458415403 0 1 NA NA
"ENSG00000286537" 0.0112119951205771 0 8.1030458415403 0 1 NA NA
"ENSG00000286538" 0.385286840336754 0.72694309719961 2.72937996028558 0.266340014134034 0.789977358820152 NA NA
"ENSG00000286539" 0 NA NA NA NA NA NA
"ENSG00000286540" 0 NA NA NA NA NA NA
"ENSG00000286541" 0 NA NA NA NA NA NA
"ENSG00000286542" 0.295222111007608 1.29244964464659 4.58493832896108 0.281890300788288 0.778027626931689 NA NA
"ENSG00000286543" 0.0221365952793236 -0.424422170256525 8.1030458415403 -0.0523781030684441 0.95822742138291 NA NA
"ENSG00000286544" 0 NA NA NA NA NA NA
"ENSG00000286545" 0.143200717462557 -0.424588954669336 8.1030458414592 -0.052398685997422 0.958211021102756 NA NA
"ENSG00000286546" 0.222448692204417 -1.08209264833284 6.43799230747898 -0.16807920802822 0.866520966229555 NA NA
"ENSG00000286547" 0 NA NA NA NA NA NA
"ENSG00000286548" 0.109451010814053 -0.753994295334291 8.10286751165687 -0.0930527735088334 0.925861635857894 NA NA
"ENSG00000286549" 0 NA NA NA NA NA NA
"ENSG00000286550" 0 NA NA NA NA NA NA
"ENSG00000286551" 0.0692907656647892 -0.424470568894904 8.1030458415296 -0.0523840759630674 0.95822266223601 NA NA
"ENSG00000286552" 0 NA NA NA NA NA NA
"ENSG00000286553" 0.051010643627608 0 8.1030458415403 0 1 NA NA
"ENSG00000286554" 0 NA NA NA NA NA NA
"ENSG00000286555" 0 NA NA NA NA NA NA
"ENSG00000286556" 0 NA NA NA NA NA NA
"ENSG00000286557" 0 NA NA NA NA NA NA
"ENSG00000286558" 0 NA NA NA NA NA NA
"ENSG00000286559" 0.147201853890178 0.537172814514545 8.10304584146653 0.0662927033888438 0.947144792299802 NA NA
"ENSG00000286561" 0.0300997871657309 0 8.10304584152381 0 1 NA NA
"ENSG00000286562" 0.0618090938436803 0 8.10304584152754 0 1 NA NA
"ENSG00000286563" 1.10436460223123 -0.116262314114044 1.03263709245693 -0.112587776444698 0.910357376411036 NA NA
"ENSG00000286564" 0 NA NA NA NA NA NA
"ENSG00000286565" 0.0512222261465214 -0.744923285539411 8.10304584152058 -0.0919312688226903 0.926752647720166 NA NA
"ENSG00000286566" 0 NA NA NA NA NA NA
"ENSG00000286567" 0.0487507275602649 -0.424467877985024 8.10304584153528 -0.0523837438768088 0.958222926839214 NA NA
"ENSG00000286568" 0 NA NA NA NA NA NA
"ENSG00000286569" 0.0990590664844786 0.216770278355438 8.10304584151472 0.0267517033218359 0.978657774581537 NA NA
"ENSG00000286570" 0 NA NA NA NA NA NA
"ENSG00000286571" 0.0428966735168914 0 8.10304584153894 0 1 NA NA
"ENSG00000286572" 0.47545742779675 0.98497157752211 1.81236832607188 0.543472076482892 0.586804811606472 NA NA
"ENSG00000286573" 0.0816789869265702 -0.744926857623185 8.10304584153875 -0.0919317096547148 0.926752297470282 NA NA
"ENSG00000286575" 1.37796329452621 1.95323019753685 1.03254566737999 1.89166470718242 0.0585356684948072 NA NA
"ENSG00000286576" 0.0123163059405553 0 8.1030458415403 0 1 NA NA
"ENSG00000286577" 0.0376404008141895 0 8.10304584151485 0 1 NA NA
"ENSG00000286578" 0 NA NA NA NA NA NA
"ENSG00000286579" 0.0781044183808497 -0.424501137573014 8.10304584152099 -0.0523878484554313 0.958219656349938 NA NA
"ENSG00000286580" 0.111754400393504 -0.126180855403785 8.10261942674008 -0.0155728473421034 0.987575167738439 NA NA
"ENSG00000286581" 0.0234468724416498 0 8.1030458415403 0 1 NA NA
"ENSG00000286582" 0 NA NA NA NA NA NA
"ENSG00000286584" 0 NA NA NA NA NA NA
"ENSG00000286585" 0.412802343020103 -1.49401109794742 2.91403136776992 -0.512695612844682 0.608164259031774 NA NA
"ENSG00000286586" 0.0421159730845033 0 8.1030458415403 0 1 NA NA
"ENSG00000286587" 0 NA NA NA NA NA NA
"ENSG00000286588" 0.0117105097379052 -0.424409816550477 8.1030458415403 -0.0523765784928351 0.958228636150818 NA NA
"ENSG00000286589" 0 NA NA NA NA NA NA
"ENSG00000286590" 0 NA NA NA NA NA NA
"ENSG00000286591" 0.245194761693745 0.44751249217867 7.89481235967351 0.0566843734582663 0.954796622173413 NA NA
"ENSG00000286593" 0.0147097758718083 0 8.1030458415403 0 1 NA NA
"ENSG00000286594" 0 NA NA NA NA NA NA
"ENSG00000286595" 0 NA NA NA NA NA NA
"ENSG00000286596" 0.424455653611745 -0.420965634273526 2.35340991638309 -0.178874760126999 0.858036041631939 NA NA
"ENSG00000286597" 0.0221033485492369 -0.424422170256525 8.1030458415403 -0.0523781030684441 0.95822742138291 NA NA
"ENSG00000286598" 0 NA NA NA NA NA NA
"ENSG00000286599" 0.0475962518636621 0 8.1030458415346 0 1 NA NA
"ENSG00000286600" 0.202910150562727 -1.34715198294553 8.10221993489106 -0.166269490802664 0.867944874632653 NA NA
"ENSG00000286602" 0.337898943885596 -0.482443952076573 3.03763923708609 -0.158822004333657 0.873809111903786 NA NA
"ENSG00000286603" 0.00888992521533467 0 8.1030458415403 0 1 NA NA
"ENSG00000286604" 0 NA NA NA NA NA NA
"ENSG00000286605" 0 NA NA NA NA NA NA
"ENSG00000286606" 0 NA NA NA NA NA NA
"ENSG00000286607" 1.86426268755194 -1.61003851913647 0.893269271420582 -1.80241117728812 0.071480737939767 NA NA
"ENSG00000286608" 0.00894641472455145 0 8.10304584153714 0 1 NA NA
"ENSG00000286609" 0 NA NA NA NA NA NA
"ENSG00000286610" 0 NA NA NA NA NA NA
"ENSG00000286611" 0 NA NA NA NA NA NA
"ENSG00000286612" 0.00843519566997121 -0.424407757531855 8.1030458415403 -0.0523763243885561 0.958228838618794 NA NA
"ENSG00000286613" 0.0705414965916038 1.14806346238158 8.08029313998695 0.142081907486767 0.887015308919437 NA NA
"ENSG00000286614" 0 NA NA NA NA NA NA
"ENSG00000286615" 0.369782555596096 0.255153162996567 2.70572742290512 0.0943011335275638 0.924869949504719 NA NA
"ENSG00000286616" 4.61355382893208 -0.821357388574742 0.494688300538074 -1.66035337338956 0.0968433842893622 NA NA
"ENSG00000286617" 0 NA NA NA NA NA NA
"ENSG00000286618" 0.0338785642623551 0 8.1030458415403 0 1 NA NA
"ENSG00000286620" 0.0534858825675219 0 8.10304584153244 0 1 NA NA
"ENSG00000286621" 0 NA NA NA NA NA NA
"ENSG00000286622" 0.223116245571966 -0.424580183547979 6.41612621102526 -0.0661739139137249 0.947239364922253 NA NA
"ENSG00000286623" 0.813589455096426 -0.773157820974749 1.30194184886371 -0.593849734263889 0.552612621300699 NA NA
"ENSG00000286624" 0.0298285083423724 0 8.1030458415403 0 1 NA NA
"ENSG00000286625" 0 NA NA NA NA NA NA
"ENSG00000286626" 1.04992297432522 0.340274986712863 0.921616696207656 0.369215301885323 0.711967251151651 NA NA
"ENSG00000286627" 0 NA NA NA NA NA NA
"ENSG00000286628" 0.0252058139938244 0 8.1030458415403 0 1 NA NA
"ENSG00000286629" 0 NA NA NA NA NA NA
"ENSG00000286630" 0 NA NA NA NA NA NA
"ENSG00000286631" 0.0889166613264912 0 8.10304584152301 0 1 NA NA
"ENSG00000286632" 0 NA NA NA NA NA NA
"ENSG00000286633" 0 NA NA NA NA NA NA
"ENSG00000286634" 0.573245457016235 -1.56291464197251 1.57247877020407 -0.993917801363816 0.32026288708594 NA NA
"ENSG00000286635" 0.0189093076522704 0 8.10304584152846 0 1 NA NA
"ENSG00000286636" 0.082273025389305 0 8.10304584152779 0 1 NA NA
"ENSG00000286637" 0 NA NA NA NA NA NA
"ENSG00000286638" 0.225720846914888 0.857651846147069 7.21211125701402 0.118918277267697 0.905340101347494 NA NA
"ENSG00000286639" 0 NA NA NA NA NA NA
"ENSG00000286640" 0 NA NA NA NA NA NA
"ENSG00000286641" 0.0508570792960249 -0.424455113743106 8.1030458415403 -0.0523821686367779 0.958224181975701 NA NA
"ENSG00000286642" 0.0828838159849115 -0.73955105280707 8.10293373533043 -0.091269542237829 0.927278418726586 NA NA
"ENSG00000286643" 0.0147097758718083 0 8.1030458415403 0 1 NA NA
"ENSG00000286644" 0 NA NA NA NA NA NA
"ENSG00000286645" 0.0127985154158495 0 8.1030458415403 0 1 NA NA
"ENSG00000286647" 0.260588592258914 2.27385716955299 8.06278172226571 0.282018941834137 0.777928986091365 NA NA
"ENSG00000286648" 0.0478141785331013 1.61346265595374 8.08814348687218 0.199484919941461 0.84188343844141 NA NA
"ENSG00000286649" 0 NA NA NA NA NA NA
"ENSG00000286650" 0.737665861737275 3.09043489926043 1.46459284718792 2.11009831516944 0.0348498883926527 NA NA
"ENSG00000286652" 0.546905421507114 -1.77296958840861 2.60587263996778 -0.680374612794021 0.496267291614383 NA NA
"ENSG00000286653" 0.314094260651316 0.216715041930719 3.30973629960987 0.065478038826315 0.947793391283891 NA NA
"ENSG00000286654" 0.0533283574857292 -0.42447061004568 8.10304584153739 -0.0523840810414501 0.958222658189602 NA NA
"ENSG00000286655" 0 NA NA NA NA NA NA
"ENSG00000286656" 0.0932716337656055 -0.424518317996543 8.10304584153841 -0.052389968697986 0.958217966961076 NA NA
"ENSG00000286657" 0.0872463643332988 0.537244270704482 8.1030458415127 0.0663015218243154 0.947137771652206 NA NA
"ENSG00000286658" 0 NA NA NA NA NA NA
"ENSG00000286659" 0.236410966507915 -0.0921782696947236 7.03215064263889 -0.0131081193192603 0.989541533475345 NA NA
"ENSG00000286660" 0 NA NA NA NA NA NA
"ENSG00000286661" 0.127727783359198 1.19795001171655 8.07846441702171 0.148289322063784 0.882114441953052 NA NA
"ENSG00000286662" 0.430601975454963 -0.868203897592026 2.39192675204454 -0.362972610616071 0.716625344591474 NA NA
"ENSG00000286663" 0.0171149362079666 0 8.1030458415403 0 1 NA NA
"ENSG00000286664" 0 NA NA NA NA NA NA
"ENSG00000286665" 0.0498321794680023 0.216835323406871 8.1030458415403 0.0267597305565352 0.978651372066993 NA NA
"ENSG00000286666" 0.010399839673666 0 8.1030458415403 0 1 NA NA
"ENSG00000286667" 3.56243590410083 1.09867384494218 0.501958083980165 2.18877607514652 0.0286131194714437 NA NA
"ENSG00000286668" 0.0106008753310464 0 8.10304584153717 0 1 NA NA
"ENSG00000286669" 0.257520523334482 0.216661552228905 6.81165051704112 0.0318074968301544 0.974625568056973 NA NA
"ENSG00000286670" 0.0127985154158495 0 8.1030458415403 0 1 NA NA
"ENSG00000286671" 0.0401046020533374 -0.424455503771314 8.10304584152173 -0.0523822167704288 0.958224143623258 NA NA
"ENSG00000286672" 0.0109184814739803 0 8.1030458415403 0 1 NA NA
"ENSG00000286674" 0.010399839673666 0 8.1030458415403 0 1 NA NA
"ENSG00000286675" 0.0371041291746844 0 8.10304584153151 0 1 NA NA
"ENSG00000286677" 0.189188932775072 -1.43224972932469 7.87174069168124 -0.181948286334974 0.855623309881177 NA NA
"ENSG00000286678" 0 NA NA NA NA NA NA
"ENSG00000286679" 1.22927309821785 0.635914864968839 0.857528996101463 0.741566603415002 0.458349964127286 NA NA
"ENSG00000286680" 0 NA NA NA NA NA NA
"ENSG00000286681" 0.986969048345575 -0.348740437546133 1.153995568793 -0.302202579435285 0.762497638013657 NA NA
"ENSG00000286682" 0 NA NA NA NA NA NA
"ENSG00000286683" 0 NA NA NA NA NA NA
"ENSG00000286684" 0.16348634551172 -0.730602058055985 8.10273706020219 -0.0901673166274205 0.928154256056572 NA NA
"ENSG00000286685" 0.21660134627393 -1.41523963942013 7.37120870094213 -0.191995600292696 0.847745651772908 NA NA
"ENSG00000286686" 0.081024275981113 -0.770011815351223 8.10257433005727 -0.0950329838375923 0.924288628157198 NA NA
"ENSG00000286687" 0 NA NA NA NA NA NA
"ENSG00000286688" 0.123294795325262 -0.424551440487422 8.10304584149571 -0.0523940563575852 0.958214709953778 NA NA
"ENSG00000286689" 0.508467373304658 -0.707145915362274 2.26465814063283 -0.312252830868624 0.754848384547214 NA NA
"ENSG00000286690" 0 NA NA NA NA NA NA
"ENSG00000286691" 0.0111582819844231 0 8.1030458415403 0 1 NA NA
"ENSG00000286692" 0.181906840640203 -0.74508121983005 8.10304584143892 -0.0919507595550935 0.926737161955961 NA NA
"ENSG00000286693" 0 NA NA NA NA NA NA
"ENSG00000286694" 0.0795865453280562 -0.744956010703578 8.10304584149884 -0.0919353074480178 0.926749438951882 NA NA
"ENSG00000286695" 0 NA NA NA NA NA NA
"ENSG00000286696" 0 NA NA NA NA NA NA
"ENSG00000286697" 0.0120561868881342 0 8.1030458415403 0 1 NA NA
"ENSG00000286698" 0.0523856393933394 0 8.10304584150584 0 1 NA NA
"ENSG00000286700" 0 NA NA NA NA NA NA
"ENSG00000286701" 0 NA NA NA NA NA NA
"ENSG00000286703" 0.0413005298642536 0 8.10304584153718 0 1 NA NA
"ENSG00000286704" 0 NA NA NA NA NA NA
"ENSG00000286705" 0.353798403285514 -0.14780024785434 3.22067593865932 -0.0458910646924216 0.963397076018016 NA NA
"ENSG00000286707" 2.82082012195209 -0.397275238115566 0.63685369370963 -0.623809270542916 0.532752850647765 NA NA
"ENSG00000286708" 0 NA NA NA NA NA NA
"ENSG00000286709" 0 NA NA NA NA NA NA
"ENSG00000286710" 0.012284013421823 0 8.1030458415403 0 1 NA NA
"ENSG00000286711" 0 NA NA NA NA NA NA
"ENSG00000286712" 0.0303428958360168 0 8.1030458415403 0 1 NA NA
"ENSG00000286713" 0.0787091913316244 1.73506565276408 8.08270295058704 0.21466403793029 0.830029262499374 NA NA
"ENSG00000286714" 0.109282063560702 -0.744959292838669 8.1030458415403 -0.0919357124970998 0.926749117132383 NA NA
"ENSG00000286715" 0 NA NA NA NA NA NA
"ENSG00000286716" 0 NA NA NA NA NA NA
"ENSG00000286717" 0.0136372806150015 -0.424409816550477 8.1030458415403 -0.0523765784928351 0.958228636150818 NA NA
"ENSG00000286718" 1.11459144090749 -0.603311043348014 1.34909189459658 -0.44719788604795 0.654732187588501 NA NA
"ENSG00000286719" 0 NA NA NA NA NA NA
"ENSG00000286720" 0.0102248976740533 0 8.1030458415403 0 1 NA NA
"ENSG00000286721" 0.543104969741206 -2.08599228990253 1.75694711522157 -1.18728234437464 0.235116269874217 NA NA
"ENSG00000286722" 0.00981666663675529 0 8.1030458415403 0 1 NA NA
"ENSG00000286723" 0.592832080447574 -1.07545309047007 1.5632228849902 -0.68797169027935 0.491470609035819 NA NA
"ENSG00000286724" 0.664872982411616 -1.58124095505995 1.61420680609668 -0.979577678081758 0.327294627909638 NA NA
"ENSG00000286725" 0.0520606243100997 0 8.10304584150376 0 1 NA NA
"ENSG00000286727" 0 NA NA NA NA NA NA
"ENSG00000286728" 0 NA NA NA NA NA NA
"ENSG00000286729" 0.276817560775141 -0.745079749202762 4.73250971099527 -0.157438609681388 0.87489918673257 NA NA
"ENSG00000286730" 0.0891502055059262 0 8.10304584153357 0 1 NA NA
"ENSG00000286731" 0 NA NA NA NA NA NA
"ENSG00000286732" 0.0791406662271174 -1.06541301678868 8.1030458415182 -0.131483029668886 0.895393210387676 NA NA
"ENSG00000286734" 0.0605460848961546 -0.424465950990451 8.10304584153293 -0.0523835060656834 0.958223116324882 NA NA
"ENSG00000286735" 0.238941276692494 0.857811801340382 4.56120301679522 0.188067007362258 0.850824123890197 NA NA
"ENSG00000286736" 0 NA NA NA NA NA NA
"ENSG00000286737" 0 NA NA NA NA NA NA
"ENSG00000286738" 0 NA NA NA NA NA NA
"ENSG00000286739" 0.48576212668215 -1.938894455287 1.87420456888662 -1.03451591543115 0.300895040337386 NA NA
"ENSG00000286740" 0 NA NA NA NA NA NA
"ENSG00000286741" 0.0946984992609422 -0.424507698881146 8.10304584152106 -0.0523886581889879 0.958219011162011 NA NA
"ENSG00000286742" 0 NA NA NA NA NA NA
"ENSG00000286743" 0.166774652941358 0.216689039205737 8.10304584145343 0.0267416775673664 0.978665771115425 NA NA
"ENSG00000286744" 0 NA NA NA NA NA NA
"ENSG00000286745" 0.164916787355816 -0.779773210064528 8.10241184259677 -0.0962396413824623 0.923330247646677 NA NA
"ENSG00000286747" 0.531828497604857 -1.60852920560502 1.93812839674528 -0.829939444830509 0.406573021741076 NA NA
"ENSG00000286748" 0 NA NA NA NA NA NA
"ENSG00000286749" 0 NA NA NA NA NA NA
"ENSG00000286750" 0 NA NA NA NA NA NA
"ENSG00000286751" 0 NA NA NA NA NA NA
"ENSG00000286752" 0 NA NA NA NA NA NA
"ENSG00000286753" 1.34066664196981 0.962258025209645 0.983708094837618 0.97819468016931 0.327978047079775 NA NA
"ENSG00000286754" 0 NA NA NA NA NA NA
"ENSG00000286755" 0.39254034561643 0.369676147619408 2.37825815718296 0.155439873717195 0.876474551477659 NA NA
"ENSG00000286756" 0.371129004492607 -0.0447161752110166 2.29662964526912 -0.0194703466025219 0.984465892540751 NA NA
"ENSG00000286757" 1.38086767526541 1.19339103403125 0.900994873149409 1.32452588754449 0.185328451306863 NA NA
"ENSG00000286758" 0.0319270160483265 -0.424439032708671 8.10304584152483 -0.0523801840702409 0.958225763259858 NA NA
"ENSG00000286759" 0 NA NA NA NA NA NA
"ENSG00000286760" 2.15347968416527 1.04763391696099 0.762577764524982 1.37380601126441 0.169501914435619 NA NA
"ENSG00000286761" 0 NA NA NA NA NA NA
"ENSG00000286763" 0.148420543994255 -0.762448466311378 8.10271044565254 -0.0940979529535657 0.925031346474232 NA NA
"ENSG00000286764" 0.104653579809373 0.537212477960025 8.10304584151327 0.0662975982695044 0.947140895323209 NA NA
"ENSG00000286765" 0 NA NA NA NA NA NA
"ENSG00000286766" 0 NA NA NA NA NA NA
"ENSG00000286767" 0 NA NA NA NA NA NA
"ENSG00000286769" 0 NA NA NA NA NA NA
"ENSG00000286770" 0 NA NA NA NA NA NA
"ENSG00000286771" 0.019150972853676 -0.424422170256526 8.1030458415403 -0.0523781030684442 0.95822742138291 NA NA
"ENSG00000286772" 0 NA NA NA NA NA NA
"ENSG00000286773" 0.324227438646255 -1.73533220807008 4.07187747419075 -0.426174957146753 0.669980364103036 NA NA
"ENSG00000286774" 0.0736754466738 -0.424497840751535 8.10304584152165 -0.0523874415934219 0.958219980533693 NA NA
"ENSG00000286775" 0 NA NA NA NA NA NA
"ENSG00000286776" 0 NA NA NA NA NA NA
"ENSG00000286777" 0.166447181412297 -0.424540058227521 8.10304584148529 -0.0523926516685858 0.958215829196193 NA NA
"ENSG00000286778" 0 NA NA NA NA NA NA
"ENSG00000286779" 0 NA NA NA NA NA NA
"ENSG00000286780" 0.0345492503778892 0.857765440918771 8.1030458415403 0.1058571625649 0.915695682353079 NA NA
"ENSG00000286781" 0.067574606465497 0 8.10304584151747 0 1 NA NA
"ENSG00000286782" 0.167553439015968 -0.424586145299332 8.10304584147101 -0.0523983392919142 0.958211297354228 NA NA
"ENSG00000286784" 0.181341632383001 -0.424611742178627 8.03211035857092 -0.0528642813934363 0.957840043901012 NA NA
"ENSG00000286786" 0.91948952840684 -0.7262891693031 1.53888954495806 -0.471956659711332 0.636957724248385 NA NA
"ENSG00000286787" 2.13044981000202 0.663995122473691 0.769334171352414 0.863077641938682 0.388094779779726 NA NA
"ENSG00000286788" 0.119767679051185 0.857655157961633 8.10304584149747 0.105843552503355 0.915706480945962 NA NA
"ENSG00000286789" 0.325197468025771 0.21671249211518 3.29614909572098 0.0657471752101608 0.947579113250865 NA NA
"ENSG00000286790" 0 NA NA NA NA NA NA
"ENSG00000286791" 0 NA NA NA NA NA NA
"ENSG00000286792" 0.012093223816089 0.857796325386733 8.1030458415403 0.105860974028955 0.915692658236654 NA NA
"ENSG00000286793" 0 NA NA NA NA NA NA
"ENSG00000286794" 0 NA NA NA NA NA NA
"ENSG00000286795" 0.0146475471832474 0 8.1030458415403 0 1 NA NA
"ENSG00000286796" 0 NA NA NA NA NA NA
"ENSG00000286797" 5.1425264439468 -1.09945575682401 0.490626902715839 -2.24092024048831 0.0250312419113769 NA NA
"ENSG00000286798" 0 NA NA NA NA NA NA
"ENSG00000286799" 0 NA NA NA NA NA NA
"ENSG00000286800" 0 NA NA NA NA NA NA
"ENSG00000286801" 0.196423578172245 -0.424593673834127 7.69110419594929 -0.055205814798056 0.955974496463438 NA NA
"ENSG00000286802" 0.0267349290117825 -0.424426288293768 8.1030458415403 -0.0523786112770022 0.958227016446998 NA NA
"ENSG00000286803" 0.012093223816089 0.857796325386733 8.1030458415403 0.105860974028955 0.915692658236654 NA NA
"ENSG00000286804" 0 NA NA NA NA NA NA
"ENSG00000286805" 0.0639026622467368 -0.424458994163911 8.10304584153168 -0.0523826475210559 0.958223800405187 NA NA
"ENSG00000286806" 0.407038503309542 0.838566259271663 3.292898164749 0.254659032049229 0.798986460856455 NA NA
"ENSG00000286807" 0.00894641472455145 0 8.10304584153714 0 1 NA NA
"ENSG00000286808" 0.429006421723053 2.03865014854292 2.19470383516011 0.928895332428393 0.35294333216032 NA NA
"ENSG00000286809" 0 NA NA NA NA NA NA
"ENSG00000286810" 0.0810046692006015 0 8.10304584152518 0 1 NA NA
"ENSG00000286811" 0 NA NA NA NA NA NA
"ENSG00000286812" 0.028744991456912 0 8.1030458415403 0 1 NA NA
"ENSG00000286813" 1.77481535721217 0.418387157873497 0.748576474890143 0.558910374434218 0.576222888772005 NA NA
"ENSG00000286815" 0 NA NA NA NA NA NA
"ENSG00000286816" 0.0321329659077535 0 8.10304584153023 0 1 NA NA
"ENSG00000286817" 0.308835793239129 -0.755404166871607 3.52716346868845 -0.214167609065337 0.830416354257138 NA NA
"ENSG00000286818" 0.0619159092454247 0.857733288238913 8.10304584153768 0.105853194590362 0.915698830650359 NA NA
"ENSG00000286819" 0.448181646273346 -1.34339477272072 2.62987689970222 -0.510820401089054 0.609476822406395 NA NA
"ENSG00000286820" 0.00886594486577857 0 8.10304584154009 0 1 NA NA
"ENSG00000286821" 0 NA NA NA NA NA NA
"ENSG00000286822" 0.0529569574084492 -0.42447119049399 8.10304584153903 -0.0523841526747884 0.958222601112833 NA NA
"ENSG00000286823" 0.0324757014366901 0 8.1030458415403 0 1 NA NA
"ENSG00000286824" 0.0885299838509287 0 8.10304584151758 0 1 NA NA
"ENSG00000286825" 0.136114041099233 -0.424568645631856 8.10304584150263 -0.0523961796510242 0.958213018134552 NA NA
"ENSG00000286826" 0.275725345340872 0 7.50324208834275 0 1 NA NA
"ENSG00000286828" 2.0990611246779 -0.647137682187221 0.771155117678541 -0.839179650568023 0.401368504755302 NA NA
"ENSG00000286829" 0.0112725434963834 0 8.1030458415347 0 1 NA NA
"ENSG00000286830" 1.00597364952027 -0.779939106836475 1.20861388048657 -0.645317019296919 0.51872176573514 NA NA
"ENSG00000286831" 0.0123199367350616 0 8.1030458415403 0 1 NA NA
"ENSG00000286832" 0 NA NA NA NA NA NA
"ENSG00000286833" 2.008271460824 -0.888674415718521 0.812951962164579 -1.09314505294055 0.274330117639403 NA NA
"ENSG00000286835" 2.63594102012643 0.463051093137343 0.575122883963714 0.805134182708957 0.420742252094134 NA NA
"ENSG00000286836" 0.0677838899149408 0.537263876047501 8.10304584152009 0.066303941327168 0.947135845406829 NA NA
"ENSG00000286837" 0.350862822708343 0.760729221043952 2.76654692686291 0.274974269786405 0.783336006329827 NA NA
"ENSG00000286838" 0 NA NA NA NA NA NA
"ENSG00000286839" 0 NA NA NA NA NA NA
"ENSG00000286840" 0 NA NA NA NA NA NA
"ENSG00000286841" 0 NA NA NA NA NA NA
"ENSG00000286842" 0 NA NA NA NA NA NA
"ENSG00000286843" 0 NA NA NA NA NA NA
"ENSG00000286844" 0 NA NA NA NA NA NA
"ENSG00000286845" 0 NA NA NA NA NA NA
"ENSG00000286846" 1.30946648234277 -0.0361607655748022 0.839861740754323 -0.0430556171570863 0.965657198843826 NA NA
"ENSG00000286847" 0.0606520169223045 0 8.10304584152994 0 1 NA NA
"ENSG00000286848" 0 NA NA NA NA NA NA
"ENSG00000286849" 0.010399839673666 0 8.1030458415403 0 1 NA NA
"ENSG00000286850" 0.139877989499919 0.857627918507272 8.10304584149102 0.105840190871913 0.915709148158145 NA NA
"ENSG00000286851" 0 NA NA NA NA NA NA
"ENSG00000286852" 0 NA NA NA NA NA NA
"ENSG00000286853" 0 NA NA NA NA NA NA
"ENSG00000286854" 0.00881101099143422 0 8.1030458415403 0 1 NA NA
"ENSG00000286855" 0.133830130027369 -1.04539669367829 8.10260453401609 -0.129019834213744 0.89734195456523 NA NA
"ENSG00000286856" 0 NA NA NA NA NA NA
"ENSG00000286857" 0 NA NA NA NA NA NA
"ENSG00000286858" 0 NA NA NA NA NA NA
"ENSG00000286860" 0.0221070036743486 0 8.10304584152419 0 1 NA NA
"ENSG00000286861" 0.0112725434963834 0 8.1030458415347 0 1 NA NA
"ENSG00000286862" 0 NA NA NA NA NA NA
"ENSG00000286863" 0.965738463761678 0.428214627231936 1.08048079116597 0.39631859329016 0.691870012389327 NA NA
"ENSG00000286864" 0.013355844099843 0 8.1030458415403 0 1 NA NA
"ENSG00000286865" 0.0235939619077988 0 8.10304584153815 0 1 NA NA
"ENSG00000286866" 0.102505467450092 -0.75980902613054 8.10275801064576 -0.0937716546800816 0.925290548733737 NA NA
"ENSG00000286867" 0.0252086708827182 -0.744878993140825 8.1030458415403 -0.0919258026805426 0.926756990680901 NA NA
"ENSG00000286868" 0 NA NA NA NA NA NA
"ENSG00000286869" 0.0383049026691725 0 8.10304584151883 0 1 NA NA
"ENSG00000286870" 0 NA NA NA NA NA NA
"ENSG00000286871" 0.122785699852193 0 8.10304584149612 0 1 NA NA
"ENSG00000286872" 1.32189336148922 -1.49597026473948 1.30505194862095 -1.14629173675444 0.25167446084467 NA NA
"ENSG00000286873" 4.91395201640824 0.256726249853098 0.432073402000145 0.594172769406001 0.552396563692382 NA NA
"ENSG00000286874" 0.703141920364749 -0.361344813366667 1.4297052744507 -0.252740770999463 0.800468539744535 NA NA
"ENSG00000286875" 0.0171149362079666 0 8.1030458415403 0 1 NA NA
"ENSG00000286876" 0 NA NA NA NA NA NA
"ENSG00000286877" 0.0145588991855777 0 8.1030458415403 0 1 NA NA
"ENSG00000286878" 0.0188382841531946 0 8.10304584153768 0 1 NA NA
"ENSG00000286879" 1.5670951373131 -0.598237053600316 0.990913043059694 -0.603723059041698 0.546027780748273 NA NA
"ENSG00000286880" 0.013355844099843 0 8.1030458415403 0 1 NA NA
"ENSG00000286881" 2.42965724614503 0.760420698325652 0.628937185195809 1.20905666929029 0.226641074649348 NA NA
"ENSG00000286882" 0 NA NA NA NA NA NA
"ENSG00000286883" 1.85005716472293 -1.30253882463212 0.972583995606032 -1.33925586943314 0.180487389933066 NA NA
"ENSG00000286884" 0 NA NA NA NA NA NA
"ENSG00000286885" 3.65741721072351 0.141992388445482 0.581111257573814 0.244346304764963 0.806962624043467 NA NA
"ENSG00000286886" 0 NA NA NA NA NA NA
"ENSG00000286887" 0.158360088358809 1.01243080803069 8.09229328923136 0.125110493632004 0.90043607585661 NA NA
"ENSG00000286888" 0.40896548903725 0.237986178487548 3.05583174407388 0.0778793462529705 0.937924028805725 NA NA
"ENSG00000286889" 0.0698473288471834 0.85772760319343 8.10304584150901 0.10585249299709 0.915699387313391 NA NA
"ENSG00000286890" 0.126457788737699 0.537196317252902 8.10304584149637 0.0662956038705687 0.947142483130096 NA NA
"ENSG00000286891" 0.261963062817479 -1.02941568659062 3.73938663232204 -0.275289984109342 0.783093458830859 NA NA
"ENSG00000286892" 0.0733361432807159 -1.05681992201929 8.10286621582008 -0.130425443771483 0.896229837302338 NA NA
"ENSG00000286893" 0.137855024778911 0 8.10304584146297 0 1 NA NA
"ENSG00000286894" 0 NA NA NA NA NA NA
"ENSG00000286895" 0.788103174215588 0.109289744346455 1.27259974814354 0.0858791183212842 0.931562511339613 NA NA
"ENSG00000286896" 0.0111582819844231 0 8.1030458415403 0 1 NA NA
"ENSG00000286897" 0 NA NA NA NA NA NA
"ENSG00000286898" 0.010399839673666 0 8.1030458415403 0 1 NA NA
"ENSG00000286899" 0.257278947482284 0.91621641645528 4.42041776559796 0.207269191519807 0.835799633291864 NA NA
"ENSG00000286900" 0.166147897392618 0.702222702266481 8.08438177958926 0.0868616452576981 0.930781486897263 NA NA
"ENSG00000286901" 0 NA NA NA NA NA NA
"ENSG00000286902" 0.0500966216472324 0 8.10304584154004 0 1 NA NA
"ENSG00000286903" 0.203336681497332 0.216722206870296 8.10304584148838 0.0267457708014754 0.978662506354856 NA NA
"ENSG00000286904" 0.508606871988212 0.0913615817209577 2.18643824577154 0.0417855761065497 0.96666963357002 NA NA
"ENSG00000286905" 6.25744809755899 -0.0855806782361122 0.602467102549614 -0.142050375653606 0.887040215072032 NA NA
"ENSG00000286906" 0 NA NA NA NA NA NA
"ENSG00000286907" 0.0706412993360811 0 8.1030458415263 0 1 NA NA
"ENSG00000286908" 0 NA NA NA NA NA NA
"ENSG00000286909" 2.45312586549441 -0.799096438286779 0.785557904636504 -1.01723429115838 0.309041986817288 NA NA
"ENSG00000286910" 0.406672759861881 0.469640272229505 2.29646098382464 0.204506096788695 0.837958028125097 NA NA
"ENSG00000286911" 0 NA NA NA NA NA NA
"ENSG00000286912" 0.041706584926242 0.534177930148512 8.10285477205059 0.0659246580589185 0.947437808990615 NA NA
"ENSG00000286913" 0.548612825957625 -1.0656590446592 2.08793490881324 -0.510389016516283 0.609778950183161 NA NA
"ENSG00000286914" 0 NA NA NA NA NA NA
"ENSG00000286915" 0.0462757909718092 0.857748245855304 8.10304584153345 0.105855040515602 0.915697366043667 NA NA
"ENSG00000286916" 0 NA NA NA NA NA NA
"ENSG00000286917" 0 NA NA NA NA NA NA
"ENSG00000286918" 0.746536007835825 0.752600218154676 1.59852047810977 0.470810495367951 0.637776068962946 NA NA
"ENSG00000286919" 0 NA NA NA NA NA NA
"ENSG00000286921" 0.138026636796789 1.41645904378818 8.08260104060248 0.175247922874416 0.860884829930118 NA NA
"ENSG00000286922" 0 NA NA NA NA NA NA
"ENSG00000286923" 0.785556255003396 1.27260262498344 1.18105637542877 1.07751217592931 0.28125151414082 NA NA
"ENSG00000286924" 0.0723257599718622 0 8.10304584153131 0 1 NA NA
"ENSG00000286926" 0.0407581381664169 0 8.10304584152815 0 1 NA NA
"ENSG00000286927" 0.312495608364857 -0.125219792071318 4.2161738412381 -0.0296998645659607 0.976306419935986 NA NA
"ENSG00000286928" 0.908688789118309 -0.119152347739259 1.2804959399368 -0.0930517184967723 0.925862473999247 NA NA
"ENSG00000286929" 0 NA NA NA NA NA NA
"ENSG00000286932" 0.03977611325405 -0.42444276003706 8.1030458415403 -0.0523806440611692 0.95822539674335 NA NA
"ENSG00000286933" 0.0512210801462281 -0.424458109561637 8.10304584153701 -0.0523825383519149 0.958223887390137 NA NA
"ENSG00000286934" 0.101590253302969 -1.46799854258916 8.10139055736491 -0.181203280127584 0.856208020053697 NA NA
"ENSG00000286935" 0.00992447624296523 0 8.1030458415403 0 1 NA NA
"ENSG00000286936" 0 NA NA NA NA NA NA
"ENSG00000286937" 0 NA NA NA NA NA NA
"ENSG00000286938" 0.563622369252364 -0.074775706824985 1.86955820785108 -0.0399964582600155 0.968095949934375 NA NA
"ENSG00000286939" 0.0224411978692878 0 8.10304584153713 0 1 NA NA
"ENSG00000286941" 0 NA NA NA NA NA NA
"ENSG00000286942" 0.0283105843088793 -0.424427767976677 8.10304584153474 -0.0523787938852743 0.958226870946406 NA NA
"ENSG00000286943" 0.11274814505687 -0.424529052489258 8.10304584152505 -0.052391293445942 0.95821691141475 NA NA
"ENSG00000286944" 1.14836659660092 0.588296907876219 0.985932501770927 0.59669085542826 0.550713799063723 NA NA
"ENSG00000286945" 0 NA NA NA NA NA NA
"ENSG00000286946" 0 NA NA NA NA NA NA
"ENSG00000286947" 0 NA NA NA NA NA NA
"ENSG00000286948" 0.0110535018371743 0 8.103045841537 0 1 NA NA
"ENSG00000286950" 0.0769975049362043 0 8.10304584151952 0 1 NA NA
"ENSG00000286951" 0.073343056450551 0.53726451647684 8.10304584153664 0.0663040203626634 0.947135782484091 NA NA
"ENSG00000286952" 0.0461413398496783 -0.424458198379835 8.10304584153686 -0.0523825493130037 0.958223878656444 NA NA
"ENSG00000286953" 0 NA NA NA NA NA NA
"ENSG00000286954" 0.104146967220519 -0.424519740435053 8.10304584152794 -0.0523901442417367 0.958217827089513 NA NA
"ENSG00000286955" 0.280008515726663 -0.405296600305403 4.01119884350983 -0.101041263751155 0.91951770403538 NA NA
"ENSG00000286956" 0.0126043354413591 -0.424407757531852 8.1030458415403 -0.0523763243885557 0.958228838618794 NA NA
"ENSG00000286957" 0.120481983987097 -1.60764482404723 8.10036259189665 -0.198465785427367 0.842680651557417 NA NA
"ENSG00000286958" 0 NA NA NA NA NA NA
"ENSG00000286959" 0.00886594486577857 0 8.10304584154009 0 1 NA NA
"ENSG00000286960" 0.0520099001589667 -0.424438951631381 8.10304584153935 -0.0523801740643676 0.958225771232445 NA NA
"ENSG00000286961" 0.114649651539684 -0.499534984581228 8.09987332241493 -0.0616719502512287 0.950824077892414 NA NA
"ENSG00000286962" 0 NA NA NA NA NA NA
"ENSG00000286963" 0 NA NA NA NA NA NA
"ENSG00000286964" 5.22285681793685 0.409592698772551 0.449452294943273 0.911315179343442 0.362129330736942 NA NA
"ENSG00000286965" 0.91189071301303 0.00578002194521226 1.18024128081756 0.0048973223010878 0.996092517766049 NA NA
"ENSG00000286966" 1.6457829961624 -1.10306488366228 0.916534061978295 -1.20351760989807 0.228776080952885 NA NA
"ENSG00000286967" 0 NA NA NA NA NA NA
"ENSG00000286968" 0 NA NA NA NA NA NA
"ENSG00000286969" 0 NA NA NA NA NA NA
"ENSG00000286970" 0.0289939506263015 0 8.10304584153739 0 1 NA NA
"ENSG00000286971" 0 NA NA NA NA NA NA
"ENSG00000286972" 0 NA NA NA NA NA NA
"ENSG00000286973" 0 NA NA NA NA NA NA
"ENSG00000286974" 0.0262724883206248 -0.424422170256522 8.1030458415403 -0.0523781030684437 0.95822742138291 NA NA
"ENSG00000286975" 0.203158515493022 0.1669894959352 8.07516201130324 0.0206793988407237 0.983501402849922 NA NA
"ENSG00000286976" 0.0850642125924469 0.216802379920285 8.1030458415403 0.0267556649882006 0.978654614760148 NA NA
"ENSG00000286977" 0.511756766199229 0.980382887520626 1.58194657448158 0.619731982947595 0.535434255427112 NA NA
"ENSG00000286978" 0.0163236092191201 -0.424409816550477 8.1030458415403 -0.0523765784928351 0.958228636150818 NA NA
"ENSG00000286979" 0.010399839673666 0 8.1030458415403 0 1 NA NA
"ENSG00000286980" 0 NA NA NA NA NA NA
"ENSG00000286981" 0.0558298735008683 -0.424474544370069 8.10304584152012 -0.0523845665780459 0.958222271318623 NA NA
"ENSG00000286982" 0 NA NA NA NA NA NA
"ENSG00000286983" 0.0850259755173538 -0.744948998151241 8.1030458415403 -0.0919344420257697 0.926750126547 NA NA
"ENSG00000286984" 0.0146475471832474 0 8.1030458415403 0 1 NA NA
"ENSG00000286985" 0.876453115972754 -0.680567057462772 1.33186299125826 -0.510988789334717 0.609358906797111 NA NA
"ENSG00000286986" 0 NA NA NA NA NA NA
"ENSG00000286987" 0 NA NA NA NA NA NA
"ENSG00000286988" 0 NA NA NA NA NA NA
"ENSG00000286989" 0.0136372806150015 -0.424409816550477 8.1030458415403 -0.0523765784928351 0.958228636150818 NA NA
"ENSG00000286990" 0.816409903251885 -1.84678462676882 2.01576892183259 -0.916168816160663 0.359578358516927 NA NA
"ENSG00000286991" 0.00992447624296523 0 8.1030458415403 0 1 NA NA
"ENSG00000286992" 0 NA NA NA NA NA NA
"ENSG00000286993" 0.0111582819844231 0 8.1030458415403 0 1 NA NA
"ENSG00000286994" 0.890010731798218 -1.24715140395058 1.37323693009271 -0.908183705681716 0.363781171475221 NA NA
"ENSG00000286995" 0.0178928294491029 0 8.10304584151932 0 1 NA NA
"ENSG00000286997" 0.0989777906048554 0.21500064176185 8.10301008804812 0.0265334288647837 0.978831870600556 NA NA
"ENSG00000286998" 0.061958884510082 0 8.10304584151243 0 1 NA NA
"ENSG00000286999" 0.0130470327679838 0 8.1030458415403 0 1 NA NA
"ENSG00000287000" 0.00843519566997121 -0.424407757531855 8.1030458415403 -0.0523763243885561 0.958228838618794 NA NA
"ENSG00000287002" 0 NA NA NA NA NA NA
"ENSG00000287003" 0 NA NA NA NA NA NA
"ENSG00000287004" 0 NA NA NA NA NA NA
"ENSG00000287005" 0.270469474691284 1.87045345183031 4.31494718598271 0.43348235128035 0.664664384903483 NA NA
"ENSG00000287006" 0 NA NA NA NA NA NA
"ENSG00000287007" 0.0238628009814532 -0.744881052159452 8.1030458415403 -0.0919260567848224 0.926756788789851 NA NA
"ENSG00000287008" 0.0697410090252941 0.537261141469649 8.10304584151895 0.0663036038518742 0.947136114081933 NA NA
"ENSG00000287009" 0.703267261177817 0.745544614937846 1.43612328176113 0.519136918401306 0.603665264979172 NA NA
"ENSG00000287010" 0 NA NA NA NA NA NA
"ENSG00000287011" 0.0451896776378962 0 8.1030458415403 0 1 NA NA
"ENSG00000287012" 0 NA NA NA NA NA NA
"ENSG00000287014" 0.581339932125396 0.170964534177582 1.81423843748702 0.0942348759925912 0.924922580994868 NA NA
"ENSG00000287015" 0 NA NA NA NA NA NA
"ENSG00000287016" 2.32134576993055 0.885227287620498 0.694771710270178 1.27412684560265 0.202618465735452 NA NA
"ENSG00000287017" 0 NA NA NA NA NA NA
"ENSG00000287018" 0.0248603118627973 -0.424424229275147 8.1030458415403 -0.0523783571727231 0.958227218914952 NA NA
"ENSG00000287019" 0 NA NA NA NA NA NA
"ENSG00000287020" 0 NA NA NA NA NA NA
"ENSG00000287021" 1.71671550348049 0.790848671885814 0.811542572891482 0.974500535527129 0.329808073368342 NA NA
"ENSG00000287022" 0.690749489668812 0.204245978133919 1.26217635908476 0.161820475137106 0.87144722872267 NA NA
"ENSG00000287023" 0.00936076753541151 0 8.1030458415391 0 1 NA NA
"ENSG00000287024" 0.62607390241808 2.10477955316809 1.39112162458685 1.51300901083555 0.130277370015908 NA NA
"ENSG00000287025" 0.0110535018371743 0 8.103045841537 0 1 NA NA
"ENSG00000287026" 0.0256263126097232 0.857779853643442 8.1030458415403 0.105858941244788 0.915694271101244 NA NA
"ENSG00000287027" 0 NA NA NA NA NA NA
"ENSG00000287028" 0 NA NA NA NA NA NA
"ENSG00000287029" 0 NA NA NA NA NA NA
"ENSG00000287030" 0.0136681528792657 0 8.1030458415403 0 1 NA NA
"ENSG00000287031" 0.128121775180851 -0.424546132839359 8.10304584147432 -0.0523934013388371 0.958215231866281 NA NA
"ENSG00000287032" 0.319908740766603 -0.817008755546711 3.06830417857227 -0.266273716032574 0.790028414164886 NA NA
"ENSG00000287033" 0.132884967686617 1.76575990628036 8.08118937562009 0.218502478311847 0.8270376275557 NA NA
"ENSG00000287034" 0.013068165174519 0 8.1030458415403 0 1 NA NA
"ENSG00000287035" 0.0715461695925664 -0.744930467389328 8.1030458415403 -0.0919321551373237 0.92675194352543 NA NA
"ENSG00000287037" 0.0466135952193423 -0.744910431712119 8.10304584153494 -0.0919296825267637 0.926753908064209 NA NA
"ENSG00000287038" 0.293309591810397 -2.01656931450646 4.65269398130419 -0.433419718255615 0.664709878038605 NA NA
"ENSG00000287039" 0.0130470327679838 0 8.1030458415403 0 1 NA NA
"ENSG00000287040" 0 NA NA NA NA NA NA
"ENSG00000287041" 0.188191908882463 0.537207980098605 8.10304584148088 0.0662970431869638 0.947141337242739 NA NA
"ENSG00000287042" 0.0747840266560706 -0.424491991450424 8.10304584149489 -0.0523867197290978 0.958220555708294 NA NA
"ENSG00000287043" 0 NA NA NA NA NA NA
"ENSG00000287044" 0.143994863153449 -0.745048125201854 8.10304584149182 -0.0919466753337145 0.926740406946613 NA NA
"ENSG00000287045" 1.00635189782085 -1.50200716359363 1.26477821280306 -1.18756565253034 0.235004576658529 NA NA
"ENSG00000287046" 0.023271930442037 0 8.10304584152443 0 1 NA NA
"ENSG00000287047" 0.0101711875132875 0 8.10304584154004 0 1 NA NA
"ENSG00000287048" 0.0144143174891462 0.857796325386734 8.1030458415403 0.105860974028956 0.915692658236654 NA NA
"ENSG00000287049" 0 NA NA NA NA NA NA
"ENSG00000287050" 0 NA NA NA NA NA NA
"ENSG00000287051" 0.211900695447505 0 8.10304584143783 0 1 NA NA
"ENSG00000287052" 0.0163236092191201 -0.424409816550477 8.1030458415403 -0.0523765784928351 0.958228636150818 NA NA
"ENSG00000287053" 0 NA NA NA NA NA NA
"ENSG00000287054" 0.125464574905648 -0.424575580900961 8.10304584147527 -0.0523970355354254 0.958212336174373 NA NA
"ENSG00000287055" 0.126235379680748 0.537181286904345 8.10304584152796 0.0662937489692211 0.947143959878532 NA NA
"ENSG00000287056" 0.0146684600048482 0 8.10304584152859 0 1 NA NA
"ENSG00000287057" 0 NA NA NA NA NA NA
"ENSG00000287058" 0 NA NA NA NA NA NA
"ENSG00000287059" 0.0418558976060274 -0.424440701018436 8.1030458415403 -0.05238038995689 0.958225599211283 NA NA
"ENSG00000287060" 0.0466038762021681 -0.424455971711742 8.1030458415378 -0.052382274519033 0.95822409760971 NA NA
"ENSG00000287061" 0.143342980313369 -1.05349327892911 8.10279104996501 -0.130016098457045 0.896553690074396 NA NA
"ENSG00000287062" 0 NA NA NA NA NA NA
"ENSG00000287063" 0.541902116481648 -0.658540517492769 1.8591039674185 -0.354224685135389 0.723170505329772 NA NA
"ENSG00000287064" 0.214151818352005 -1.04115766791154 8.10249811580756 -0.128498353597922 0.897754601062568 NA NA
"ENSG00000287065" 0.0712046169981369 0 8.10304584151369 0 1 NA NA
"ENSG00000287066" 0 NA NA NA NA NA NA
"ENSG00000287067" 0.0235617568579667 -0.424424229275147 8.1030458415403 -0.0523783571727232 0.958227218914952 NA NA
"ENSG00000287068" 0 NA NA NA NA NA NA
"ENSG00000287069" 2.23137563575295 -0.582185149989794 0.815122545276871 -0.714230214049649 0.475084836690603 NA NA
"ENSG00000287070" 0.333311260879739 0.112420733059168 3.7899035747355 0.0296632172408275 0.976335647393461 NA NA
"ENSG00000287072" 0 NA NA NA NA NA NA
"ENSG00000287073" 0 NA NA NA NA NA NA
"ENSG00000287074" 0.0539596600393777 0 8.10304584153869 0 1 NA NA
"ENSG00000287075" 0.0215735006292583 -0.424425516642017 8.10304584153775 -0.0523785160471796 0.958227092325245 NA NA
"ENSG00000287076" 0.0181664716958462 0 8.10304584153931 0 1 NA NA
"ENSG00000287077" 0.529036206485251 -1.74848615939039 1.91743880588953 -0.911886290201184 0.361828579330074 NA NA
"ENSG00000287078" 0.461323540089295 -2.39322579441114 2.68380660153988 -0.891728112241017 0.372538681579311 NA NA
"ENSG00000287079" 0.0695825967945112 0 8.1030458415159 0 1 NA NA
"ENSG00000287081" 0 NA NA NA NA NA NA
"ENSG00000287082" 0.00881101099143422 0 8.1030458415403 0 1 NA NA
"ENSG00000287083" 0 NA NA NA NA NA NA
"ENSG00000287084" 0.0110535018371743 0 8.103045841537 0 1 NA NA
"ENSG00000287085" 0.561440163977857 0.544148490891615 1.762491561794 0.308738210546516 0.757520674997053 NA NA
"ENSG00000287086" 0 NA NA NA NA NA NA
"ENSG00000287087" 0.10206730515587 -0.424516172459643 8.10304584148811 -0.0523897039167782 0.958218177936184 NA NA
"ENSG00000287088" 0.0202010385908758 0 8.1030458415403 0 1 NA NA
"ENSG00000287089" 0.0875705265248973 0.857368148689173 8.10302520505732 0.105808402046444 0.915734370346166 NA NA
"ENSG00000287090" 0 NA NA NA NA NA NA
"ENSG00000287091" 0.48129493006577 -1.01188682206038 2.71940298270869 -0.372098886591819 0.709819225287403 NA NA
"ENSG00000287092" 0 NA NA NA NA NA NA
"ENSG00000287093" 0.0537700072668054 -0.424462211232356 8.10304584152727 -0.0523830445407369 0.958223484063626 NA NA
"ENSG00000287094" 0 NA NA NA NA NA NA
"ENSG00000287095" 0 NA NA NA NA NA NA
"ENSG00000287096" 0.056301382574635 -0.424472201117269 8.10304584153868 -0.0523842773961978 0.95822250173599 NA NA
"ENSG00000287097" 0.0224460624955917 0 8.10304584152705 0 1 NA NA
"ENSG00000287098" 0 NA NA NA NA NA NA
"ENSG00000287099" 0.173121837258788 0 8.1030458414746 0 1 NA NA
"ENSG00000287100" 0.184999762311481 0.857620120625328 8.10304584144472 0.105839228532912 0.915709911704935 NA NA
"ENSG00000287101" 0.00894641472455145 0 8.10304584153714 0 1 NA NA
"ENSG00000287102" 0 NA NA NA NA NA NA
"ENSG00000287103" 0 NA NA NA NA NA NA
"ENSG00000287104" 3.10587252202105 0.299921769973723 0.542250001878215 0.553106074568688 0.580190777329518 NA NA
"ENSG00000287105" 0 NA NA NA NA NA NA
"ENSG00000287106" 0 NA NA NA NA NA NA
"ENSG00000287107" 0 NA NA NA NA NA NA
"ENSG00000287108" 0.258704587701042 -2.09360534046087 4.45478733692943 -0.469967516317836 0.638378225730122 NA NA
"ENSG00000287109" 0.0773876515814132 0 8.10304584151865 0 1 NA NA
"ENSG00000287111" 0 NA NA NA NA NA NA
"ENSG00000287112" 0 NA NA NA NA NA NA
"ENSG00000287113" 0 NA NA NA NA NA NA
"ENSG00000287114" 0.0420846437288191 -0.424457707311597 8.10304584153185 -0.0523824887101163 0.958223926944258 NA NA
"ENSG00000287117" 6.56912255732222 0.834611842789941 0.407885215436669 2.04619292684201 0.0407373929792581 NA NA
"ENSG00000287118" 0.0347893739211015 0 8.10304584153591 0 1 NA NA
"ENSG00000287119" 0.00981666663675529 0 8.1030458415403 0 1 NA NA
"ENSG00000287120" 0 NA NA NA NA NA NA
"ENSG00000287121" 0 NA NA NA NA NA NA
"ENSG00000287122" 0 NA NA NA NA NA NA
"ENSG00000287123" 0.00886594486577857 0 8.10304584154009 0 1 NA NA
"ENSG00000287124" 0 NA NA NA NA NA NA
"ENSG00000287125" 0.33564319910414 0.88499451303154 3.22156762549945 0.274709276945362 0.783539603310558 NA NA
"ENSG00000287126" 8.3331074189374 0.216022530248588 0.334595414438318 0.645623104582062 0.518523470577198 NA NA
"ENSG00000287127" 0.90787896136713 -0.397330262633677 1.20810470264195 -0.328887274227782 0.742240893429581 NA NA
"ENSG00000287128" 0.0163236092191201 -0.424409816550477 8.1030458415403 -0.0523765784928351 0.958228636150818 NA NA
"ENSG00000287129" 0.128902097858134 -0.745010154117615 8.10304584149129 -0.0919419893076283 0.926744130083916 NA NA
"ENSG00000287130" 0 NA NA NA NA NA NA
"ENSG00000287131" 0 NA NA NA NA NA NA
"ENSG00000287132" 0.521678344759663 -1.59949725058579 2.02434620757257 -0.790130287300895 0.429451683474576 NA NA
"ENSG00000287133" 0.372562260351535 -0.159157013997822 3.42067573999735 -0.0465279453813255 0.962889461007079 NA NA
"ENSG00000287134" 0.06627003425388 -0.424484588391616 8.103045841522 -0.0523858061145912 0.95822128366764 NA NA
"ENSG00000287135" 0.0123163059405553 0 8.1030458415403 0 1 NA NA
"ENSG00000287136" 0 NA NA NA NA NA NA
"ENSG00000287137" 0 NA NA NA NA NA NA
"ENSG00000287138" 0 NA NA NA NA NA NA
"ENSG00000287139" 0.038705513911461 0.857767499937393 8.1030458415403 0.105857416669179 0.915695480739983 NA NA
"ENSG00000287140" 0.00945465382613522 0 8.1030458415403 0 1 NA NA
"ENSG00000287141" 0.0177798504306693 0 8.10304584152341 0 1 NA NA
"ENSG00000287142" 0.102679088637996 -0.744990134555336 8.10304584153716 -0.0919395186852368 0.926746093041281 NA NA
"ENSG00000287143" 0.0832734467062279 -0.744935880568294 8.10304584153089 -0.091932823179926 0.926751412752234 NA NA
"ENSG00000287144" 0 NA NA NA NA NA NA
"ENSG00000287145" 0 NA NA NA NA NA NA
"ENSG00000287146" 0.0117105097379052 -0.424409816550477 8.1030458415403 -0.0523765784928351 0.958228636150818 NA NA
"ENSG00000287147" 0.0165434135685007 0 8.10304584153354 0 1 NA NA
"ENSG00000287149" 0 NA NA NA NA NA NA
"ENSG00000287150" 0 NA NA NA NA NA NA
"ENSG00000287152" 0.0106008753310464 0 8.10304584153717 0 1 NA NA
"ENSG00000287153" 0.00880495685168251 0 8.1030458415403 0 1 NA NA
"ENSG00000287154" 0.0216807042704731 0 8.1030458415395 0 1 NA NA
"ENSG00000287155" 0 NA NA NA NA NA NA
"ENSG00000287156" 0.0961814664199736 -0.424514782482091 8.1030458415178 -0.0523895323789226 0.958218314615891 NA NA
"ENSG00000287157" 0.0402685181567973 -0.424424897885571 8.10304584153829 -0.0523784396862054 0.958227153168968 NA NA
"ENSG00000287158" 0.0249792662548068 0 8.1030458415403 0 1 NA NA
"ENSG00000287159" 0.305130348201269 -0.258954343559395 4.20162824732302 -0.0616319027568376 0.950855970500989 NA NA
"ENSG00000287161" 0.0136372806150015 -0.424409816550477 8.1030458415403 -0.0523765784928351 0.958228636150818 NA NA
"ENSG00000287162" 0.0258315856783009 0 8.10304584153555 0 1 NA NA
"ENSG00000287163" 0 NA NA NA NA NA NA
"ENSG00000287164" 0.0218128704516235 0 8.10304584153768 0 1 NA NA
"ENSG00000287165" 0.117757038024236 2.12476058796472 8.05813865211503 0.263678832010049 0.792027408050013 NA NA
"ENSG00000287166" 0.880446613888083 0.252336638572274 1.27698845107872 0.19760291360436 0.843355755029367 NA NA
"ENSG00000287167" 0 NA NA NA NA NA NA
"ENSG00000287168" 4.62493306191728 0.099156170309864 0.449640335100204 0.220523299556226 0.825463628552648 NA NA
"ENSG00000287169" 0.0202743315669393 -0.424421482663271 8.10304584153831 -0.0523780182123094 0.958227488995499 NA NA
"ENSG00000287170" 0.0545374919688724 -0.424473106038788 8.10304584153857 -0.0523843890729108 0.958222412753039 NA NA
"ENSG00000287171" 0.201394837908034 0.0577850602032349 6.69002819353968 0.00863749128277753 0.993108364754693 NA NA
"ENSG00000287172" 0.0139298105332532 -0.424409816550477 8.1030458415403 -0.0523765784928351 0.958228636150818 NA NA
"ENSG00000287173" 0.101393959931821 -1.10314143052821 8.10236289124524 -0.136150582902202 0.891702240415834 NA NA
"ENSG00000287174" 0 NA NA NA NA NA NA
"ENSG00000287175" 0.422277281217827 0.537238023785336 4.99779460652927 0.107495018519463 0.914396277071035 NA NA
"ENSG00000287176" 0.0486741850501031 0 8.1030458415403 0 1 NA NA
"ENSG00000287177" 0.0170484198135824 0 8.10304584152269 0 1 NA NA
"ENSG00000287178" 0 NA NA NA NA NA NA
"ENSG00000287179" 0 NA NA NA NA NA NA
"ENSG00000287180" 0.0819221319661813 0.857708183006701 8.1030458415076 0.105850096344404 0.915701288882607 NA NA
"ENSG00000287181" 0 NA NA NA NA NA NA
"ENSG00000287182" 0.652699715327011 -0.593160798534927 1.48792529011441 -0.398649584408446 0.690151420638288 NA NA
"ENSG00000287183" 0.0498966732963957 -0.42445824826256 8.10304584153714 -0.0523825554690482 0.958223873751365 NA NA
"ENSG00000287184" 0 NA NA NA NA NA NA
"ENSG00000287185" 0.169166419791416 -0.424613926683635 8.10304584149967 -0.0524017678030376 0.958208565551158 NA NA
"ENSG00000287186" 0 NA NA NA NA NA NA
"ENSG00000287187" 0.0339462725378452 0.857768283175646 8.10304584153808 0.105857513328942 0.915695404047557 NA NA
"ENSG00000287188" 0.050784329103755 0 8.10304584151972 0 1 NA NA
"ENSG00000287189" 0.325221127152193 0.584398805989529 2.69242077674988 0.217053296808599 0.82816681000692 NA NA
"ENSG00000287190" 2.06466698195974 -0.122049691759436 0.780811852595486 -0.156311269294558 0.875787673913703 NA NA
"ENSG00000287191" 0.0427032586702365 -0.424440701018435 8.1030458415403 -0.0523803899568898 0.958225599211284 NA NA
"ENSG00000287192" 0.0816889411777392 1.28227959674906 8.08720932724482 0.15855649889378 0.874018303975813 NA NA
"ENSG00000287193" 0.774480408173557 -1.11726984629727 1.54849652456763 -0.721519117783769 0.470590182595031 NA NA
"ENSG00000287194" 0 NA NA NA NA NA NA
"ENSG00000287195" 0.0234585581746816 0 8.1030458415403 0 1 NA NA
"ENSG00000287196" 0 NA NA NA NA NA NA
"ENSG00000287197" 0.0145588991855777 0 8.1030458415403 0 1 NA NA
"ENSG00000287198" 0 NA NA NA NA NA NA
"ENSG00000287199" 0 NA NA NA NA NA NA
"ENSG00000287200" 1.21082633045579 -2.37660635290174 1.3358027986397 -1.77915958502402 0.0752136021835682 NA NA
"ENSG00000287201" 0 NA NA NA NA NA NA
"ENSG00000287202" 0.149624211431158 -0.397060073988856 8.10108173215668 -0.0490132166439889 0.960908763240483 NA NA
"ENSG00000287203" 0 NA NA NA NA NA NA
"ENSG00000287204" 0 NA NA NA NA NA NA
"ENSG00000287205" 0 NA NA NA NA NA NA
"ENSG00000287206" 0.0136372806150015 -0.424409816550477 8.1030458415403 -0.0523765784928351 0.958228636150818 NA NA
"ENSG00000287207" 0.67090753786441 1.88183277499933 1.35195587024435 1.39193358039061 0.163942511937468 NA NA
"ENSG00000287208" 0 NA NA NA NA NA NA
"ENSG00000287209" 0 NA NA NA NA NA NA
"ENSG00000287210" 0.0112725434963834 0 8.1030458415347 0 1 NA NA
"ENSG00000287211" 0 NA NA NA NA NA NA
"ENSG00000287212" 0 NA NA NA NA NA NA
"ENSG00000287213" 0.109025648878253 0 8.10304584151279 0 1 NA NA
"ENSG00000287214" 0.602823706566034 -0.48537626365521 1.82115239497754 -0.266521497593394 0.789837605273705 NA NA
"ENSG00000287215" 0.0965136386424853 -1.06541957556528 8.10304584152499 -0.131483839089915 0.895392570121549 NA NA
"ENSG00000287216" 0.0602929947851797 0.857739686441453 8.10304584153029 0.105853984195092 0.915698204156712 NA NA
"ENSG00000287217" 0 NA NA NA NA NA NA
"ENSG00000287218" 0 NA NA NA NA NA NA
"ENSG00000287219" 0.0200242268502017 0 8.1030458415403 0 1 NA NA
"ENSG00000287220" 0 NA NA NA NA NA NA
"ENSG00000287221" 0.388707035896249 0.11050391521089 2.71951341227925 0.0406337084832672 0.967587910855732 NA NA
"ENSG00000287223" 3.25668322119338 -4.02843379025167 1.22550468833624 -3.28716309989864 0.00101202201239779 NA NA
"ENSG00000287224" 0.179748666647527 0 8.10304584149534 0 1 NA NA
"ENSG00000287225" 0 NA NA NA NA NA NA
"ENSG00000287226" 0.391983079857578 1.76282293395476 2.35551928706071 0.748379749483802 0.454231133638555 NA NA
"ENSG00000287227" 0 NA NA NA NA NA NA
"ENSG00000287229" 0.163360528619089 -0.424608212138797 8.10304584145363 -0.0524010625691616 0.958209127474354 NA NA
"ENSG00000287230" 0 NA NA NA NA NA NA
"ENSG00000287231" 0.00981666663675529 0 8.1030458415403 0 1 NA NA
"ENSG00000287232" 1.44162605658637 -1.04855242735929 1.10064587384455 -0.952670111501622 0.340757241501702 NA NA
"ENSG00000287233" 0.257605297673853 -1.67198363314182 4.43997868369175 -0.376574698271208 0.706489693703239 NA NA
"ENSG00000287234" 3.35699482513994 0.0294729817420009 0.55285407724862 0.0533105985012874 0.957484435828507 NA NA
"ENSG00000287235" 0 NA NA NA NA NA NA
"ENSG00000287236" 0.124833483723797 -0.424553812818293 8.10304584151344 -0.0523943491277346 0.958214476677405 NA NA
"ENSG00000287237" 0 NA NA NA NA NA NA
"ENSG00000287238" 3.55164422960348 1.08483791270108 0.601641491225611 1.80313015063364 0.0713677770164186 NA NA
"ENSG00000287239" 0 NA NA NA NA NA NA
"ENSG00000287240" 0 NA NA NA NA NA NA
"ENSG00000287241" 0.025582024036376 -0.424426570638095 8.10304584152984 -0.0523786461212916 0.958226988683389 NA NA
"ENSG00000287242" 0.688521716662421 0.236111341376568 1.33600281663673 0.176729673348262 0.859720731774776 NA NA
"ENSG00000287244" 0.172004407173614 -1.09674803277926 8.1024694266077 -0.135359724922584 0.89232746586112 NA NA
"ENSG00000287245" 0.103642907523492 -0.744993914935171 8.10304584153282 -0.0919399852234137 0.926745722367625 NA NA
"ENSG00000287246" 0.0112725434963834 0 8.1030458415347 0 1 NA NA
"ENSG00000287247" 0 NA NA NA NA NA NA
"ENSG00000287248" 0.598259879507412 -1.18692369411929 1.7694189575501 -0.670798563028101 0.502348863015413 NA NA
"ENSG00000287249" 0.371399710347062 -0.31126281600523 2.14443835751445 -0.145148875422096 0.884593329849324 NA NA
"ENSG00000287250" 0.473401767642879 0.631499945229684 2.14093082590545 0.294965132730342 0.768020515338505 NA NA
"ENSG00000287251" 0.0200415643108086 0 8.1030458415403 0 1 NA NA
"ENSG00000287252" 1.41083259051026 1.12700193120012 0.890208543477433 1.26599765802932 0.205513920725402 NA NA
"ENSG00000287253" 0 NA NA NA NA NA NA
"ENSG00000287254" 0.0900310027289997 -1.06541912881069 8.10304584151231 -0.131483783955966 0.89539261373346 NA NA
"ENSG00000287255" 0.0144143174891462 0.857796325386734 8.1030458415403 0.105860974028956 0.915692658236654 NA NA
"ENSG00000287256" 0.0222068740504891 0 8.1030458415403 0 1 NA NA
"ENSG00000287257" 0 NA NA NA NA NA NA
"ENSG00000287258" 1.02054903283492 -0.232808969330246 1.0686623272082 -0.217850824720696 0.827545343041668 NA NA
"ENSG00000287259" 0.0238393403925532 0 8.10304584153923 0 1 NA NA
"ENSG00000287260" 0.55424723292944 1.74112763264405 1.45179741469252 1.19929104090105 0.230414797517549 NA NA
"ENSG00000287262" 0.486628653214576 0.153489200144504 1.90946732479929 0.0803832556603909 0.935932443854166 NA NA
"ENSG00000287263" 1.05667984573874 -2.06766580422957 1.35750086073305 -1.52314143146327 0.127723325249599 NA NA
"ENSG00000287264" 0.425800920525938 0.664659668255066 2.21048092042285 0.300685548612617 0.763654289656886 NA NA
"ENSG00000287265" 0.791381918083904 0.88341207243513 1.45861902307051 0.605649630549503 0.544747438064443 NA NA
"ENSG00000287266" 0 NA NA NA NA NA NA
"ENSG00000287267" 0.00894641472455145 0 8.10304584153714 0 1 NA NA
"ENSG00000287268" 0.0911874652359171 -0.424520499726965 8.10304584151583 -0.0523902379463214 0.958217752426607 NA NA
"ENSG00000287269" 0.22084127706332 -0.462068764389777 4.68026530908372 -0.0987270451298922 0.921354994855488 NA NA
"ENSG00000287270" 0.0109184814739803 0 8.1030458415403 0 1 NA NA
"ENSG00000287271" 1.97148287547596 -0.0385447063976748 0.855393237272471 -0.0450608032868946 0.964058844113766 NA NA
"ENSG00000287272" 0.424758637069675 -2.70121843619551 2.44786405810421 -1.10350018304837 0.269810012104426 NA NA
"ENSG00000287273" 0 NA NA NA NA NA NA
"ENSG00000287274" 0.339901990272621 -1.04442476303182 4.79960641796426 -0.21760633520338 0.827735847998006 NA NA
"ENSG00000287275" 0.659579843645844 1.01853121420841 1.50941435193304 0.674785696123817 0.499811929408759 NA NA
"ENSG00000287278" 0.175329521136145 0.537141998676204 8.10304584144128 0.0662889003946032 0.947147819990329 NA NA
"ENSG00000287279" 0.133935250473373 0.537176115433619 8.10304584149364 0.066293110756313 0.947144467981021 NA NA
"ENSG00000287280" 0.052393013380914 -0.744916054664657 8.1030458415403 -0.0919303764574355 0.9267533567223 NA NA
"ENSG00000287281" 0.539867406800273 -2.03217250443676 1.74391463667168 -1.16529356523737 0.243900182904115 NA NA
"ENSG00000287282" 0 NA NA NA NA NA NA
"ENSG00000287283" 0 NA NA NA NA NA NA
"ENSG00000287284" 0.0221861075279112 -0.424425637160029 8.10304584153335 -0.0523785309203822 0.958227080474414 NA NA
"ENSG00000287285" 0 NA NA NA NA NA NA
"ENSG00000287286" 0.258554573340094 -0.810416761840828 4.44949353398671 -0.18213685572315 0.855475325765237 NA NA
"ENSG00000287287" 0.00888992521533467 0 8.1030458415403 0 1 NA NA
"ENSG00000287288" 0.0165434135685007 0 8.10304584153354 0 1 NA NA
"ENSG00000287289" 0.175579352792491 -0.745049527123009 8.1030458414739 -0.0919468483455462 0.926740269485436 NA NA
"ENSG00000287290" 0.0163236092191201 -0.424409816550477 8.1030458415403 -0.0523765784928351 0.958228636150818 NA NA
"ENSG00000287291" 0.0605211824517968 0.857723311829062 8.10304584152348 0.105851963397976 0.915699807511644 NA NA
"ENSG00000287292" 0.0935137434833735 -0.744976207925053 8.10304584153735 -0.0919377999944416 0.926747458574685 NA NA
"ENSG00000287293" 0 NA NA NA NA NA NA
"ENSG00000287294" 0.00986299089135307 0 8.10304584153878 0 1 NA NA
"ENSG00000287295" 0 NA NA NA NA NA NA
"ENSG00000287296" 0.0178689841460039 -0.424409816550477 8.1030458415403 -0.0523765784928351 0.958228636150818 NA NA
"ENSG00000287297" 0 NA NA NA NA NA NA
"ENSG00000287298" 0 NA NA NA NA NA NA
"ENSG00000287299" 0.297062046570263 -0.0797976937703719 4.21440208160285 -0.0189345231483045 0.984893338982897 NA NA
"ENSG00000287300" 0.0538237304323463 0 8.10304584151239 0 1 NA NA
"ENSG00000287301" 0.0942859850441602 0.216775223067597 8.10304584152609 0.0267523135506254 0.978657287863603 NA NA
"ENSG00000287302" 0.0430065533978212 0 8.10304584153426 0 1 NA NA
"ENSG00000287303" 0.0101711875132875 0 8.10304584154004 0 1 NA NA
"ENSG00000287305" 0 NA NA NA NA NA NA
"ENSG00000287306" 0.17625954987407 -0.996061562734103 8.10134189486883 -0.122950194629482 0.902146537553016 NA NA
"ENSG00000287307" 0.00986299089135307 0 8.10304584153878 0 1 NA NA
"ENSG00000287308" 0 NA NA NA NA NA NA
"ENSG00000287309" 0.0146475471832474 0 8.1030458415403 0 1 NA NA
"ENSG00000287310" 0.163826995468037 1.56559239957031 8.07675540438732 0.193839273468635 0.846301734403805 NA NA
"ENSG00000287311" 0.0621432415499424 -0.744913995646032 8.1030458415403 -0.0919301223531561 0.926753558613269 NA NA
"ENSG00000287312" 0.0315543701471521 0 8.10304584153403 0 1 NA NA
"ENSG00000287313" 0.0745356797933731 0.21680804549844 8.10304584151677 0.0267563641794549 0.978654057085892 NA NA
"ENSG00000287314" 0 NA NA NA NA NA NA
"ENSG00000287315" 0 NA NA NA NA NA NA
"ENSG00000287316" 0 NA NA NA NA NA NA
"ENSG00000287317" 0.0101711875132875 0 8.10304584154004 0 1 NA NA
"ENSG00000287318" 0 NA NA NA NA NA NA
"ENSG00000287319" 0.136679476350596 0 8.10304584149564 0 1 NA NA
"ENSG00000287320" 0.0101711875132875 0 8.10304584154004 0 1 NA NA
"ENSG00000287321" 0 NA NA NA NA NA NA
"ENSG00000287322" 0.098812422294845 -0.74497456483924 8.10304584153618 -0.0919375972206036 0.926747619682473 NA NA
"ENSG00000287323" 0 NA NA NA NA NA NA
"ENSG00000287324" 0 NA NA NA NA NA NA
"ENSG00000287325" 0.0109135640315278 -0.424407757531855 8.1030458415403 -0.0523763243885561 0.958228838618794 NA NA
"ENSG00000287326" 0 NA NA NA NA NA NA
"ENSG00000287327" 0 NA NA NA NA NA NA
"ENSG00000287328" 0 NA NA NA NA NA NA
"ENSG00000287329" 0.382260943829673 0.390351248912453 2.9268546219105 0.133368854739239 0.8939016756503 NA NA
"ENSG00000287330" 0.0254120309879771 0 8.1030458415403 0 1 NA NA
"ENSG00000287331" 0.0472706042521077 0 8.10304584153469 0 1 NA NA
"ENSG00000287332" 0 NA NA NA NA NA NA
"ENSG00000287333" 0 NA NA NA NA NA NA
"ENSG00000287334" 0 NA NA NA NA NA NA
"ENSG00000287335" 0.35772513552493 -0.681218682872477 2.48869174898042 -0.273725616341021 0.784295490337171 NA NA
"ENSG00000287336" 0.266527988773755 0.537259663444926 4.36010456138337 0.123221738350803 0.901931512030741 NA NA
"ENSG00000287337" 0.1515327656336 -0.745038486389587 8.10304584152697 -0.0919454858037913 0.926741352050724 NA NA
"ENSG00000287338" 0.057799833663636 0 8.10304584151615 0 1 NA NA
"ENSG00000287339" 0.100061857639104 -0.753102453241358 8.10288378157975 -0.0929425218899699 0.925949224344985 NA NA
"ENSG00000287340" 0 NA NA NA NA NA NA
"ENSG00000287342" 0.028318593884041 0 8.1030458415403 0 1 NA NA
"ENSG00000287343" 0 NA NA NA NA NA NA
"ENSG00000287344" 0 NA NA NA NA NA NA
"ENSG00000287345" 0 NA NA NA NA NA NA
"ENSG00000287346" 0.493718119473721 0.682295556834167 2.340484886733 0.291518890252933 0.770654498622134 NA NA
"ENSG00000287347" 0 NA NA NA NA NA NA
"ENSG00000287348" 0.0205262291992615 0 8.1030458415403 0 1 NA NA
"ENSG00000287349" 0.0465203476167958 0.857749498412604 8.10304584153122 0.105855195094209 0.915697243396859 NA NA
"ENSG00000287350" 0 NA NA NA NA NA NA
"ENSG00000287351" 0 NA NA NA NA NA NA
"ENSG00000287352" 0 NA NA NA NA NA NA
"ENSG00000287353" 0 NA NA NA NA NA NA
"ENSG00000287354" 0.0110535018371743 0 8.103045841537 0 1 NA NA
"ENSG00000287355" 0.258390902530484 2.12115474397702 4.3669330022764 0.485731002255199 0.627157899791369 NA NA
"ENSG00000287356" 2.58639492534225 0.397745489122674 0.644896591202429 0.616758554082393 0.537393993054521 NA NA
"ENSG00000287357" 0 NA NA NA NA NA NA
"ENSG00000287358" 0.0407797577440746 -0.42445511374311 8.1030458415403 -0.0523821686367784 0.958224181975701 NA NA
"ENSG00000287359" 0.0491303339134084 0 8.10304584151386 0 1 NA NA
"ENSG00000287360" 0.221047235216682 -0.824816312857596 7.28405181389064 -0.113235920601866 0.909843518276926 NA NA
"ENSG00000287361" 0 NA NA NA NA NA NA
"ENSG00000287362" 0.119201422684101 -0.424542093615899 8.10304584149194 -0.0523929028566043 0.958215629052038 NA NA
"ENSG00000287364" 0.16735059968877 1.51375300696167 8.07839819497652 0.187382816546847 0.851360494391402 NA NA
"ENSG00000287365" 0 NA NA NA NA NA NA
"ENSG00000287366" 0 NA NA NA NA NA NA
"ENSG00000287367" 0.012093223816089 0.857796325386733 8.1030458415403 0.105860974028955 0.915692658236654 NA NA
"ENSG00000287368" 0.0261063929681521 -0.424424229275147 8.1030458415403 -0.0523783571727232 0.958227218914952 NA NA
"ENSG00000287369" 0.0373395940180695 -0.424441316402397 8.1030458415352 -0.0523804659016939 0.958225538699168 NA NA
"ENSG00000287370" 0.0509923262655714 0 8.1030458415177 0 1 NA NA
"ENSG00000287372" 0.21434432722288 -0.753333494898406 7.4255966704469 -0.101450903992213 0.919192529337661 NA NA
"ENSG00000287373" 0.0184623064962015 0 8.1030458415403 0 1 NA NA
"ENSG00000287374" 0.326933255602813 -1.07088917164952 2.67849659270522 -0.399809794257736 0.689296616298766 NA NA
"ENSG00000287375" 0 NA NA NA NA NA NA
"ENSG00000287376" 0.107081134191419 0.857668802916426 8.1030458415314 0.105845236432025 0.915705144870327 NA NA
"ENSG00000287377" 0.125239897303418 -0.745014276037084 8.10304584148594 -0.0919424979953542 0.926743725921716 NA NA
"ENSG00000287378" 0.0209078162458522 -0.424422170256523 8.1030458415403 -0.0523781030684438 0.95822742138291 NA NA
"ENSG00000287379" 0 NA NA NA NA NA NA
"ENSG00000287380" 0.122431306277334 -1.05757711732076 8.10288129221064 -0.130518648759845 0.896156100766546 NA NA
"ENSG00000287381" 0 NA NA NA NA NA NA
"ENSG00000287382" 0.605036739231675 0.677371819335182 1.47764024076289 0.458414572538619 0.646654624136438 NA NA
"ENSG00000287383" 0.205910462504261 1.31801843919064 7.52358526776444 0.175184887561229 0.860934358682096 NA NA
"ENSG00000287384" 0.0660605507882275 -0.424489764427228 8.10304584153684 -0.0523864448910385 0.958220774696641 NA NA
"ENSG00000287385" 0.105889294041764 -0.424546544484111 8.10304584150163 -0.0523934521398975 0.958215191388494 NA NA
"ENSG00000287386" 0 NA NA NA NA NA NA
"ENSG00000287387" 0.155308970835787 0.500827452780388 8.10073126430797 0.0618249681960253 0.95070221977316 NA NA
"ENSG00000287389" 0.310431466224795 -1.4001070703748 3.90277351782893 -0.358746687190208 0.719784598694247 NA NA
"ENSG00000287390" 0.0211019962203426 0 8.1030458415403 0 1 NA NA
"ENSG00000287391" 0.497254244312638 0.218853996937335 2.34974364273282 0.0931395208214294 0.925792720804194 NA NA
"ENSG00000287392" 0 NA NA NA NA NA NA
"ENSG00000287393" 0.171841703189493 0.216772681569107 8.10304367426881 0.0267520070584672 0.978657532321472 NA NA
"ENSG00000287395" 0 NA NA NA NA NA NA
"ENSG00000287396" 0.0255917851678582 0 8.10304584153473 0 1 NA NA
"ENSG00000287397" 0 NA NA NA NA NA NA
"ENSG00000287398" 0 NA NA NA NA NA NA
"ENSG00000287399" 0.0146733036938778 0 8.1030458415346 0 1 NA NA
"ENSG00000287400" 0 NA NA NA NA NA NA
"ENSG00000287401" 0.0338381539564899 0.857763065258782 8.10304584153916 0.105856869383803 0.915695914970769 NA NA
"ENSG00000287402" 0.0647522015815739 0 8.10304584152497 0 1 NA NA
"ENSG00000287403" 0 NA NA NA NA NA NA
"ENSG00000287404" 0.0190359086654875 0 8.1030458415403 0 1 NA NA
"ENSG00000287405" 0 NA NA NA NA NA NA
"ENSG00000287406" 0.131076567891656 0 8.10304584150753 0 1 NA NA
"ENSG00000287407" 0 NA NA NA NA NA NA
"ENSG00000287408" 0.0109184814739803 0 8.1030458415403 0 1 NA NA
"ENSG00000287409" 0.0146475471832474 0 8.1030458415403 0 1 NA NA
"ENSG00000287410" 0.0239605967995115 -0.424424229275147 8.1030458415403 -0.0523783571727232 0.958227218914952 NA NA
"ENSG00000287411" 0.09706370396792 -0.744949652406487 8.10304584153833 -0.0919345227676833 0.926750062395948 NA NA
"ENSG00000287412" 0 NA NA NA NA NA NA
"ENSG00000287413" 0.601066418223218 0.877048611214385 1.47776697951143 0.593495878155531 0.552849340659758 NA NA
"ENSG00000287414" 0.570058902618597 -0.388520605281145 2.02793369263575 -0.191584471766518 0.848067706925746 NA NA
"ENSG00000287415" 0.00981666663675529 0 8.1030458415403 0 1 NA NA
"ENSG00000287416" 0 NA NA NA NA NA NA
"ENSG00000287417" 0.0254120309879771 0 8.1030458415403 0 1 NA NA
"ENSG00000287418" 0 NA NA NA NA NA NA
"ENSG00000287419" 0.323963103354097 -1.11500284678209 3.25225165599138 -0.342840273361996 0.731718626306387 NA NA
"ENSG00000287420" 0.0378451668762497 -0.424440701018439 8.1030458415403 -0.0523803899568903 0.958225599211283 NA NA
"ENSG00000287421" 0 NA NA NA NA NA NA
"ENSG00000287422" 0.0380833579947116 0.857766509938549 8.10304584153667 0.105857294493089 0.915695577677743 NA NA
"ENSG00000287423" 0 NA NA NA NA NA NA
"ENSG00000287424" 0.0238393403925532 0 8.10304584153923 0 1 NA NA
"ENSG00000287425" 1.57626536265426 0.352012971685404 0.902498481450264 0.39004273017694 0.696504950132599 NA NA
"ENSG00000287426" 0.015427605311482 -0.424409816550477 8.1030458415403 -0.0523765784928351 0.958228636150818 NA NA
"ENSG00000287427" 0 NA NA NA NA NA NA
"ENSG00000287428" 0.0590258793706899 -0.744929695544445 8.10304584153775 -0.0919320598836791 0.926752019206356 NA NA
"ENSG00000287429" 0 NA NA NA NA NA NA
"ENSG00000287430" 0.199979973061922 -0.745025252557311 8.10304584148399 -0.091943852611954 0.926742649652818 NA NA
"ENSG00000287432" 0.194336825247223 0 6.84002154501586 0 1 NA NA
"ENSG00000287433" 0.0202447858688783 0 8.1030458415403 0 1 NA NA
"ENSG00000287434" 0.156903491669614 0 8.10304584148254 0 1 NA NA
"ENSG00000287435" 0 NA NA NA NA NA NA
"ENSG00000287437" 0.0861079538649621 0 8.103045841529 0 1 NA NA
"ENSG00000287438" 0 NA NA NA NA NA NA
"ENSG00000287439" 0.339169881713474 -0.0981002814834186 3.21030217064806 -0.0305579588053592 0.975622070491698 NA NA
"ENSG00000287440" 0 NA NA NA NA NA NA
"ENSG00000287441" 0 NA NA NA NA NA NA
"ENSG00000287442" 0 NA NA NA NA NA NA
"ENSG00000287443" 0.00936076753541151 0 8.1030458415391 0 1 NA NA
"ENSG00000287444" 0.23676204385465 0.132421053776568 4.9987792212486 0.0264906786068242 0.978865968385764 NA NA
"ENSG00000287445" 0.0556314573497068 1.73938206770818 8.08253982978946 0.21520241215483 0.829609510359791 NA NA
"ENSG00000287446" 0.0204497953481065 0 8.10304584152207 0 1 NA NA
"ENSG00000287447" 0 NA NA NA NA NA NA
"ENSG00000287448" 0 NA NA NA NA NA NA
"ENSG00000287449" 0.0194118863224807 0 8.10304584153768 0 1 NA NA
"ENSG00000287450" 0 NA NA NA NA NA NA
"ENSG00000287451" 0 NA NA NA NA NA NA
"ENSG00000287452" 0 NA NA NA NA NA NA
"ENSG00000287453" 0.0165434135685007 0 8.10304584153354 0 1 NA NA
"ENSG00000287454" 0.0845546269442485 0 8.10304584151354 0 1 NA NA
"ENSG00000287455" 0.023808468128289 -0.424424229275147 8.1030458415403 -0.0523783571727232 0.958227218914952 NA NA
"ENSG00000287456" 0 NA NA NA NA NA NA
"ENSG00000287457" 0 NA NA NA NA NA NA
"ENSG00000287458" 0.192735684294078 0.700212897028266 8.08615618577073 0.0865940356507627 0.930994206953904 NA NA
"ENSG00000287459" 0 NA NA NA NA NA NA
"ENSG00000287460" 0.04238311023027 -0.42444276003706 8.1030458415403 -0.0523806440611692 0.95822539674335 NA NA
"ENSG00000287462" 0.0637583251967222 0.216819216186963 8.10304584153391 0.02675774275836 0.978652957532745 NA NA
"ENSG00000287463" 0.175491744618505 -0.422492336913733 8.09661773951282 -0.0521813367638565 0.95838420377631 NA NA
"ENSG00000287464" 0.0147097758718083 0 8.1030458415403 0 1 NA NA
"ENSG00000287465" 0 NA NA NA NA NA NA
"ENSG00000287466" 0.0277664448162965 0 8.103045841534 0 1 NA NA
"ENSG00000287467" 0.0176709017174611 0 8.10304584153902 0 1 NA NA
"ENSG00000287468" 0 NA NA NA NA NA NA
"ENSG00000287469" 0.032151625496957 -0.42443641508236 8.10304584152219 -0.0523798610279895 0.958226020656935 NA NA
"ENSG00000287470" 0.0163236092191201 -0.424409816550477 8.1030458415403 -0.0523765784928351 0.958228636150818 NA NA
"ENSG00000287471" 0 NA NA NA NA NA NA
"ENSG00000287472" 0 NA NA NA NA NA NA
"ENSG00000287473" 0 NA NA NA NA NA NA
"ENSG00000287474" 0.103570807954404 -0.424520580605438 8.10304584149308 -0.052390247927712 0.958217744473532 NA NA
"ENSG00000287475" 0.0779276145411783 0.216801233327468 8.10304584152918 0.0267555234867774 0.978654727621545 NA NA
"ENSG00000287476" 0.013355844099843 0 8.1030458415403 0 1 NA NA
"ENSG00000287477" 1.24220598096574 0.121690793941919 0.933230160896698 0.130397407885952 0.896252017289277 NA NA
"ENSG00000287478" 0 NA NA NA NA NA NA
"ENSG00000287479" 0 NA NA NA NA NA NA
"ENSG00000287480" 1.77275111534836 0.220563397858373 0.901467356663365 0.244671530508606 0.806710773488728 NA NA
"ENSG00000287481" 0.0153891473570691 0 8.1030458415403 0 1 NA NA
"ENSG00000287482" 0.0195485221976893 0 8.10304584152903 0 1 NA NA
"ENSG00000287483" 0.00981666663675529 0 8.1030458415403 0 1 NA NA
"ENSG00000287484" 0 NA NA NA NA NA NA
"ENSG00000287485" 0.26577527143961 -0.758738740762675 5.29230309614454 -0.143366456338341 0.886000773236714 NA NA
"ENSG00000287486" 0.0117105097379052 -0.424409816550477 8.1030458415403 -0.0523765784928351 0.958228636150818 NA NA
"ENSG00000287488" 0 NA NA NA NA NA NA
"ENSG00000287489" 0 NA NA NA NA NA NA
"ENSG00000287490" 0.023867352145056 0 8.10304584152822 0 1 NA NA
"ENSG00000287492" 0 NA NA NA NA NA NA
"ENSG00000287493" 1.18341692869711 -0.608196111357629 1.14458900956627 -0.531366373671627 0.595164918734066 NA NA
"ENSG00000287494" 0.316274153406247 0.212856057925001 3.81797854632479 0.055750983234282 0.955540183880151 NA NA
"ENSG00000287495" 0.0600876456403997 0 8.10304584153728 0 1 NA NA
"ENSG00000287496" 0.0136681528792657 0 8.1030458415403 0 1 NA NA
"ENSG00000287497" 0.0584129053840546 -0.744916165205505 8.10304584153743 -0.0919303900993566 0.926753345883519 NA NA
"ENSG00000287498" 0.0187061138002312 0.857783971680687 8.1030458415403 0.105859449453347 0.915693867875133 NA NA
"ENSG00000287499" 0.00981666663675529 0 8.1030458415403 0 1 NA NA
"ENSG00000287500" 0.0529638213395824 0 8.10304584153611 0 1 NA NA
"ENSG00000287501" 0 NA NA NA NA NA NA
"ENSG00000287502" 0.026172464950497 -0.424424229275147 8.1030458415403 -0.0523783571727232 0.958227218914952 NA NA
"ENSG00000287503" 0 NA NA NA NA NA NA
"ENSG00000287504" 0.0146684600048482 0 8.10304584152859 0 1 NA NA
"ENSG00000287505" 0.0145588991855777 0 8.1030458415403 0 1 NA NA
"ENSG00000287506" 0 NA NA NA NA NA NA
"ENSG00000287507" 0.0683529958414166 -0.424472201117271 8.10304584153868 -0.052384277396198 0.95822250173599 NA NA
"ENSG00000287508" 0.0266150860737118 0 8.1030458415403 0 1 NA NA
"ENSG00000287509" 0.731411211014827 0.903422777719806 1.90123700616731 0.47517630615712 0.63466131373041 NA NA
"ENSG00000287510" 0 NA NA NA NA NA NA
"ENSG00000287511" 0 NA NA NA NA NA NA
"ENSG00000287512" 0.094388868552006 0.216775993925295 8.10304584153923 0.0267524086824266 0.978657211986564 NA NA
"ENSG00000287513" 0.649259608776232 0.727069374938026 1.51581491581042 0.479655772848297 0.631472181149357 NA NA
"ENSG00000287514" 0 NA NA NA NA NA NA
"ENSG00000287515" 0 NA NA NA NA NA NA
"ENSG00000287516" 1.47628835175812 0.6395662211029 0.931362184108189 0.686699795220166 0.492271926048589 NA NA
"ENSG00000287517" 0 NA NA NA NA NA NA
"ENSG00000287518" 0 NA NA NA NA NA NA
"ENSG00000287519" 3.72676764875626 0.236676909128515 0.611239485311864 0.387208148059608 0.698602118466108 NA NA
"ENSG00000287520" 0.0221668550912772 0 8.1030458415403 0 1 NA NA
"ENSG00000287521" 0 NA NA NA NA NA NA
"ENSG00000287522" 0.0123199367350616 0 8.1030458415403 0 1 NA NA
"ENSG00000287523" 0.190851473372603 -0.424608809536811 7.83026223233511 -0.0542266397903491 0.956754596421643 NA NA
"ENSG00000287524" 0 NA NA NA NA NA NA
"ENSG00000287525" 0 NA NA NA NA NA NA
"ENSG00000287526" 0.0295998561819939 0 8.10304584152873 0 1 NA NA
"ENSG00000287527" 0 NA NA NA NA NA NA
"ENSG00000287528" 0.193650153013118 0.537140429836301 7.7851088803091 0.0689958789394574 0.944992899813858 NA NA
"ENSG00000287529" 0.203268035872584 0.537208036838264 5.97009020796024 0.089983236119611 0.928300536419248 NA NA
"ENSG00000287530" 0.53782884711355 -0.737363405530862 2.2706934038234 -0.324730500511116 0.745385048526305 NA NA
"ENSG00000287531" 0 NA NA NA NA NA NA
"ENSG00000287532" 0.012093223816089 0.857796325386733 8.1030458415403 0.105860974028955 0.915692658236654 NA NA
"ENSG00000287533" 0.0180540754589035 0 8.1030458415403 0 1 NA NA
"ENSG00000287534" 0.00880495685168251 0 8.1030458415403 0 1 NA NA
"ENSG00000287535" 0.680150349316195 -0.649786964276321 1.70643641952594 -0.380785921374578 0.703362106784529 NA NA
"ENSG00000287536" 0 NA NA NA NA NA NA
"ENSG00000287537" 0 NA NA NA NA NA NA
"ENSG00000287538" 0 NA NA NA NA NA NA
"ENSG00000287539" 0.291626705093854 -0.42450380919787 3.8869385392581 -0.109212894649704 0.913033633036068 NA NA
"ENSG00000287540" 0 NA NA NA NA NA NA
"ENSG00000287541" 0 NA NA NA NA NA NA
"ENSG00000287543" 0.014682632128395 0 8.10304584153901 0 1 NA NA
"ENSG00000287544" 0.03240807788412 0 8.10304584151748 0 1 NA NA
"ENSG00000287545" 0 NA NA NA NA NA NA
"ENSG00000287546" 0.0231467256532633 0.857782888154095 8.10304584153738 0.105859315734952 0.915693973970842 NA NA
"ENSG00000287547" 0.0458035624009478 -1.04994900660405 8.10271436384143 -0.129579911059123 0.896898797877606 NA NA
"ENSG00000287548" 0.309783992883196 -1.42021702058933 4.20936561899156 -0.337394550423865 0.735819492205332 NA NA
"ENSG00000287549" 0.0303422327002341 -0.424424229275147 8.1030458415403 -0.0523783571727232 0.958227218914952 NA NA
"ENSG00000287550" 0.0456817952052695 -0.424456702989408 8.10304584153878 -0.0523823647662844 0.958224025701543 NA NA
"ENSG00000287551" 0 NA NA NA NA NA NA
"ENSG00000287552" 0 NA NA NA NA NA NA
"ENSG00000287553" 1.11066219825728 0.436797307934477 0.99457480430464 0.439179945082025 0.660531155404204 NA NA
"ENSG00000287554" 0 NA NA NA NA NA NA
"ENSG00000287555" 0.299633333168239 0.240886790449761 3.28625388758085 0.0733013329737246 0.941566330995917 NA NA
"ENSG00000287556" 0 NA NA NA NA NA NA
"ENSG00000287557" 0 NA NA NA NA NA NA
"ENSG00000287558" 0.339034627983012 -0.0931431322953877 3.00365265866224 -0.0310099545054825 0.9752616009444 NA NA
"ENSG00000287559" 0.0660542004545577 0.85773627140845 8.10304584151146 0.105853562744803 0.915698538546709 NA NA
"ENSG00000287560" 3.55360061372736 1.01653946516589 0.672816072022348 1.51087274433023 0.130820876286507 NA NA
"ENSG00000287561" 0.274332181960898 -1.34460034212866 3.4134186834738 -0.393916031642587 0.693643033830854 NA NA
"ENSG00000287562" 6.55178205597628 -0.396871959343843 0.400220741466166 -0.991632662240204 0.321376750161896 NA NA
"ENSG00000287563" 0.00992447624296523 0 8.1030458415403 0 1 NA NA
"ENSG00000287564" 0.103583901280744 -0.424519832655582 8.10304584151001 -0.0523901556228234 0.958217818021174 NA NA
"ENSG00000287565" 0.0112230312477958 0 8.1030458415403 0 1 NA NA
"ENSG00000287566" 0 NA NA NA NA NA NA
"ENSG00000287567" 0.0715306889534318 -0.744927232482049 8.10304584152224 -0.0919317559163785 0.926752260714463 NA NA
"ENSG00000287568" 0.0270186529305053 0.537325089777761 8.1030458415403 0.0663114957369686 0.947129831096028 NA NA
"ENSG00000287569" 3.7211804777598 0.0775963980843154 0.625134512833174 0.124127522143419 0.901214307151651 NA NA
"ENSG00000287570" 0.0147097758718083 0 8.1030458415403 0 1 NA NA
"ENSG00000287571" 0 NA NA NA NA NA NA
"ENSG00000287574" 3.0166674684978 -0.90316420732132 0.680573614100715 -1.32706321345521 0.184487772835408 NA NA
"ENSG00000287575" 0.755681051780611 -0.383499307535819 1.43888642653453 -0.266525071377213 0.789834853305836 NA NA
"ENSG00000287576" 1.75083380458327 -0.122796533953064 0.766423551930847 -0.160220198927477 0.872707618492566 NA NA
"ENSG00000287577" 0 NA NA NA NA NA NA
"ENSG00000287578" 0.098926645334977 -0.424517252065458 8.10304584152793 -0.0523898371510891 0.958218071776372 NA NA
"ENSG00000287579" 0 NA NA NA NA NA NA
"ENSG00000287580" 0 NA NA NA NA NA NA
"ENSG00000287581" 0 NA NA NA NA NA NA
"ENSG00000287582" 1.38884147876305 -1.00142831429821 1.0285746332514 -0.97360782769124 0.330251298228905 NA NA
"ENSG00000287583" 0 NA NA NA NA NA NA
"ENSG00000287584" 0.458274883024905 -2.00313796426051 2.06235520632042 -0.971286594143226 0.33140558263743 NA NA
"ENSG00000287585" 0 NA NA NA NA NA NA
"ENSG00000287586" 0.194192031047783 -0.745076788748215 8.10304584148093 -0.0919502127131053 0.926737596432128 NA NA
"ENSG00000287587" 0.00880495685168251 0 8.1030458415403 0 1 NA NA
"ENSG00000287588" 0.0709033271089526 -0.744956176464253 8.10304584153708 -0.0919353279041725 0.926749422699063 NA NA
"ENSG00000287589" 0 NA NA NA NA NA NA
"ENSG00000287590" 0 NA NA NA NA NA NA
"ENSG00000287591" 0.297584051394742 -1.00336613393364 3.58647787784601 -0.279763647820476 0.779658843253471 NA NA
"ENSG00000287592" 0.012284013421823 0 8.1030458415403 0 1 NA NA
"ENSG00000287593" 8.44169810370216 -0.178383076043913 0.374880815600703 -0.475839436483499 0.634188771883969 NA NA
"ENSG00000287594" 0.621031677967041 1.73023203183542 1.77148058927395 0.976715207782526 0.328710164101786 NA NA
"ENSG00000287595" 0.314758059273742 1.106380704713 3.48827347803134 0.317171435003828 0.751113523355287 NA NA
"ENSG00000287596" 0.012284013421823 0 8.1030458415403 0 1 NA NA
"ENSG00000287597" 0.137449419182674 -0.0531913417598811 8.10269674094084 -0.00656464674175931 0.994762207337738 NA NA
"ENSG00000287598" 0 NA NA NA NA NA NA
"ENSG00000287599" 0 NA NA NA NA NA NA
"ENSG00000287600" 0.25824588808162 -0.103856282109462 4.08553857036829 -0.025420463011343 0.979719589258342 NA NA
"ENSG00000287601" 0.22538945539845 -0.424552407292923 5.69495517752512 -0.0745488584297204 0.940573665886321 NA NA
"ENSG00000287602" 0 NA NA NA NA NA NA
"ENSG00000287603" 0.153754766580637 0 8.10304584144151 0 1 NA NA
"ENSG00000287605" 0.0748778310000755 -0.42450272948062 8.10304584152041 -0.0523880449133642 0.95821949981414 NA NA
"ENSG00000287608" 0.0727714078354724 -0.424495295698706 8.10304584152359 -0.052387127507462 0.958220230794384 NA NA
"ENSG00000287609" 0.0258852988144549 0 8.10304584153473 0 1 NA NA
"ENSG00000287610" 0 NA NA NA NA NA NA
"ENSG00000287611" 0.09623025521716 0 8.10304584150068 0 1 NA NA
"ENSG00000287612" 0 NA NA NA NA NA NA
"ENSG00000287613" 0.00992447624296523 0 8.1030458415403 0 1 NA NA
"ENSG00000287614" 0.0371737563767441 0 8.10304584153849 0 1 NA NA
"ENSG00000287615" 0 NA NA NA NA NA NA
"ENSG00000287616" 0.0780768322082057 -0.424508255092747 8.10304584153511 -0.0523887268311843 0.958218956468569 NA NA
"ENSG00000287617" 0.0499709668802701 0 8.10304584153696 0 1 NA NA
"ENSG00000287618" 0 NA NA NA NA NA NA
"ENSG00000287619" 0.159074560193782 0.537147467195545 8.10304584152707 0.0662895752659739 0.947147282702671 NA NA
"ENSG00000287620" 0.398463278827519 1.32897442279022 2.65692659544842 0.500192374552948 0.616939627147522 NA NA
```
